## Supplementary Script for "Exploratory analysis of multiple traits co-adaptations in the population history": MCMC_trace_BudSet.txt (part 1 of 3)

```
step	s271	s272	s273	s274	s275	s276	s277	s278	s279	s2710	s2711	s2712	s2713	s2714	s2715	s2716	s2717	s2718	s2719	s2720	s2721	s2722	s2723	s2724	s2725	s2726	n31	n32	n33	n34	n35	n36	n37	n38	n39	n310	n311	n312	n313	n314	n315	n316	n317	n318	n319	n320	n321	n322	n323	n324	n325	n326	n11	n12	n13	n14	n15	n16	n17	n18	n19	n110	n111	n112	n113	n114	n115	n116	n117	n118	n119	n120	n121	n122	n123	n124	n125	n126	s261	s262	s263	s264	s265	s266	s267	s268	s269	s2610	s2611	s2612	s2613	s2614	s2615	s2616	s2617	s2618	s2619	s2620	s2621	s2622	s2623	s2624	s2625	s2626	i151	i152	i153	i154	i155	i156	i157	i158	i159	i1510	i1511	i1512	i1513	i1514	i1515	i1516	i1517	i1518	i1519	i1520	i1521	i1522	i1523	i1524	i1525	i1526	s251	s252	s253	s254	s255	s256	s257	s258	s259	s2510	s2511	s2512	s2513	s2514	s2515	s2516	s2517	s2518	s2519	s2520	s2521	s2522	s2523	s2524	s2525	s2526	n71	n72	n73	n74	n75	n76	n77	n78	n79	n710	n711	n712	n713	n714	n715	n716	n717	n718	n719	n720	n721	n722	n723	n724	n725	n726	s281	s282	s283	s284	s285	s286	s287	s288	s289	s2810	s2811	s2812	s2813	s2814	s2815	s2816	s2817	s2818	s2819	s2820	s2821	s2822	s2823	s2824	s2825	s2826	s211	s212	s213	s214	s215	s216	s217	s218	s219	s2110	s2111	s2112	s2113	s2114	s2115	s2116	s2117	s2118	s2119	s2120	s2121	s2122	s2123	s2124	s2125	s2126	s241	s242	s243	s244	s245	s246	s247	s248	s249	s2410	s2411	s2412	s2413	s2414	s2415	s2416	s2417	s2418	s2419	s2420	s2421	s2422	s2423	s2424	s2425	s2426	i161	i162	i163	i164	i165	i166	i167	i168	i169	i1610	i1611	i1612	i1613	i1614	i1615	i1616	i1617	i1618	i1619	i1620	i1621	i1622	i1623	i1624	i1625	i1626	n51	n52	n53	n54	n55	n56	n57	n58	n59	n510	n511	n512	n513	n514	n515	n516	n517	n518	n519	n520	n521	n522	n523	n524	n525	n526	s191	s192	s193	s194	s195	s196	s197	s198	s199	s1910	s1911	s1912	s1913	s1914	s1915	s1916	s1917	s1918	s1919	s1920	s1921	s1922	s1923	s1924	s1925	s1926	s221	s222	s223	s224	s225	s226	s227	s228	s229	s2210	s2211	s2212	s2213	s2214	s2215	s2216	s2217	s2218	s2219	s2220	s2221	s2222	s2223	s2224	s2225	s2226	s171	s172	s173	s174	s175	s176	s177	s178	s179	s1710	s1711	s1712	s1713	s1714	s1715	s1716	s1717	s1718	s1719	s1720	s1721	s1722	s1723	s1724	s1725	s1726	o291	o292	o293	o294	o295	o296	o297	o298	o299	o2910	o2911	o2912	o2913	o2914	o2915	o2916	o2917	o2918	o2919	o2920	o2921	o2922	o2923	o2924	o2925	o2926	n61	n62	n63	n64	n65	n66	n67	n68	n69	n610	n611	n612	n613	n614	n615	n616	n617	n618	n619	n620	n621	n622	n623	n624	n625	n626	n101	n102	n103	n104	n105	n106	n107	n108	n109	n1010	n1011	n1012	n1013	n1014	n1015	n1016	n1017	n1018	n1019	n1020	n1021	n1022	n1023	n1024	n1025	n1026	n121	n122	n123	n124	n125	n126	n127	n128	n129	n1210	n1211	n1212	n1213	n1214	n1215	n1216	n1217	n1218	n1219	n1220	n1221	n1222	n1223	n1224	n1225	n1226	s181	s182	s183	s184	s185	s186	s187	s188	s189	s1810	s1811	s1812	s1813	s1814	s1815	s1816	s1817	s1818	s1819	s1820	s1821	s1822	s1823	s1824	s1825	s1826	n111	n112	n113	n114	n115	n116	n117	n118	n119	n1110	n1111	n1112	n1113	n1114	n1115	n1116	n1117	n1118	n1119	n1120	n1121	n1122	n1123	n1124	n1125	n1126	o301	o302	o303	o304	o305	o306	o307	o308	o309	o3010	o3011	o3012	o3013	o3014	o3015	o3016	o3017	o3018	o3019	o3020	o3021	o3022	o3023	o3024	o3025	o3026	s201	s202	s203	s204	s205	s206	s207	s208	s209	s2010	s2011	s2012	s2013	s2014	s2015	s2016	s2017	s2018	s2019	s2020	s2021	s2022	s2023	s2024	s2025	s2026	n81	n82	n83	n84	n85	n86	n87	n88	n89	n810	n811	n812	n813	n814	n815	n816	n817	n818	n819	n820	n821	n822	n823	n824	n825	n826	s231	s232	s233	s234	s235	s236	s237	s238	s239	s2310	s2311	s2312	s2313	s2314	s2315	s2316	s2317	s2318	s2319	s2320	s2321	s2322	s2323	s2324	s2325	s2326	x21	x22	x23	x24	x25	x26	x27	x28	x29	x210	x211	x212	x213	x214	x215	x216	x217	x218	x219	x220	x221	x222	x223	x224	x225	x226	x161	x162	x163	x164	x165	x166	x167	x168	x169	x1610	x1611	x1612	x1613	x1614	x1615	x1616	x1617	x1618	x1619	x1620	x1621	x1622	x1623	x1624	x1625	x1626	x321	x322	x323	x324	x325	x326	x327	x328	x329	x3210	x3211	x3212	x3213	x3214	x3215	x3216	x3217	x3218	x3219	x3220	x3221	x3222	x3223	x3224	x3225	x3226	x521	x522	x523	x524	x525	x526	x527	x528	x529	x5210	x5211	x5212	x5213	x5214	x5215	x5216	x5217	x5218	x5219	x5220	x5221	x5222	x5223	x5224	x5225	x5226	x761	x762	x763	x764	x765	x766	x767	x768	x769	x7610	x7611	x7612	x7613	x7614	x7615	x7616	x7617	x7618	x7619	x7620	x7621	x7622	x7623	x7624	x7625	x7626	x1041	x1042	x1043	x1044	x1045	x1046	x1047	x1048	x1049	x10410	x10411	x10412	x10413	x10414	x10415	x10416	x10417	x10418	x10419	x10420	x10421	x10422	x10423	x10424	x10425	x10426	x1361	x1362	x1363	x1364	x1365	x1366	x1367	x1368	x1369	x13610	x13611	x13612	x13613	x13614	x13615	x13616	x13617	x13618	x13619	x13620	x13621	x13622	x13623	x13624	x13625	x13626	x1721	x1722	x1723	x1724	x1725	x1726	x1727	x1728	x1729	x17210	x17211	x17212	x17213	x17214	x17215	x17216	x17217	x17218	x17219	x17220	x17221	x17222	x17223	x17224	x17225	x17226	x2121	x2122	x2123	x2124	x2125	x2126	x2127	x2128	x2129	x21210	x21211	x21212	x21213	x21214	x21215	x21216	x21217	x21218	x21219	x21220	x21221	x21222	x21223	x21224	x21225	x21226	x2561	x2562	x2563	x2564	x2565	x2566	x2567	x2568	x2569	x25610	x25611	x25612	x25613	x25614	x25615	x25616	x25617	x25618	x25619	x25620	x25621	x25622	x25623	x25624	x25625	x25626	x3041	x3042	x3043	x3044	x3045	x3046	x3047	x3048	x3049	x30410	x30411	x30412	x30413	x30414	x30415	x30416	x30417	x30418	x30419	x30420	x30421	x30422	x30423	x30424	x30425	x30426	x3561	x3562	x3563	x3564	x3565	x3566	x3567	x3568	x3569	x35610	x35611	x35612	x35613	x35614	x35615	x35616	x35617	x35618	x35619	x35620	x35621	x35622	x35623	x35624	x35625	x35626	x4121	x4122	x4123	x4124	x4125	x4126	x4127	x4128	x4129	x41210	x41211	x41212	x41213	x41214	x41215	x41216	x41217	x41218	x41219	x41220	x41221	x41222	x41223	x41224	x41225	x41226	x4721	x4722	x4723	x4724	x4725	x4726	x4727	x4728	x4729	x47210	x47211	x47212	x47213	x47214	x47215	x47216	x47217	x47218	x47219	x47220	x47221	x47222	x47223	x47224	x47225	x47226	x5361	x5362	x5363	x5364	x5365	x5366	x5367	x5368	x5369	x53610	x53611	x53612	x53613	x53614	x53615	x53616	x53617	x53618	x53619	x53620	x53621	x53622	x53623	x53624	x53625	x53626	x6041	x6042	x6043	x6044	x6045	x6046	x6047	x6048	x6049	x60410	x60411	x60412	x60413	x60414	x60415	x60416	x60417	x60418	x60419	x60420	x60421	x60422	x60423	x60424	x60425	x60426	x6761	x6762	x6763	x6764	x6765	x6766	x6767	x6768	x6769	x67610	x67611	x67612	x67613	x67614	x67615	x67616	x67617	x67618	x67619	x67620	x67621	x67622	x67623	x67624	x67625	x67626	x7521	x7522	x7523	x7524	x7525	x7526	x7527	x7528	x7529	x75210	x75211	x75212	x75213	x75214	x75215	x75216	x75217	x75218	x75219	x75220	x75221	x75222	x75223	x75224	x75225	x75226	x8321	x8322	x8323	x8324	x8325	x8326	x8327	x8328	x8329	x83210	x83211	x83212	x83213	x83214	x83215	x83216	x83217	x83218	x83219	x83220	x83221	x83222	x83223	x83224	x83225	x83226	x9161	x9162	x9163	x9164	x9165	x9166	x9167	x9168	x9169	x91610	x91611	x91612	x91613	x91614	x91615	x91616	x91617	x91618	x91619	x91620	x91621	x91622	x91623	x91624	x91625	x91626	x10041	x10042	x10043	x10044	x10045	x10046	x10047	x10048	x10049	x100410	x100411	x100412	x100413	x100414	x100415	x100416	x100417	x100418	x100419	x100420	x100421	x100422	x100423	x100424	x100425	x100426	x10961	x10962	x10963	x10964	x10965	x10966	x10967	x10968	x10969	x109610	x109611	x109612	x109613	x109614	x109615	x109616	x109617	x109618	x109619	x109620	x109621	x109622	x109623	x109624	x109625	x109626	x11921	x11922	x11923	x11924	x11925	x11926	x11927	x11928	x11929	x119210	x119211	x119212	x119213	x119214	x119215	x119216	x119217	x119218	x119219	x119220	x119221	x119222	x119223	x119224	x119225	x119226	x11931	x11932	x11933	x11934	x11935	x11936	x11937	x11938	x11939	x119310	x119311	x119312	x119313	x119314	x119315	x119316	x119317	x119318	x119319	x119320	x119321	x119322	x119323	x119324	x119325	x119326	x13351	x13352	x13353	x13354	x13355	x13356	x13357	x13358	x13359	x133510	x133511	x133512	x133513	x133514	x133515	x133516	x133517	x133518	x133519	x133520	x133521	x133522	x133523	x133524	x133525	x133526	x13921	x13922	x13923	x13924	x13925	x13926	x13927	x13928	x13929	x139210	x139211	x139212	x139213	x139214	x139215	x139216	x139217	x139218	x139219	x139220	x139221	x139222	x139223	x139224	x139225	x139226	x14531	x14532	x14533	x14534	x14535	x14536	x14537	x14538	x14539	x145310	x145311	x145312	x145313	x145314	x145315	x145316	x145317	x145318	x145319	x145320	x145321	x145322	x145323	x145324	x145325	x145326	x15061	x15062	x15063	x15064	x15065	x15066	x15067	x15068	x15069	x150610	x150611	x150612	x150613	x150614	x150615	x150616	x150617	x150618	x150619	x150620	x150621	x150622	x150623	x150624	x150625	x150626	x15121	x15122	x15123	x15124	x15125	x15126	x15127	x15128	x15129	x151210	x151211	x151212	x151213	x151214	x151215	x151216	x151217	x151218	x151219	x151220	x151221	x151222	x151223	x151224	x151225	x151226	nodevalue_n1	nodevalue_n3	nodevalue_n5	nodevalue_n6	nodevalue_n7	nodevalue_n8	nodevalue_n10	nodevalue_n11	nodevalue_n12	nodevalue_i15	nodevalue_i16	nodevalue_s17	nodevalue_s18	nodevalue_s19	nodevalue_s20	nodevalue_s21	nodevalue_s22	nodevalue_s23	nodevalue_s24	nodevalue_s25	nodevalue_s26	nodevalue_s27	nodevalue_s28	nodevalue_o29	nodevalue_o30	nodevalue_x2	nodevalue_x16	nodevalue_x32	nodevalue_x52	nodevalue_x76	nodevalue_x104	nodevalue_x136	nodevalue_x172	nodevalue_x212	nodevalue_x256	nodevalue_x304	nodevalue_x356	nodevalue_x412	nodevalue_x472	nodevalue_x536	nodevalue_x604	nodevalue_x676	nodevalue_x752	nodevalue_x832	nodevalue_x916	nodevalue_x1004	nodevalue_x1096	nodevalue_x1192	nodevalue_x1193	nodevalue_x1335	nodevalue_x1392	nodevalue_x1453	nodevalue_x1506	nodevalue_x1512	nodevar_n1	nodevar_n3	nodevar_n5	nodevar_n6	nodevar_n7	nodevar_n8	nodevar_n10	nodevar_n11	nodevar_n12	nodevar_i15	nodevar_i16	nodevar_s17	nodevar_s18	nodevar_s19	nodevar_s20	nodevar_s21	nodevar_s22	nodevar_s23	nodevar_s24	nodevar_s25	nodevar_s26	nodevar_s27	nodevar_s28	nodevar_o29	nodevar_o30	nodevar_x2	nodevar_x16	nodevar_x32	nodevar_x52	nodevar_x76	nodevar_x104	nodevar_x136	nodevar_x172	nodevar_x212	nodevar_x256	nodevar_x304	nodevar_x356	nodevar_x412	nodevar_x472	nodevar_x536	nodevar_x604	nodevar_x676	nodevar_x752	nodevar_x832	nodevar_x916	nodevar_x1004	nodevar_x1096	nodevar_x1192	nodevar_x1193	nodevar_x1335	nodevar_x1392	nodevar_x1453	nodevar_x1506	nodevar_x1512	alpha_x16_x1193	alpha_x52_x16	alpha_x104_x52	alpha_x136_x104	alpha_x172_x136	alpha_x356_x172	alpha_x1004_x104	alpha_x1192_x356	alpha_s26_x16	alpha_s25_x52	alpha_s28_x136	alpha_s21_x172	alpha_s24_x356	alpha_s22_x1192	alpha_s20_x1004	alpha_s23_x1192	alpha_x304_x1004	alpha_x412_x304	alpha_x472_x304	alpha_x604_x472	alpha_x752_x412	alpha_x832_x472	alpha_s19_x412	alpha_s17_x752	alpha_n12_x832	alpha_s18_x752	alpha_x32_x604	alpha_x676_x832	alpha_x1453_x676	alpha_x1506_x676	alpha_x1512_x32	alpha_s27_x1193	alpha_s27_x1512	alpha_n10_x1506	alpha_n11_x1453	alpha_x212_x32	alpha_x212_x1453	alpha_x916_x1512	alpha_x1096_x1506	alpha_x1096_x604	alpha_x1335_x212	alpha_x1392_x1335	alpha_i15_x212	alpha_i16_x1392	alpha_o29_x916	alpha_o30_x916	alpha_n8_x1096	alpha_x2_x1096	alpha_x256_x2	alpha_x536_x256	alpha_n7_x2	alpha_n5_x536	alpha_n6_x536	alpha_x76_x256	alpha_n3_x1335	alpha_n3_x76	alpha_n1_x1392	alpha_n1_x76	logprob	logprior	propss	acceptance_rate_freqs	acceptance_rate_alphas
300	0.00146380959475566	0.000987488596584706	0.00101473222506511	0.00115334472343126	0.453785744310523	0.33793003106577	0.60940089858698	0.249889297164264	0.00171856727353756	0.260121715760459	0.0978258908144808	0.0674937784560625	0.257681363052131	0.32858415266483	0.771289742909482	0.685983458390109	0.632445786336187	0.458404307600223	0.229334371363081	0.269531449565494	0.177647231861381	0.185737064880825	0.00120125882254704	0.159077174215795	0.617847733403964	0.0975489010182611	0.13927238335317	0.0392253643411086	0.0564236406902966	0.310451474101694	0.393441700810529	0.423163901828521	0.665601761694216	0.457526500319119	0.0579797551809854	0.276697531105253	0.178933204320868	0.100182574358441	0.765467288739994	0.62069180828885	0.750650260418014	0.4426044458428	0.543962530201823	0.565683473510385	0.271018275473216	0.297912245284462	0.220013595970102	0.266796046553569	0.366628043362585	0.000989433435255488	0.355096581688506	0.0012754781264521	0.511558242762262	0.00125004478299439	0.00102091654962614	0.127906652684457	0.302707617070386	0.339561705082503	0.664843162146541	0.573519176180313	0.322455050859259	0.304054347656202	0.434875117570342	0.302089432152416	0.881800266182511	0.576526592431969	0.90734828478693	0.780401962695235	0.445408601741142	0.628265807931944	0.255325127319061	0.511746783877143	0.000963105423444045	0.305043934241772	0.619609882614512	0.00158565335211343	0.00107287139552768	0.168070726946821	0.344623284098139	0.0945238480597383	0.00103962168034047	0.00117165125831033	0.330395611962252	0.315190377628847	0.925356213419721	0.555691567098884	0.341873682914443	0.357009549311864	0.603619770706837	0.205995301439585	0.957111989408535	0.661271351869286	0.896200654867662	0.642860914875745	0.613205675966185	0.650632549490286	0.297889101852652	0.502083869040986	0.049074923715943	0.339803657961515	0.574494228132904	0.00155327201342705	0.0895021648740224	0.155042857516419	0.507886813691356	0.0890620206793695	0.00213202915704539	0.00268184086043432	0.484934745805841	0.591608164813051	0.661847820748168	0.281284055414043	0.397719974572995	0.296471398794752	0.414778598381412	0.240132345793918	0.8066205789833	0.71977616933049	0.998980611538536	0.868776963762565	0.672928893387994	0.599208501959027	0.27589396921227	0.308375070149769	0.123554290756972	0.273245001745131	0.492890849308359	0.00100170031362799	0.000954619993722205	0.129953805847223	0.503171068628221	0.0931990961519991	0.00133440881325706	0.198613433611168	0.273090824993867	0.670676274995578	0.713913418730834	0.353208368130007	0.236729268482527	0.146677971743156	0.413267907099246	0.355408240948754	0.635278197184386	0.567031184772319	0.726440928825432	0.759272060486818	0.578274001438265	0.512871674061986	0.411782149912904	0.338547059000519	0.275075667057223	0.174709166671824	0.354725316940154	0.119120453082107	0.267124322060731	0.116617239789242	0.480264553339679	0.0733823721643327	0.04524694250512	0.386606694879092	0.511542207242204	0.594517996143647	0.447854112176028	0.412528727605488	0.197025701216105	0.180420025670942	0.377039473302455	0.244501927354484	0.537441912315926	0.434228395637012	0.7807805484262	0.528947106546678	0.666705345597289	0.575835247409386	0.136147780493984	0.396551391033722	0.194252608529221	0.141758100057958	0.343367792630269	0.0141060142125825	0.276551047557561	0.0112464586815057	0.426183834784205	0.0849659636633646	0.0837657255528137	0.389128483651075	0.476140914711998	0.333643328128717	0.285057829636471	0.372713295940935	0.334278010843662	0.319128994770611	0.268097988473145	0.3795383247227	0.306438373913961	0.442792115342355	0.366192314622856	0.433692510672498	0.622941474823617	0.533353015120194	0.105925903707912	0.49571432345116	0.114877894488861	0.253927579475978	0.178063577974017	0.0573423262385125	0.047101856919719	0.0534826003099717	0.388467372462008	0.248288649335034	0.0429007664991268	0.396565488812741	0.412716147757577	0.393815843688219	0.40635655675203	0.414973754936222	0.172642376756203	0.26845979420094	0.234979168474019	0.468978669839389	0.0654670514741031	0.345924155291036	0.845441278203978	0.353924918855188	0.477438537215262	0.681294833095538	0.174224521596716	0.399083375625922	0.156767121217029	0.146617829879525	0.281996287348266	0.0629484024890696	0.275237377765268	0.0715389948825998	0.0629397077096536	0.275923409601606	0.0479554641205297	0.248489095822759	0.24358016018294	0.380950834444673	0.356846554728933	0.232761023263406	0.148420521610833	0.319265680265034	0.179867408333225	0.229227757493635	0.437172817656771	0.521388728911972	0.846843294062304	0.49686186410209	0.47172529330234	0.409200545602934	0.502599785313882	0.143890721960868	0.269807237661986	0.488814111653015	0.157626848187824	0.00103616866086617	0.224581481375278	0.0402088340426427	0.178647022065976	0.179548654586811	0.027722791998409	0.176845605656727	0.113025311609193	0.366043819490163	0.445678654385051	0.249722227488946	0.157678169001532	0.285683861884341	0.170581552994842	0.135969867302349	0.244191614912873	0.647718208795548	0.698168579481271	0.550316011992838	0.460536593592722	0.399257109434431	0.515056357580231	0.196138641935924	0.246197460161581	0.544784619165666	0.115522720087285	0.0535068519349029	0.216846465594101	0.0182375279675574	0.188667300631105	0.422474755865874	0.0270249039012674	0.106759272746665	0.180328037154455	0.0820982797261456	0.328467013482934	0.0268623224822562	0.0377849780949949	0.0319501877406234	0.113939036954057	0.115121000561166	0.411161693077428	0.00110150437522994	0.249900724581065	0.405191715045912	0.386547638869893	0.599877076832341	0.614210140709425	0.273566814521415	0.905764637811345	0.100375517680486	0.0809664345255331	0.00127438783954362	0.447665895705901	0.00108524825100366	0.147096616782732	0.290271862279975	0.0756192652784461	0.0706519222655142	0.114494541472443	0.00137965118956724	0.59153328146117	0.0567816554324879	0.153072921882673	0.0578009388068519	0.000949469158148489	0.0809900970717898	0.527079484103844	0.042120796159388	0.104353776809489	0.245052777129994	0.692037172949037	0.317613135485124	0.865657584462598	0.115170251857503	0.867765815970311	0.209917967694982	0.0272779698446281	0.00124120349821707	0.62910489038696	0.0308441584610576	0.250157473719096	0.22881091603083	0.0422742122222781	0.178329075386645	0.23209741660908	0.0946331953786559	0.520864787234382	0.446514145862671	0.00105299092413905	0.0538119025021799	0.103102897332039	0.289833733881869	0.200907690625324	0.192638711735322	0.30741536569855	0.484478537750996	0.58031740728729	0.476102887143275	0.442307422397063	0.505001285795093	0.660972217486228	0.203264326001482	0.0718526479009652	0.163373152488198	0.44195348886616	0.042086981756129	0.128333289499918	0.306819649601233	0.102789508121198	0.126950980903017	0.177937951280459	0.263790365231592	0.533205593923609	0.238830161686516	0.0519914698833352	0.0169510500540827	0.182338157774392	0.183421068481249	0.271667837642045	0.308914534672651	0.419414881710914	0.354285733452415	0.470098438043517	0.486351373290399	0.617045666597971	0.409487230866812	0.591197558342306	0.358590982514637	0.0572333392551103	0.0868580501157142	0.469547909289202	0.053102052509092	0.0511684232389584	0.317632345303263	0.0636290151964871	0.207918523461579	0.0742980013050746	0.243571073147405	0.622568876044255	0.082428117051993	0.0173748308398954	0.00192994580369179	0.0806814642588551	0.0580551091642516	0.113818371439011	0.371126936188395	0.596739562854545	0.361525191019907	0.458472836701824	0.118182540719489	0.976422927101509	0.229602087982662	0.210082078117554	0.478638426744516	0.153636555773849	0.0477816237097613	0.246923270417399	0.0817302701936639	0.0712393173806242	0.60446434831409	0.0011159595335772	0.00148087904043926	0.0665699644448483	0.181118135798224	0.739925984953452	0.358566584679974	0.000959118481566153	0.00106867824499911	0.150261312225545	0.0945384462336627	0.0645714200298228	0.642111044456814	0.74289427858801	0.24858072511067	0.365244153221106	0.845627647976244	0.112515549420236	0.312979412499375	0.0926119783350331	0.905002806493524	0.17170936417131	0.123213910249276	0.167086344754412	0.00143175267653761	0.00120120296165704	0.526253488056457	0.00111166604773157	0.12792057907752	0.13689266004216	0.355475738242861	0.615620491283035	0.165694718563491	0.00139978654637018	0.00124170014196455	0.000886715506486381	0.0673946852478396	0.143941317983642	0.0820275562774913	0.40976514350449	0.367020219343082	0.637978073435488	0.825745884170611	0.00098641679454187	0.00102257400050506	0.518315976720642	0.55015651149605	0.188228401020863	0.00168771092694978	0.0662788477148468	0.0362003099273754	0.102484426040711	0.416657353646448	0.00228402299782961	0.396328217757452	0.10335100337869	0.391897886772202	0.851339438017269	0.141850670819635	0.131416342413745	0.00130815240923908	0.211884384617372	0.262481684919755	0.0905091372662003	0.30410450860043	0.377328427453667	0.450446354321616	0.38681936070724	0.5033738480925	0.196999512161848	0.113633851510632	0.702690495186639	0.655412899481253	0.358822879783101	0.0518318066260421	0.4772367701265	0.00107404388592981	0.00320050581699871	0.31614463705917	0.102316436431682	0.134397361119118	0.0310333146276939	0.285478711116504	0.371038234228343	0.127275569742765	0.119219559686482	0.0192448272060817	0.126260071717689	0.226633931704072	0.00202301277756078	0.169973306661555	0.18502753845861	0.365543246557058	0.426911327070243	0.498861495856174	0.656216594856829	0.0314051341613163	0.438812071487122	0.36242480637815	0.229675610837543	0.00178855303002899	0.509464369260842	0.044011511970768	0.121289819106837	0.3427326578128	0.148811759804089	0.343534987122798	0.0334115527397192	0.20799144633558	0.456911980433408	0.122837147466722	0.135891165484481	0.00109419880607289	0.122767272465238	0.168888201154519	0.123537512928995	0.277121476181673	0.400590653421602	0.33786670975985	0.393645457644892	0.360678984292712	0.571230397048879	0.0716022949189042	0.555894254038287	0.39534748097382	0.165070548265259	0.0502719104902928	0.45315828280646	0.011925317672173	0.14183921853077	0.410757869542767	0.0972216856630831	0.43404343878584	0.0224003885310567	0.367459403586482	0.446187722033948	0.102386858580852	0.0400041581051011	0.0758548312935757	0.126893080032664	0.291070771352033	0.345072422034029	0.346977532939494	0.295198557534275	0.334499090505936	0.283675065708288	0.336863052869003	0.501777913639132	0.0723159236791124	0.611568937175973	0.238540207139807	0.100750599670852	0.126793846289755	0.50604281923505	0.00114322455070031	0.0315919944269437	0.382982852161509	0.0562730306544586	0.237338775675796	0.101109115334014	0.217892510389618	0.587472990011132	0.160938052731683	0.0813913702483694	0.0439878316755193	0.172063740908462	0.0647866232317606	0.111999781928879	0.206154494380336	0.223062445820861	0.306438421513005	0.459733937701583	0.347084460785817	0.538235986727733	0.166599112715661	0.618900401087008	0.504753702263969	0.0712996809362699	0.0652231145550723	0.322722452285867	0.0837049375570747	0.198840710234084	0.205243322566541	0.100496566807011	0.0782910578258161	0.00116797707220013	0.430102277634743	0.468718880339972	0.308801423992747	0.210046917452437	0.00105801647666726	0.217995978604301	0.277177763823973	0.431064710781599	0.356671393164057	0.418669619417955	0.310059746442631	0.278502685021682	0.465169531761542	0.0723057299453841	0.0928538972091445	0.59082084139482	0.516089991715707	0.223842802602813	0.185898254757063	0.228069334828778	0.0669080056943775	0.180225752200516	0.23106059091044	0.196220564501683	0.00204272029335466	0.00132601523898194	0.594181644000577	0.452058794209176	0.218394465617859	0.0920318093539815	0.0316506404139368	0.411133256856117	0.154773882714082	0.26715020281639	0.681461098803394	0.32482054756829	0.2184331727898	0.226386480492279	0.618098434773489	0.0012258998068414	0.0510322506263575	0.320667038738558	0.905589531711388	0.00132311537776756	0.300227868120598	0.0259145525054153	0.00169445653882418	0.490549228427351	0.0935456092749639	0.020946382777852	0.117920449367	0.373377451646834	0.544337778210134	0.585569715288614	0.32507812913028	0.379791868699049	0.278937796625075	0.445713383869011	0.25079151748289	0.762545981471354	0.6397205612661	0.8712060109796	0.853058057530735	0.61530701217153	0.591378899261261	0.299653307379323	0.260182634989814	0.119876189397679	0.25884006940621	0.49137822250835	0.0342066771651383	0.149372362320767	0.126319899011171	0.101675798422095	0.338215143099967	0.111382630281622	0.252391376210561	0.093299719544753	0.261058955920124	0.450261176166557	0.162669050998789	0.0923646067597921	0.0263520126309273	0.134868968889468	0.17974216240812	0.194810555950838	0.30879759655959	0.369222975615543	0.301879026400661	0.442660143363458	0.435970757557098	0.560197856205371	0.147953645151414	0.516562277394528	0.407520209645185	0.189248278786645	0.0257791172130876	0.464844550596156	0.0242189950439985	0.239538205620514	0.22696967502535	0.115815009761777	0.252527146157161	0.200530322911422	0.342347292587793	0.386956667130587	0.315869202882062	0.173954537544522	0.146278956977051	0.227893414715693	0.219689087509207	0.444497115052824	0.54493523081278	0.683183541358625	0.422138631299552	0.338637392232997	0.431618734194389	0.415834186313942	0.199756578301964	0.329046682390281	0.395669400230842	0.0878355255422141	0.140579252891757	0.254654281994609	0.0395600585796007	0.0956630562482071	0.304070402047138	0.113777309276493	0.206343976651354	0.107099982729459	0.246693506176301	0.44764672323319	0.158201889806726	0.0943467611874235	0.0322261689999685	0.122381596750089	0.16709116947907	0.198560498246416	0.336298697089597	0.3244081561389	0.323148294362017	0.462007352091313	0.464888086358733	0.506023524297889	0.168120608365689	0.486385381367966	0.430485996960527	0.160224755527145	0.0314400102423719	0.418403486552729	0.0423436731942241	0.0754884865853923	0.0303500098699744	0.0472551519584433	0.2683904496933	0.388800284349801	0.402117999382127	0.699569140355072	0.517790390322249	0.0579335816855137	0.304391323324263	0.205202721426951	0.109839476903433	0.634152131319727	0.486406027206064	0.728574939385666	0.673346482621761	0.519509514513579	0.583493471165073	0.229492604897616	0.271715741121516	0.174372570537029	0.278765478082887	0.352558875808859	0.079159907076243	0.42540499999618	0.0387436716954038	0.100536866968071	0.301381869172884	0.0837269724601156	0.212140245195316	0.129997376420385	0.22576367649581	0.475688187448465	0.152022701959915	0.0927972086334721	0.0491923751444719	0.126268399100956	0.145369587455089	0.171147435818159	0.298177949247313	0.341289098901472	0.318963917251223	0.458968690760513	0.46006392990532	0.544150534723145	0.201348832844554	0.524346069699073	0.408679760901213	0.141947767199723	0.0547513160749972	0.392350920015807	0.0495978172558137	0.0500885756493336	0.360561661936529	0.0535972652124166	0.197388758703307	0.125879613301055	0.231907135438708	0.592106310194157	0.192548074335121	0.0702903506815788	0.0193191740551474	0.144711363693118	0.135661976100956	0.131481758590222	0.307158057190644	0.401246211959699	0.308768123308112	0.486441580683768	0.447031478464557	0.519529444772294	0.155378902340222	0.427430399252251	0.465272507745568	0.153702747814339	0.0482226459482343	0.355927497853255	0.0539838535862375	0.0451485079463752	0.419911700578042	0.0409646357825183	0.192910045712466	0.141873147442896	0.240988706942088	0.627895771774341	0.188415114593638	0.0355915451335101	0.000908340066929784	0.152075285271483	0.155043902598589	0.11924566037505	0.334388795904427	0.504210290668566	0.312060756849286	0.500988187822157	0.503688847076133	0.470215173400442	0.130342793587693	0.359060493236228	0.516493384605237	0.181882203455428	0.0489223203084299	0.263053606249018	0.066829435910448	0.105477116906053	0.248385430503903	0.0682384258182717	0.249137277153144	0.232168282975592	0.384981755095087	0.422751626496194	0.265860788170324	0.172465062764621	0.291193178652252	0.179771941341587	0.197689135303326	0.470875531036777	0.579695629126462	0.774896663552878	0.451412097072176	0.498830311102496	0.467656777004246	0.436949710696749	0.170448040697815	0.263395303533797	0.513615901302249	0.155914483321594	0.0371525991680866	0.216757872447607	0.0397167787528795	0.40976406341659	0.0723119229676444	0.0242814068819562	0.150579005859249	0.373468938893438	0.472062868238044	0.700987875677607	0.486112856776717	0.333094360118927	0.297881518399753	0.379189576935203	0.211948174435696	0.73967395237797	0.594716898036447	0.806893143501359	0.78116999489588	0.545854705238713	0.550632420899121	0.340655206433233	0.310879400615532	0.101937935627855	0.269526425305939	0.479445064490209	0.0298807172396854	0.175049976682532	0.158270616815968	0.235880349311513	0.262581363412912	0.0681545574976533	0.209333161473119	0.223585477312585	0.222261037935349	0.438552612336675	0.218416632963141	0.117064497853977	0.109617764717577	0.159105958353644	0.188423636335432	0.305954376815725	0.285725169864513	0.44185707971318	0.358641577004054	0.490441410685736	0.563945907465367	0.52846780018853	0.278482053377088	0.557977024303016	0.271333738498932	0.115110032297131	0.0735262547399067	0.411820491474714	0.0574131458022683	0.0406996903305667	0.510009832840786	0.00105509287797621	0.197635949836273	0.106493910709402	0.263347681640284	0.787621637417945	0.22346012436355	0.0317999471347718	0.00129625388723516	0.171150962596699	0.121504435717299	0.0908687902926279	0.348977230777718	0.462775467900476	0.29706302232366	0.517518420688219	0.681769604832852	0.262283013975255	0.179039354261195	0.374592444133148	0.531455937601634	0.19217748105382	0.0707411451999231	0.222515670774205	0.0750881766575157	0.190819333387714	0.272058507138336	0.0537784958889054	0.133393999335852	0.172579392320639	0.0897111265525287	0.439280743393424	0.222032671829236	0.104040258373265	0.0589065782418717	0.114486212703686	0.180053295154726	0.32276868469384	0.18196109541617	0.326387463483436	0.385257414536564	0.535718308275988	0.447293798322045	0.596161931664632	0.304831716299057	0.716662566526865	0.232118124727354	0.081697858226079	0.0672661114060321	0.486535935396722	0.0421537913791784	0.334639980236986	0.206522537744037	0.0750095796681033	0.227510490817054	0.322092205723944	0.311819191364651	0.443833073703352	0.311022896305906	0.133160313133563	0.16036404944773	0.217847919407666	0.249166882820736	0.448097742264992	0.441432567982258	0.699713774601409	0.377588619940932	0.503830757406517	0.567894443019928	0.424992312600676	0.227565450320026	0.406630806297924	0.281755841556883	0.128630494821377	0.101495110237784	0.37865140410805	0.0745229917291691	0.325872108074742	0.0746872839609879	0.00140623800918647	0.0779571892141788	0.388327402506327	0.351399967313387	0.797463338854114	0.568889798827559	0.316571270464546	0.327097323602255	0.467294085461048	0.218527698825592	0.87103262058892	0.635404412466858	0.827725385489314	0.678278822805272	0.570750722056775	0.626971211013349	0.344358216772	0.410916881089946	0.0278921450886168	0.326974099125621	0.566537848208931	0.00143069772998913	0.0825579666486712	0.154294254279277	0.277025543555028	0.23704185499843	0.103608480850911	0.228949225725322	0.289054711503584	0.313484384536444	0.424383343239549	0.326812944475249	0.172068461071373	0.166223838892722	0.227453255759716	0.253784533348818	0.456588117197924	0.466031421139437	0.679052472973558	0.411099352604382	0.481081135982011	0.496636825208705	0.459204960691098	0.233904659623305	0.315999213859766	0.314249400508104	0.143423443681237	0.14870588523153	0.293663815086943	0.084655442399167	0.450177023008731	0.142038602829076	0.0587785682171957	0.368228279629619	0.51676448857035	0.573265162554093	0.447453677499858	0.350258560119342	0.196531951145603	0.233393634626578	0.333214364501161	0.354149906788494	0.417579378737039	0.433702930444794	0.662498532044269	0.505107930342779	0.588653034245586	0.545003196072914	0.1713857561659	0.414968449828062	0.199402398949336	0.248218496570941	0.230439589585975	0.0557414383302799	0.197320345656324	0.0609470773470235	0.186013274682483	0.238061446953935	0.0608074484901438	0.068591830584389	0.175163075496149	0.0543598274982065	0.407126755746066	0.0578990451875062	0.106095182213798	0.0481084323107086	0.128808820323433	0.161188404331111	0.368827908019358	0.0261749839618064	0.230234119507649	0.372402012111826	0.568912912657785	0.429959255025821	0.698444227359634	0.246811170437333	0.852300788527805	0.257498177619955	0.0594212253183055	0.00190576295051073	0.568253855191103	0.03108734351741	0.398199968729973	0.22112154069462	0.0633929257326821	0.291412312456296	0.451122462287914	0.464650746634582	0.419839280338016	0.373906603917434	0.209314271092663	0.2316629032484	0.301938523403485	0.337107133354949	0.360447924164036	0.400537258375575	0.708986255310709	0.531496432652177	0.58349092833416	0.633875665567854	0.203821385042885	0.454503457596018	0.175339109342098	0.281838343182988	0.190707028822516	0.0536700302866995	0.262180482889805	0.0799381598553459	0.174316867915669	0.246371183313312	0.116761279889769	0.0880433167679879	0.00198338837668264	0.417061865428923	0.382825429806281	0.306166594306798	0.249529841287933	0.0278071342560018	0.283486947000817	0.275145905716509	0.417289436485847	0.421727544226004	0.445429055993074	0.400513786616833	0.326695437572039	0.46940723049412	0.126840145562661	0.104981305446014	0.521864865479956	0.502463620865634	0.184586770863177	0.199258964875724	0.183644864537362	0.0481184970175578	0.143278703161746	0.265100920079785	0.0777492352710303	0.170702704762527	0.190791009641705	0.21587719446984	0.479615620159743	0.227808668078078	0.11189367477481	0.0737199420045002	0.137739962511199	0.203575202548305	0.28056405514028	0.27472778311054	0.377403756207433	0.325916706387627	0.487388332646839	0.531517482929848	0.480163118099723	0.266405390505549	0.546912412397224	0.317044408157689	0.148786312945672	0.085741405531703	0.423671874229473	0.0429796058680518	0.516819739000128	0.109181541880565	0.00401176677898874	0.180720402056821	0.285064847711941	0.703793704286082	0.715745907265698	0.346333785272385	0.222448805157695	0.127505083894601	0.408848433159057	0.307179828590677	0.598058122827837	0.528250097103591	0.707144103893153	0.666373655937413	0.621137145948483	0.47422712559475	0.475923966065579	0.349549531133216	0.281429633102421	0.178301780040072	0.338461542054274	0.137031348497455	0.209174336469369	0.0884869239593017	0.0153672054144999	0.589246374339488	0.00117959016914	0.137058453789847	0.110230421429299	0.247577144996147	0.802334867388775	0.220871509299874	0.00169413258194174	0.00140072627821504	0.101652232930742	0.139661283466528	0.0784609596671321	0.288119563895158	0.534950632300829	0.340358455947963	0.539754262288112	0.831776749102584	0.137759460179835	0.132249680191158	0.38162881994648	0.572043045160832	0.175291186742988	0.0734739982112633	0.0969560682637702	0.0680547839580998	0.14450800725884	0.380763737440762	0.095497923726229	0.355473935446905	0.0808437964299842	0.263170481995727	0.375701599444072	0.139191332207581	0.0806247466711841	0.0480196808435204	0.148720005667292	0.278898403085698	0.212052073078987	0.340265263259995	0.267070840553917	0.343050493575743	0.355045116633154	0.444196930421538	0.569663132527334	0.0885180923381214	0.525555904764462	0.265655763570405	0.156561568755351	0.0443275377822066	0.447728605608993	0.0228407941740849	0.143489992514576	0.187406539450827	0.0615100998846809	0.258019520129341	0.204195272342081	0.338230841020981	0.481140059434833	0.265955306062126	0.162884847528299	0.25200931634679	0.159865242713526	0.179148579574587	0.418237820626276	0.619455825759473	0.707135881825736	0.480455523900552	0.528698832614672	0.483777801166675	0.445165710574812	0.211556063094728	0.270718102149151	0.537979972386429	0.170574871017606	0.0348787829857324	0.220171248227897	0.0401372504268272	0.162208849378579	0.163185082967874	0.0256312936050932	0.229106697750447	0.166756433422698	0.34997577925304	0.477716573443415	0.244932052484382	0.15528580110436	0.293954293372414	0.125082411935191	0.138432243776996	0.289888742479298	0.611226911620262	0.64894890201374	0.493334773947238	0.488585280326345	0.425623039753603	0.485728963839653	0.204561309830037	0.251547756278274	0.507855036524276	0.145680573788453	0.0463859858461827	0.186598312954749	0.0336314794881661	0.456316331511805	0.117155615591596	0.0741596641576906	0.34911308119552	0.548010192732434	0.427296607948189	0.276528776583159	0.430672397092778	0.299258376940149	0.317068456359788	0.2384118005314	0.350915267638558	0.265256036247739	0.515344216057783	0.405851241197088	0.481034502723307	0.547416601737859	0.581371345269616	0.10421400862749	0.475547615581872	0.180063803669013	0.276150315667119	0.16584322147934	0.0650673987559484	0.0834053585511287	0.0590155464366627	0.531834469251327	0.108769201104301	0.0368413780651623	0.415823496046811	0.589721104840912	0.575924884081325	0.446074292429474	0.415406882835688	0.181975589900491	0.208971567298724	0.345402229435827	0.316524086091859	0.556912013544611	0.422812734313429	0.745475797869591	0.538761683556321	0.620440243356392	0.616039206510721	0.173516282294074	0.365229004491524	0.203365109527854	0.193055582189177	0.317106113042738	0.0269565875688968	0.264903267708339	0.0566895507501669	0.185196604818191	0.252837141710743	0.126798267710667	0.142764245944186	0.020922682740225	0.321989520236091	0.377158743472808	0.232241108517638	0.245212479612344	0.090472898486837	0.220555149579796	0.293116667628571	0.33297122334631	0.407127030704761	0.561777859478213	0.423299015037671	0.28446031562223	0.542428225086956	0.283948641553239	0.133047575993641	0.377128932674479	0.41267281865049	0.102902199815394	0.170860466866898	0.169428363896776	0.0554903077398743	-55.7374971219406	-72.7381940708396	-104.965469217701	-102.847265377349	-104.828087843757	-78.9788291500612	-85.9815729976926	-73.9201934782754	-67.6500364431245	-47.8167176898547	-42.4963657364645	-13.0833821435446	-3.98578637368333	-32.6520866145804	-23.4558549266481	-13.2624032230264	-28.089848313813	-19.0150653312885	-14.6942512906176	-4.39119751729833	-7.3548763467208	-9.67216825491236	-5.29608829498971	-26.7667476959662	-20.8200092674024	-94.7975641537734	-14.0965477865537	-43.3119459951956	-16.128309404742	-71.8422099500166	-16.1409261755795	-15.7333917731646	-18.694704622228	-49.33401264918	-91.2221201054442	-31.5787734957446	-20.8421610060984	-21.7400841979533	-50.7225161710799	-98.2037088994829	-49.8712218452384	-77.2017575039458	-12.8483841969359	-73.1127765962673	-30.0080356383311	-26.2329733174826	-75.7516001397921	-21.7720880335795	-12.9044728040463	-48.3784331904609	-44.3472376999555	-75.3361149158469	-86.4662960969395	-31.6928568575311	313.593730084511	361.15012631373	331.454191207268	347.029528350295	340.861986330475	374.833420734895	382.115505633834	392.527333289083	362.943886615802	345.87237699003	327.44370888903	277.14667831455	231.02009022689	338.867162870952	333.191909478602	239.804387420456	229.032503080249	229.313952268336	274.765657977235	211.185077640206	254.460783943424	266.3279248888	265.279591467762	277.728142610011	225.358097716995	360.309688429724	289.815655657197	360.524262273499	293.146022969109	361.443616110288	300.039590418328	286.740354403334	283.081076879456	357.49277413543	377.056419043207	356.699535711131	274.523688308048	323.698062981353	384.87022481789	362.200331849106	385.815928103724	403.718393983641	284.645189174835	404.329114307261	291.569425229439	338.131384009651	379.876744558408	252.747361547782	279.1709767809	356.421576962505	343.887569629179	400.955301604306	390.911539950297	299.976477894729	0.0347484310025983	-0.0428036120616907	-0.00513031939529465	0	0	0	-0.0559062446068706	0	0.0385410141802579	0.0380189192104159	0.0388486317879172	0	0	0	0	0	-0.0661107888190929	0	-0.12927361801246	0	0.0723520462812838	-0.202704318703821	0	0	0	0.0425469812232154	0	-0.0842054808936397	0	-0.110416120496905	0	0.0336715325356683	-0.00565023529651866	0.00288547344810912	0	0	0	0	-0.00445604614705137	-0.0622913385395386	0	0	0	0	0	0	0	-0.0701130708468192	0.0322727143325493	-0.0246097402493795	-0.0438445630400824	0	-0.0625506239965818	0	0	0	0	0	-4351.90161884154	157.421168693976	0.677143147354946	0.0608974358974359	0.556666666666667
600	0.00127668686431805	0.000953023232519288	0.0012911480098844	0.0014196941698692	0.42907995949679	0.310679230034745	0.68815978916302	0.240812987653548	0.000979377720974162	0.257197180805626	0.12566476041344	0.0525096867842851	0.304799259238867	0.413824949231122	0.63518416135145	0.754003844751123	0.586892822111976	0.469888304959898	0.178441546633335	0.309052392631375	0.196348230567476	0.185737064880825	0.00135453571108728	0.0985446059581936	0.570439489724645	0.0730295146774916	0.123576635789513	0.0393560019407955	0.0519108946985857	0.276538840969317	0.423934917228154	0.449417098144865	0.656508182595359	0.496762109581546	0.0518643064270066	0.288070777095081	0.166704764847714	0.118233165394185	0.742983249949489	0.680050805481792	0.6448847122636	0.465877158813412	0.550787872382533	0.554369591201613	0.228762553829858	0.332451982340432	0.239996101759039	0.266796046553569	0.398109802871084	0.00139204261183559	0.330673377424018	0.00140910559401526	0.424086147938951	0.00145898437229353	0.00100112044382607	0.116796748276822	0.310585057298248	0.304590556100383	0.718548640400022	0.602398007857511	0.436350120308759	0.314279980833411	0.492214440786869	0.239945824170178	0.888459518176245	0.629767053207196	0.889646919440297	0.80793375978422	0.469828054140694	0.580535548880171	0.17159410483207	0.576118142171368	0.00107108896009294	0.305043934241772	0.628642776632334	0.0013994574892431	0.000894388505429087	0.186521313998921	0.378730526247364	0.0802754154890905	0.00142419962505289	0.00119645477393583	0.34049444160299	0.328927910289322	0.905973359120262	0.578539041406252	0.344828181689577	0.35661327283736	0.599347152800651	0.22370111643092	0.955431722418262	0.634252822755381	0.879171134750386	0.67415969923487	0.610279647430277	0.69457796078892	0.266458287456144	0.428347786952817	0.0463794627326885	0.339803657961515	0.556588642798465	0.00167300945359339	0.0851215793340284	0.189813493694544	0.426105614590376	0.101410010376671	0.00193698605675127	0.00276180099154984	0.365358169432788	0.570121776062314	0.624486388773635	0.334949872681151	0.320156700458226	0.292135016723069	0.493953678903642	0.247329082701956	0.829908054461186	0.680718034395208	0.998819348769655	0.858012157116399	0.63192612437585	0.667581773357303	0.267566485128828	0.258376592209051	0.110372736698451	0.273245001745131	0.517441374950995	0.00125036060925648	0.00104075671040675	0.141379021817465	0.461285791861624	0.0838484433281811	0.00124916167371754	0.170159899378212	0.217796049701259	0.680548875816825	0.608241375651714	0.353225159650038	0.274416895018993	0.15901919710698	0.408155993599268	0.294048841466208	0.586822648981684	0.555707411630264	0.722819597121008	0.701391965071346	0.58919335696177	0.438468396500446	0.452784805126968	0.358332573632403	0.263969166432198	0.174709166671824	0.318259938388509	0.0949159307798988	0.268881596888279	0.100109895476524	0.503093783196516	0.0838973597396506	0.0433257867027084	0.423880950273513	0.516963718521625	0.599886241894885	0.45474142603491	0.457934372700429	0.172853615834721	0.213857479396239	0.408063440641121	0.251739459392956	0.478830157596854	0.437824855050176	0.733198263536186	0.489095456658337	0.638744183653933	0.608675953227246	0.178921845492173	0.289441086544968	0.183406448925412	0.141758100057958	0.309226358546904	0.0184963553665686	0.188493153299423	0.0100536560671956	0.400242446789129	0.0781421615826685	0.0651001875727195	0.483227030453871	0.537965565853423	0.332738768190687	0.286175970508694	0.400471257959467	0.33471187055892	0.270043349861825	0.254142682766818	0.37686709510023	0.185712981265517	0.431214031699911	0.431381848735392	0.3843971849193	0.587160044068775	0.62374867420525	0.133362781216976	0.511775956035583	0.110614903038418	0.253927579475978	0.190759422825013	0.0417984639730375	0.0680846451310752	0.0493436949574118	0.363094786375223	0.253470662739155	0.0419814186995631	0.359956365779896	0.447591118603866	0.405167489849921	0.365056557020664	0.399967403099366	0.212212951993956	0.251533504791716	0.223403521314296	0.517840388599858	0.0515702093568604	0.348104819553178	0.770125636856213	0.423500666811435	0.473603721227882	0.689387534428496	0.252828228102621	0.438301583820071	0.157394824460951	0.146617829879525	0.302527181004308	0.079442988894136	0.292688396772382	0.0817227162823783	0.0586212160208778	0.265579775605175	0.0499982566643516	0.272643517287437	0.194854654519616	0.382634240430676	0.419311289958105	0.265825467612251	0.133544651064384	0.301063548403095	0.163487621416317	0.157962054672372	0.446792819624883	0.567740524956663	0.738470170227787	0.534173547288322	0.483899163890022	0.409544397322317	0.546526650111293	0.131878107217109	0.265684092949044	0.488814111653015	0.118895303940096	0.00101536975036066	0.214986699317216	0.0463578919258309	0.194366803751394	0.151807572237763	0.0286107701147563	0.213157948631227	0.105391087686159	0.347781476024573	0.451313422735241	0.263290089299957	0.152805058587168	0.307801352275081	0.17276191062481	0.105071526093265	0.268038145265155	0.600811432827255	0.700560444027504	0.415543804150308	0.480534754736397	0.418432728570906	0.491221305443103	0.164978364054276	0.25996730925674	0.544784619165666	0.132415624799286	0.0354624617164819	0.237936973321932	0.0263373763721759	0.197563210805671	0.430172615085114	0.0312471181566523	0.108023770414114	0.127489036054621	0.0700215689879009	0.394902921650323	0.0256534195697741	0.0369464812206042	0.0309687995600463	0.088670850057572	0.108331684337712	0.455535521834492	0.000999554023891829	0.274855429018473	0.353506790266135	0.397939851622683	0.667565703973629	0.697849295331831	0.284724365158311	0.908510333038238	0.100375517680486	0.0911364868929296	0.001277557762207	0.483892618448528	0.000947085106027791	0.183506637886468	0.272231645375261	0.0560454349374637	0.0653928431276254	0.0915630938026792	0.00152470387516179	0.567904732986749	0.0609311542111359	0.146420633497381	0.0627369154646966	0.00116779925084976	0.0938243258468707	0.36825823609538	0.0388487716625609	0.137026638790658	0.244717756984857	0.673149549181947	0.380326674099441	0.880224999241674	0.115565195063632	0.892979304629367	0.209917967694982	0.0260526732745585	0.0018652270762274	0.588473022275392	0.0287754155595645	0.179853610480899	0.247816341448218	0.0496673755741259	0.182231778538401	0.281295019952343	0.0859095042875902	0.532483953107387	0.406821123705313	0.0011023146562684	0.0648755692018514	0.101504099755045	0.272052030781223	0.193653357145229	0.206113343092634	0.338865959304424	0.392947966095079	0.603828320369344	0.553080743654235	0.502130731088316	0.409015453343186	0.658481351552219	0.203264326001482	0.0835356221407785	0.072439656052629	0.350166826190867	0.0307518146005751	0.143447653790607	0.312699735568496	0.111504046994024	0.144961780557302	0.163432358944918	0.270434097212486	0.497393900548821	0.250722441835184	0.0535805439123987	0.0191997675436318	0.197795236150081	0.19294565471773	0.231533534165232	0.312259502222815	0.423700325999044	0.290411111178502	0.466100277455378	0.420851897868787	0.534917189516375	0.251524075556849	0.557975421741566	0.358590982514637	0.0730658458587706	0.0936028929123047	0.325303884315799	0.0541425602317194	0.0522057002090515	0.31881866074437	0.0597926766214586	0.191072611562463	0.0719301837918229	0.261826235007277	0.643161559575748	0.0763445143017922	0.0175159935707895	0.00194220112566542	0.0649938280563895	0.0663095449271184	0.122105039925529	0.384033563085378	0.550125935797934	0.325326161590037	0.449974449792182	0.133966240951647	0.970411389600827	0.112168878943258	0.209624456499217	0.478638426744516	0.141426879383368	0.0378528394114108	0.316803429674168	0.0642456601776502	0.059425605694244	0.574691940726072	0.00129444014603457	0.00116629820166162	0.044383874150396	0.175978526689919	0.671581824319112	0.380856646499671	0.00171806865048839	0.00121731304931221	0.174374853533593	0.0671146988001269	0.107174817467994	0.540258719885641	0.695650490371792	0.208451915829683	0.358209534901742	0.841677296227982	0.111872462211937	0.328869687487337	0.0878523980438196	0.905002806493524	0.174864693779334	0.0836703252631614	0.157887099495518	0.00135424136140215	0.00132791659579502	0.499055473487106	0.00118496946506274	0.11479542444149	0.127143307756175	0.35740948298913	0.665431445431141	0.167490951839327	0.00112788075239219	0.00106880966821572	0.00127949715565319	0.0727677033309769	0.0769905462020637	0.0783185478059894	0.517814502109021	0.423513132008901	0.624274203457131	0.811776719054767	0.00100508280771726	0.00109926597383205	0.485308516963308	0.55015651149605	0.189295739050606	0.00165208994674731	0.0633383524176972	0.0327141431813255	0.0914991743366236	0.380426443354016	0.00286764202473133	0.323526496911263	0.0779880177256476	0.392058052096768	0.800271780120066	0.128613794126489	0.111798999414787	0.00115032640006819	0.205939536096551	0.343056169615949	0.107614514957672	0.28029574039033	0.33878609578255	0.415441496699583	0.371506711235088	0.544959265929773	0.141039954985204	0.0983554792568553	0.696939106224598	0.655412899481253	0.366796371467774	0.0967627401134296	0.254564665477511	0.000946471613067364	0.0026269418035109	0.28765050087186	0.0941764977237099	0.159148187080459	0.0434214401921402	0.287261092611772	0.345651658830256	0.104288529172602	0.11668715417594	0.0184230938287121	0.135608752726276	0.23575439133217	0.0024145109150061	0.154830047637252	0.142995282501849	0.280358242695959	0.438100148587628	0.502110382878199	0.603686228035954	0.0281579054488226	0.478233842087337	0.36242480637815	0.211775983915555	0.00225317421835646	0.369233996197434	0.0329318261737152	0.0876073834515405	0.36863964315329	0.111487101820605	0.314229710167222	0.0364603606427736	0.203772367434955	0.438128775412362	0.12218673127121	0.0998364008934146	0.0011972196122053	0.122071692970373	0.204500571917811	0.13244921422089	0.210410811962028	0.376101205041981	0.290826482957244	0.401980120399224	0.425746345944283	0.609400933576943	0.0656739979826411	0.582765426017897	0.39534748097382	0.160292462314393	0.0305390554461614	0.431326401900174	0.0114852352289845	0.133355358434749	0.375259763218054	0.121309109516192	0.399172405111264	0.0267403968881459	0.385560032684428	0.411161958366695	0.109539550891451	0.0443946818815702	0.0699400275103011	0.163235156747398	0.272787383728644	0.381114300373149	0.308895417825164	0.32601953254029	0.316776783334195	0.276469212530371	0.418594219470488	0.5663570905563	0.0488805423442342	0.598393531247685	0.238540207139807	0.109242251691801	0.165399066166598	0.460514424467528	0.00113915807931336	0.0380078827891979	0.399974547348977	0.0691968641277556	0.26759357344137	0.0994858128169774	0.232172738269194	0.533785247616642	0.177937879637718	0.0866212689963766	0.0457274728998143	0.167923496506515	0.0703737755126667	0.14344128769362	0.250185233485135	0.245475729093828	0.270137000081183	0.505445828415746	0.426231932280174	0.437629398776756	0.15157077319652	0.625725739318312	0.504753702263969	0.0640850777989369	0.056431535152331	0.307195214071175	0.0671824861514662	0.205380271504464	0.252971012424172	0.117700699931882	0.0521570122820424	0.00109695213581977	0.415322726113773	0.536080782621964	0.297221315572084	0.228725968337104	0.00106889721269873	0.246075412831649	0.227988737933242	0.410372971047588	0.338254951842703	0.450212059043616	0.331828765297376	0.251367807491418	0.439836021409662	0.0639404836937618	0.118972568850355	0.557600544080641	0.516089991715707	0.204237970149646	0.185384596384336	0.162782229842055	0.0564352337818113	0.166274845330707	0.217605586976339	0.188587524541822	0.00196797879412856	0.00184667365723622	0.565783810468407	0.390822882096616	0.279670366995999	0.0848192192471723	0.0212537541275769	0.402756184973884	0.130853057313896	0.259317872510743	0.700421215046376	0.31757087657128	0.1943677647681	0.231620924348361	0.639186693246708	0.00153443271761721	0.0623400993392494	0.343343245283894	0.905589531711388	0.0016622012116115	0.277621095832451	0.0276719296832578	0.00199468802413058	0.425849587958532	0.0911263315549659	0.0203230422675847	0.114595092198443	0.372192763134649	0.515392580683279	0.622362145858305	0.359738762885419	0.314612532249291	0.290986745646683	0.465561499288638	0.246496737535987	0.837289963475191	0.632300870990659	0.910319500553904	0.821226995493616	0.63535210739394	0.641409330675013	0.318944478602057	0.250094372181896	0.105211247565699	0.25884006940621	0.515686959836047	0.0253352113465469	0.116655395434084	0.157043294391301	0.0993711868749125	0.359962042795942	0.0912273760608023	0.299331260260669	0.0809002044983062	0.251985639285328	0.419224868298888	0.135887115237482	0.0948904402549151	0.0210784041272442	0.111019876985684	0.187423024320128	0.19571627039389	0.244070985130806	0.332689231563117	0.324965716779502	0.443816641581197	0.435845766018768	0.592578910993263	0.130367110303216	0.524252062808818	0.407520209645185	0.176102865351961	0.0338968487816462	0.453398849367722	0.0227532322177128	0.248300716821938	0.232270296842921	0.111561333942458	0.180643052584269	0.204868241993196	0.362394606937571	0.410230028603941	0.315129281349675	0.18456018381037	0.128480459770877	0.211077755402016	0.249391687487392	0.389866992785014	0.484341151331948	0.662348398966037	0.398419296641973	0.389368066747277	0.494741665603616	0.384542749692959	0.201769831203714	0.309720326432295	0.395669400230842	0.0885465739882154	0.138793568161534	0.230091155674735	0.0644967407357553	0.123672286426512	0.282817466359113	0.0762250549006538	0.241110111918192	0.101681044042487	0.26065913613764	0.423624606692924	0.155254360259777	0.0921260470497795	0.0298534706575662	0.137616940729591	0.194741813239499	0.139864093759787	0.250390689252456	0.296514208706717	0.289145360543253	0.466570338193861	0.52895843258289	0.544235764012223	0.181792444533506	0.49120060714655	0.430485996960527	0.156939478451712	0.0392540112139278	0.439178314020776	0.0377903442492223	0.0694394392872843	0.0337302713052492	0.0402052148293718	0.267908753909183	0.410726991173541	0.357774565879744	0.713492786987048	0.495177685135565	0.0678060818255857	0.304261620879859	0.212063718483186	0.128670371256747	0.738210451919897	0.459734679594936	0.742103641288004	0.692098126303713	0.479171117164	0.577714483898497	0.190590619419517	0.326134166577676	0.160491803078848	0.278765478082887	0.354644774996373	0.0806718953385534	0.269825823015476	0.0401542747564161	0.138457248144701	0.339142950053623	0.0642623281521416	0.179070489410891	0.133420545277524	0.203163493105905	0.482245211006946	0.206591603931523	0.100019096063613	0.0466657056984578	0.136769119771918	0.172594294307362	0.175909377788546	0.283041286920698	0.341834876749403	0.27216240740503	0.435065980533288	0.518329739189671	0.528656424083053	0.194690096043944	0.526847123906713	0.408679760901213	0.149545407307693	0.0443026938324812	0.415235094025286	0.0610718493005101	0.0391512989488876	0.373986108847293	0.0541036646364583	0.184197449054342	0.136851248126189	0.242117877022545	0.541199963846338	0.220766369022781	0.0664286859435554	0.0157710816351722	0.129642436481027	0.123038408715524	0.173605938298087	0.318121073117388	0.398348788702053	0.291531901329875	0.475561083477986	0.481334990232103	0.438603343302382	0.149138666235567	0.49386348027518	0.465272507745568	0.128843747683036	0.0585765225204337	0.342947493841671	0.0581340446322992	0.0476356898274794	0.429405750186071	0.0456911836492581	0.222831411958571	0.133740960973293	0.251803480938125	0.654770362374758	0.26328844393875	0.0480912702334055	0.00118022911493078	0.121303995151031	0.109668862336968	0.122126605925626	0.255391754963934	0.407840121385975	0.314049677360492	0.512229182722882	0.497727470716492	0.443636544358406	0.155047604126469	0.394219379351546	0.516493384605237	0.174101165188081	0.067520446151235	0.259191097586879	0.0593678602622475	0.0895619887216662	0.262543512179843	0.0522905206643927	0.222116343031578	0.184981087848969	0.370452496342344	0.401600533817563	0.279489475473132	0.168987141327029	0.280717279535439	0.15804268664539	0.194069935579699	0.386910057229773	0.563925887689507	0.722850329061851	0.497913156683853	0.464025531225867	0.410926345553342	0.47221920816752	0.168059662073506	0.256972560860369	0.513615901302249	0.167069730257528	0.0399152864736129	0.213928180713474	0.0376644762908598	0.358039679626377	0.0745083228076205	0.0277688857541032	0.176202499881611	0.354552226029551	0.446726235526283	0.675508570706458	0.48583939173906	0.276728652386592	0.261927340740721	0.444691041373459	0.206533307313853	0.813090478294742	0.644690071122803	0.885132186995493	0.755672454329976	0.528080058249713	0.656802584202092	0.333262659793755	0.318401638854155	0.101899605124032	0.269526425305939	0.46149335942791	0.0476771950393272	0.155507475484185	0.143701042141308	0.223403085023771	0.284944520941273	0.0795705743963851	0.181119709388357	0.188022628764347	0.219528226600232	0.498092621179316	0.203446450993359	0.136029040891629	0.0949019431858814	0.157942215646673	0.20588790307054	0.30147957416877	0.24930059301131	0.432751671425405	0.333458047940611	0.494994527015282	0.565228361780472	0.536929376179283	0.242879595921542	0.593265933421706	0.271333738498932	0.122489862718177	0.072242826336146	0.413186912312363	0.05363802887055	0.0418487267855143	0.51733241060891	0.000925245139777335	0.203436828634853	0.123507871312332	0.288088701004634	0.756735860145249	0.25247718033877	0.0299083818487901	0.00109002434534277	0.125518548621245	0.139976824624728	0.080244958308016	0.287411512713715	0.467088778768272	0.272896236583423	0.547175573578947	0.685808471827548	0.266328893138093	0.130485415263384	0.37613478514408	0.531455937601634	0.18595758225721	0.0617842974531511	0.214979493971552	0.0713101779057597	0.187777499178595	0.25201905422671	0.0595114463117107	0.123626313695033	0.194450330236673	0.0989831253310837	0.464184641330996	0.181024153622459	0.124096118569143	0.0755284353205726	0.13911208025136	0.181133046996463	0.296948973305266	0.190107481615868	0.385666588804934	0.336241050987942	0.624041910106632	0.56339274610593	0.638950497056797	0.285238054294852	0.713036616908589	0.232118124727354	0.0841991647214067	0.0432954406070241	0.44546533696156	0.0454398460419582	0.25930000061507	0.202350091499672	0.098389933369987	0.186415286562749	0.242262045704057	0.318636590077087	0.4847347966916	0.281351669879305	0.164605197444559	0.168745295424369	0.206438058062476	0.26173946438992	0.39081137351761	0.332514252903892	0.621333121568838	0.399377791055834	0.502888544611058	0.538876125856894	0.428251809709231	0.245434337423193	0.439094058851204	0.281755841556883	0.140306837255132	0.0841676958653333	0.335332765515315	0.0709398817172527	0.385438093483547	0.0822380557559102	0.00165409814797176	0.068549220520873	0.364351951439866	0.375236969072785	0.766078929544797	0.506142319354276	0.3626003732275	0.2947227024508	0.512602768647028	0.212908902270549	0.871493773450113	0.633742247315568	0.902737943714294	0.705428310050626	0.567610358329959	0.6159196713848	0.3237957753625	0.394169266393285	0.0301932371607923	0.326974099125621	0.513959707718034	0.00106979590453037	0.107955498532078	0.193789591558816	0.260511033004154	0.189363430962931	0.116023583051249	0.180776110334661	0.223189598189015	0.339660409978094	0.406624612558546	0.328738073300514	0.166450421112046	0.150944412005618	0.217966447307326	0.254326477070126	0.364093309069608	0.396975342588867	0.609182282929012	0.38890345603189	0.474127607364464	0.492079420595692	0.453928215294019	0.198759384216898	0.348465263358421	0.314249400508104	0.141616359546677	0.103790402654935	0.254341864469997	0.0852735739580509	0.464144252570745	0.142853144848348	0.0407324664130398	0.412845474398563	0.492200182278486	0.54643970355501	0.391973316112918	0.428866887960928	0.204990463491705	0.221379438163857	0.279374534948062	0.354899417522102	0.407804046874484	0.403998731064063	0.690648094196267	0.454614792385895	0.619572344947687	0.637594134979261	0.196228072889454	0.380355510117533	0.169985977857177	0.248218496570941	0.230914918135722	0.0443789973204334	0.20015058103546	0.0745380735104863	0.192892087522149	0.305652528447359	0.0528551748429995	0.0940197051026326	0.14940449683873	0.0569708760372936	0.448338468518682	0.0569629809402655	0.111230964134286	0.054973661074447	0.104330233995336	0.165420289420617	0.305444379348135	0.026059197331927	0.212375720579565	0.338107533585471	0.582640774850212	0.579366502539721	0.700424407835163	0.253661362637556	0.859783404157469	0.257498177619955	0.0731341751875463	0.00249020394874315	0.490736896086862	0.036427662286587	0.40463047050793	0.226963795993263	0.0670428104017578	0.37118056700624	0.447538413902377	0.465691750595407	0.397509216060764	0.426611838110886	0.177697636910768	0.211643106449901	0.246882839975807	0.388585599525644	0.30532655574949	0.326672795737248	0.728669248444158	0.43882701293002	0.558000919684	0.656117953404581	0.191649354618364	0.374859672944498	0.182468900619703	0.281838343182988	0.211397266283867	0.0757154165053656	0.246185672535654	0.0690095097701945	0.212223720792437	0.274292219587256	0.105591182627451	0.0778888283109287	0.00146626003658603	0.418700703709675	0.429780702430655	0.274036041019466	0.223938668910924	0.0274767577520758	0.250800006697516	0.278212727682714	0.381570758119354	0.40201217003239	0.484517542849119	0.353224318343212	0.306574233179293	0.432064966113462	0.131983188759284	0.0935026966557019	0.543393966206108	0.502463620865634	0.154298711860578	0.174108022489634	0.200084192171223	0.0506582317023411	0.15453249280551	0.291617960533136	0.0842035704684543	0.162205838470093	0.150350827382564	0.190100596153044	0.524248205067938	0.241501469136904	0.126058131350953	0.0719726716252595	0.148047146767633	0.181838425689427	0.270924713274884	0.307569597509272	0.378531306811122	0.2892430912889	0.476694631171207	0.474201392680892	0.500269566086139	0.242500112701052	0.555519286319743	0.317044408157689	0.144288970349564	0.0544615413206175	0.403627425862315	0.0481195519928146	0.473081485269471	0.125336258668933	0.00560116498182976	0.197766039805669	0.224405510328835	0.685553365415114	0.576757831731907	0.332237026986743	0.247014988889309	0.151679570543159	0.42236480109698	0.311798368626356	0.561625511646885	0.539901449755795	0.681154338849665	0.726899588740594	0.597112080163232	0.480580027454222	0.456882428926277	0.3647840292682	0.286204520707527	0.178301780040072	0.360661609050704	0.0986726993271068	0.233806528565968	0.0803715815164342	0.0236488299694698	0.577752318628473	0.00106120424275207	0.138873905964047	0.0838740310832677	0.276979821194511	0.769168388291052	0.199948262190163	0.0013972139203557	0.00123479733933558	0.104674561850884	0.135921661506569	0.0880705590780299	0.251746056908776	0.511735046036133	0.279674294322417	0.533887543364128	0.793502049100182	0.153313328879296	0.145990111214133	0.356927320004289	0.572043045160832	0.17176922328562	0.0729133091435899	0.200546560469672	0.0580001116192925	0.163151265711077	0.357239850285977	0.105553635275167	0.374310155984986	0.0753629413141676	0.228506061520727	0.389985539418799	0.108742136706545	0.0943162701688186	0.0571136278200777	0.164714506222663	0.250872228658746	0.19704885290267	0.328002971666775	0.376441670241063	0.340784405441267	0.36907538453644	0.442943951505383	0.598994804451578	0.0772572784534165	0.575507768484081	0.265655763570405	0.190346332144431	0.0622649499187853	0.407874543106059	0.0192456098715745	0.123517806316999	0.206853169190703	0.0522183343231269	0.249137575168349	0.19638371729948	0.350632250655994	0.431389265406921	0.30982095673887	0.169792248546571	0.288628082100333	0.169004228924789	0.151875052876131	0.400576911565622	0.634000381120983	0.687310215583351	0.476961745429431	0.499583095473024	0.380560674663424	0.446005687551077	0.187235608550488	0.288030670972277	0.537979972386429	0.161024034666879	0.0345096555006316	0.221643916336085	0.0311852180104814	0.180640797606645	0.167715264557634	0.0265525962875686	0.215820787824109	0.114669145463482	0.377581366347233	0.467203867208428	0.261243821269298	0.152199108127223	0.272137275041049	0.180669796960243	0.126838970353809	0.296977810099285	0.616704847099467	0.675368423602766	0.401630535162886	0.487831254075889	0.425960760450038	0.446780677946165	0.151111989556003	0.256455131344166	0.507855036524276	0.142232687391329	0.0292315367750094	0.228335358989699	0.0291890640343149	0.467619641717929	0.0993651719014116	0.0587811804340122	0.428934385496501	0.550755928421491	0.429812134454078	0.269533305155736	0.371685019435581	0.301177163643376	0.246760088383404	0.23817887949112	0.36444482021127	0.22588900649008	0.447599386517697	0.441931660511601	0.444028693011432	0.544917427880246	0.563635284790074	0.144078280898663	0.49133357860519	0.196801184308377	0.276150315667119	0.163151478925418	0.0544898607094221	0.0565606816248722	0.0495720741261397	0.549827077486231	0.100308853002666	0.0380307011857271	0.397418866454659	0.575906872025176	0.605329200679656	0.478971768262186	0.435499283346967	0.199499724348221	0.222868906470012	0.320719660081017	0.31038047042832	0.499900914037911	0.431084679964266	0.703830547160804	0.477646953835222	0.63446032640222	0.640549799876182	0.163743317285321	0.386434034386496	0.21499785163277	0.193055582189177	0.300738608112906	0.0185157702965173	0.190839016043327	0.0636121954907904	0.214184377157008	0.256702245219316	0.0988254024947423	0.162483536211091	0.0203435654766628	0.367968095930182	0.351849446149912	0.25980667052203	0.251724454123829	0.0880049427579604	0.244937291107744	0.264002150119243	0.40616001888063	0.431047756733708	0.634204471391596	0.416289075960637	0.296314716681689	0.417733840964074	0.223643210168418	0.166095103528615	0.374945001019986	0.41267281865049	0.1130948606419	0.153088740865918	0.203139745509328	0.0532627155871895	-56.2849810097977	-74.1305345128181	-108.136174014441	-103.650556602499	-100.556157990949	-75.0220218679647	-83.4390602405857	-73.4415049248461	-67.60883955678	-44.774951311546	-41.5591263114161	-11.805436683175	-2.48345511256973	-31.5064821729668	-21.275009574133	-9.6380362903987	-27.3211052767363	-20.764491591912	-15.3585737316041	-3.86159035169216	-5.29045463869214	-10.8178766029875	-8.13290947216733	-26.9798062949279	-20.9631097163343	-96.4428359093864	-11.2378697764461	-43.5988697729738	-14.767631449002	-76.0433696660916	-16.9174717405206	-16.0874161821544	-17.0426613461189	-44.6373828899617	-92.2269000654097	-27.9866258694917	-20.0648455278745	-24.5939305083016	-44.8657408870691	-98.7401740218406	-44.3910057657083	-77.5596623454159	-11.9055866676544	-69.0030360140946	-27.2335329706338	-23.7426811482631	-74.1067503936635	-19.1634554615471	-13.7317653762339	-46.3854390528672	-42.2175502274402	-72.4491015858662	-86.0821666137352	-35.7813143459339	321.994206598641	370.851255062762	329.535927186059	347.470006593568	331.685792821208	370.322405557287	383.635105666911	381.40389605991	373.6594341342	341.025003306709	326.454644934606	266.157223911269	227.809942105004	339.553467211117	321.62306916946	228.485823014888	228.91910020142	222.566626762886	260.846304621501	204.515003471884	246.64543408135	268.14602409111	270.501256007766	282.212749847476	224.352804501343	348.871103695982	279.487059178137	360.131705617121	284.912388735137	355.902936631643	306.512351509486	291.702564486643	287.279285933278	348.813524001957	358.42409649063	344.416533497483	270.814969615196	324.93626119417	375.149453408684	355.164193273622	367.071568501891	398.627808056632	278.867567716814	396.759598036256	287.559724811691	328.699377164924	376.256108300989	249.578763255279	281.439889261753	356.995919343537	328.010952417659	392.520353220003	394.479165982518	306.870414298824	0.00908311200526953	-0.120595854293652	-0.0360869229356231	0	0	0	-0.108833594987288	0	0.107215410682055	0.0601848748027859	0.0833035284069429	0	0	0	0	0	-0.0565156224194691	0	-0.192149545992489	0	0.170340957183099	-0.244012612435753	0	0	0	0.0581484592756071	0	-0.12021456578233	0	-0.160270000417575	0	0.0790401808687846	0.00103349715693387	0.0402835457328988	0	0	0	0	-0.0483290682830345	-0.0678030217885824	0	0	0	0	0	0	0	-0.226075539670917	0.0982619678671275	-0.103790642118993	-0.125056321644111	0	-0.106825753176663	0	0	0	0	0	-2960.86853871568	139.3661719563	0.659380970289931	0.0391025641025641	0.555
900	0.00229811848085699	0.000848850353951267	0.0012911480098844	0.0015211506624256	0.429341051351565	0.310679230034745	0.690625493494003	0.23565890948566	0.000979377720974162	0.278008090809207	0.114519464768859	0.0525096867842851	0.307882435797898	0.405032729957381	0.605128999100456	0.754990190928808	0.566197288172767	0.437527792210884	0.211836979204498	0.347024902933437	0.190257765656797	0.198015679561756	0.00107700470457114	0.079352641335572	0.563040724920002	0.0742738816486453	0.133628095777478	0.0416785968254548	0.0519108946985857	0.291347313009876	0.416462194564194	0.449417098144865	0.680685167641223	0.484604361607845	0.0518643064270066	0.276989513432688	0.166190853801026	0.118233165394185	0.680914925320468	0.672120049453961	0.651976946235076	0.444475067877882	0.518907642829307	0.561748308688582	0.175805876450783	0.288816488272781	0.29150508290108	0.255099085767606	0.371924118407798	0.00147921713668405	0.326497673108647	0.0014598013907515	0.370152270876981	0.00149972813175873	0.00100112044382607	0.0936270759483645	0.291809598024347	0.304590556100383	0.756027585248163	0.59744893988785	0.436350120308759	0.304367620977851	0.493596057743541	0.239945824170178	0.908797347061117	0.659401253959118	0.888121821499408	0.777093794390742	0.483055095421913	0.553050353494222	0.176730827348135	0.501896364655337	0.00133171533324554	0.30217661885171	0.630690786228463	0.00142227164544565	0.00093491048640492	0.190114639080334	0.443248929671338	0.0812191890264342	0.00142419962505289	0.00153322048645848	0.33985809509612	0.328927910289322	0.889578147625308	0.553118798109572	0.344828181689577	0.344851732098269	0.565290669442061	0.22370111643092	0.957607083895172	0.622679776202728	0.880734926284775	0.687002528295206	0.618089391150166	0.674955575522296	0.226390374159062	0.456745276931522	0.0554980410993384	0.292822172490917	0.561590784619984	0.00187771968936172	0.10600083610882	0.180661312053862	0.429525637713868	0.116272255882309	0.00193698605675127	0.0028294895995417	0.37581263135821	0.570121776062314	0.64807877427011	0.322085274196201	0.320156700458226	0.335990390168004	0.502529402740944	0.247329082701956	0.852121998805786	0.663610092769443	0.999005267011707	0.852485059492514	0.636290337061232	0.732472763414228	0.280179839994157	0.277029731087953	0.15208588379443	0.248890675350682	0.484142698393826	0.00119288777220287	0.0013032719742572	0.16039365611305	0.486475840714173	0.0840552581141063	0.00124916167371754	0.159212004827702	0.212600524511733	0.680548875816825	0.635993887758143	0.373670085466212	0.274416895018993	0.166510224727162	0.449413694822372	0.294048841466208	0.584544527968137	0.568528228586451	0.712641546171961	0.711457906936198	0.591945371885885	0.451636854478617	0.42942967161679	0.414301598701474	0.25765119082246	0.173868153221427	0.269155703298721	0.0957671670328557	0.227630102839211	0.0826025030131807	0.475678263742403	0.0851001705109277	0.0433257867027084	0.45672904179874	0.497262614002904	0.599886241894885	0.483832791589552	0.430618837352273	0.172853615834721	0.168579059734809	0.396827594876708	0.251739459392956	0.534754936815451	0.454800711070551	0.768462386302013	0.490648502188782	0.592143534452289	0.61371328427946	0.132712491674224	0.366723876642794	0.209920494290145	0.144120943521926	0.291084464227831	0.0200701167919506	0.190547257341378	0.00733552670399473	0.373922307297306	0.077001252932146	0.0651001875727195	0.427404324582819	0.487042146186815	0.332738768190687	0.276084544309372	0.380835593758648	0.33471187055892	0.283016005104356	0.237228229115362	0.37686709510023	0.204750531888297	0.419281782057537	0.4464317556048	0.414288044750155	0.573106980230501	0.678186563591053	0.157312668401166	0.486201426138307	0.152191011199111	0.222289403147227	0.19348414758527	0.0406015410236681	0.0650340494181614	0.0581361044271157	0.327317441917848	0.262056027423291	0.0419814186995631	0.342610388296968	0.487310238206819	0.405167489849921	0.325442120483165	0.388512951820132	0.212212951993956	0.231834013753899	0.207228179952967	0.517840388599858	0.0508652957498969	0.330984143585531	0.748345700924737	0.43988213380593	0.532623632910049	0.672374732439342	0.24793630901173	0.431804331998933	0.155975441735481	0.139102543362932	0.284775828013612	0.0821236896024523	0.332036038212706	0.069496474389344	0.103810788708014	0.256473960545039	0.0499982566643516	0.268885863449588	0.200351428962651	0.382634240430676	0.393732926365998	0.27955456254604	0.133544651064384	0.283508272438356	0.1620270264429	0.157962054672372	0.469501918474183	0.541190172267373	0.703309023353463	0.521851848932887	0.550557841241095	0.347423344999557	0.468498325585508	0.139066629101908	0.250712092059577	0.464197515506247	0.115399115752785	0.00113254505944419	0.201703522783406	0.0332528116454209	0.133465987408803	0.146218450291552	0.0286107701147563	0.187070177164679	0.0981603366683481	0.347781476024573	0.525858353025218	0.269566222693866	0.152805058587168	0.311210662543656	0.172321880786559	0.105071526093265	0.332673873659743	0.611149069863685	0.679889294492255	0.439882262694331	0.412189865698898	0.411518976743785	0.513597655126053	0.173482513319399	0.287577597590979	0.539910752936335	0.131228163548188	0.0308472762011198	0.239889377181497	0.0273776884163215	0.133453477857065	0.445916315094118	0.0312471181566523	0.104146097394753	0.114142370574901	0.0700215689879009	0.432909423499253	0.0271254323392755	0.0369464812206042	0.0342720090077327	0.0948530362017215	0.108331684337712	0.43486690044679	0.000877477560979589	0.242299409230936	0.310006316748702	0.430664358635451	0.601124823197175	0.637328171653497	0.25879331858585	0.914645199216784	0.10393500464113	0.094816050663049	0.00128357698126743	0.433703450336204	0.00137711068825595	0.192793343140172	0.294343383646887	0.0560454349374637	0.0862236881298698	0.0883335331162178	0.00152470387516179	0.5562079111607	0.0567708075142293	0.146420633497381	0.0601925524622645	0.00122689507375835	0.0938243258468707	0.342795397275726	0.0392487003930021	0.123751027183829	0.246409312376814	0.563532614104948	0.403742824171934	0.865660192975633	0.0987262000992049	0.887970014295575	0.211194053134348	0.0253533799609073	0.00227795602550131	0.619840827762508	0.0302070639369357	0.147235797506725	0.230981681482048	0.0496673755741259	0.186064604622649	0.251103663939456	0.0859095042875902	0.532492676433076	0.389839265072747	0.0011023146562684	0.0712788444647508	0.116283386718167	0.272052030781223	0.177579671132964	0.232610047991234	0.277095187886758	0.380849546139391	0.59422677445602	0.514376313263285	0.499392683371781	0.405136208315634	0.691262959149288	0.229482649871994	0.103649244312771	0.103477350547379	0.309006191969386	0.0329339948552433	0.158674274557635	0.316856980494242	0.111504046994024	0.122402528652631	0.145131012738793	0.270434097212486	0.501626925844637	0.276109966415863	0.0535805439123987	0.0227357591244933	0.19678592580267	0.19294565471773	0.217397623262016	0.356174951050992	0.378847826714992	0.270826363692478	0.514632049587278	0.477378102688142	0.547094967914557	0.257034772273675	0.622770476127945	0.315176545326571	0.0688729671323288	0.0780157779891392	0.348960984907917	0.0425447903689477	0.0783783065611187	0.331567037570192	0.0597926766214586	0.221852432564349	0.068602687511062	0.261826235007277	0.64490722686366	0.081561855874147	0.0175159935707895	0.00187205031384045	0.0780768353104945	0.0663095449271184	0.121016190660233	0.374571833332511	0.531242381273731	0.310028571487365	0.44256213370355	0.12885967741299	0.961552346855592	0.134779679478862	0.238610969006358	0.495799605110655	0.149505353147776	0.0377486561186994	0.282529594435841	0.0710000257562341	0.0557807925871233	0.564041291075772	0.00129444014603457	0.00118308396290463	0.0424863002256826	0.175978526689919	0.66937037939	0.383284041045223	0.00171806865048839	0.000704351520053565	0.162579104095408	0.0671146988001269	0.118192304783847	0.549018796315095	0.662303073020295	0.229212981311249	0.457620795853231	0.888282764929636	0.139152778471953	0.331059312925154	0.0833930631050622	0.903315914764478	0.17740140353945	0.0843574232355938	0.158387656199981	0.00120032876798459	0.00158672884982961	0.493650218903778	0.00118496946506274	0.16014020597885	0.119503117838099	0.35740948298913	0.649970707406166	0.164847531640763	0.00112788075239219	0.00111866276389736	0.00146865400469846	0.0727677033309769	0.0669664509630825	0.0752209001389217	0.542996049068997	0.431218361612189	0.597340246175897	0.744201402194291	0.00143032966816738	0.000817033406445525	0.507128753384818	0.562022225644456	0.173566928877087	0.0015244151436006	0.0724134805326529	0.0252489179669217	0.0675703401971644	0.40594326745017	0.00286764202473133	0.400711657821366	0.0659819817447737	0.392058052096768	0.825157602277177	0.149837163403806	0.111798999414787	0.00102379035884524	0.212978338014837	0.343056169615949	0.114866089513465	0.292965554710987	0.352486229654731	0.387263834742105	0.360455756138103	0.508179065026747	0.188984331238673	0.0913737606006696	0.686777176886429	0.648669803362945	0.369173755965305	0.0820334299510811	0.285820145547636	0.00161881563492419	0.00213257964445914	0.264367063453182	0.0941764977237099	0.190394787287806	0.0551249878199673	0.287261092611772	0.381868459673255	0.0997840057102865	0.11668715417594	0.017965370583453	0.130664003557993	0.23575439133217	0.00247776034605715	0.158167111424687	0.15938352025827	0.229697154489803	0.398155219662348	0.461144429394816	0.570414696004483	0.0355138714860745	0.489928188704364	0.387560515263321	0.216268908856764	0.00206685879897381	0.421746559475284	0.0269157869387868	0.0923267372609967	0.343850068109421	0.111487101820605	0.299334364578629	0.0386560069440424	0.203772367434955	0.449062160287321	0.127439575764027	0.0998364008934146	0.00142996459711907	0.109434507508219	0.204500571917811	0.121552693400884	0.215995651374192	0.271581073070042	0.276512274637379	0.393449206504964	0.48139602310514	0.547049330179138	0.115941792294595	0.589101906993366	0.398410494015507	0.17480651638142	0.0299913917672281	0.458759962169786	0.00737841804214261	0.134623089010496	0.358282077372665	0.121309109516192	0.40582304355184	0.0302387701589339	0.385560032684428	0.411155161112333	0.0974760055332967	0.0443946818815702	0.0604462666921132	0.16148708174407	0.272787383728644	0.395087804263782	0.303055684386428	0.284160274816608	0.329773341988149	0.281505812728372	0.406032827607057	0.638826952713349	0.0533949250321456	0.644747647499842	0.228818547626	0.120527089925017	0.184734352928764	0.468725210819301	0.00108344832489656	0.0389387308513292	0.427724582949561	0.0691968641277556	0.233671867043332	0.109079101760152	0.232172738269194	0.530906644692623	0.17466113623055	0.0866212689963766	0.0360767399240008	0.173304440829805	0.0703737755126667	0.120093215272111	0.233506189649568	0.34365590634334	0.287390398549636	0.477356834206881	0.440983993093748	0.506068323288192	0.151622039589322	0.692132633628831	0.488612528764113	0.0651651545026754	0.0662670436078137	0.321287027033322	0.0677891799127768	0.272322808958735	0.236665875162247	0.117700699931882	0.0554251562878955	0.00114907643510564	0.415322726113773	0.511133678888556	0.284231463076291	0.228725968337104	0.00116479210788091	0.224051574863405	0.227988737933242	0.382416347615151	0.3619782604998	0.529206573114379	0.332584104384927	0.234374403131656	0.472095107961467	0.0828104422234997	0.125226527915728	0.509416170092715	0.530204561461503	0.153353098310128	0.168770115806097	0.178565368241899	0.0699656341053704	0.190574039469508	0.216714868995626	0.188587524541822	0.00212194085941828	0.00207253687547029	0.565783810468407	0.392582278181819	0.273186952954051	0.0848192192471723	0.0222613365672298	0.392479555297704	0.130853057313896	0.244990855629543	0.703220674923565	0.356721186597225	0.180025048743387	0.247466333356216	0.582531311557292	0.00183144131643081	0.0568610668702649	0.342943648119927	0.911979942993369	0.00174737660758937	0.301391523687143	0.0351782660852847	0.00336092038106507	0.426611876133333	0.0934612382466353	0.0203230422675847	0.107519053499233	0.341686968878932	0.515392580683279	0.613943726318919	0.35958288947319	0.314612532249291	0.263575645667637	0.470218732621075	0.246496737535987	0.850194295537898	0.637752309868134	0.928288432317003	0.826827785598136	0.644769337962864	0.645634273527205	0.320083213290276	0.272203628966498	0.138720105367831	0.247513898504464	0.457286394831199	0.0266633707834404	0.110633590363843	0.14544893354129	0.0974582629159588	0.324116874089705	0.0912273760608023	0.295555101584481	0.0709921270354777	0.251985639285328	0.421967518667803	0.149228464883018	0.0948904402549151	0.0204853359896126	0.136996401154046	0.187423024320128	0.161737566388294	0.253699020896111	0.340487034430555	0.333779605746027	0.39678549010583	0.448499070948957	0.57894510666739	0.122747843366793	0.542213880324813	0.432431610651824	0.18899185094423	0.0378417628656332	0.418301506313788	0.0366707629841117	0.27116213654723	0.228578370436903	0.111561333942458	0.193767307642404	0.173109127390138	0.362394606937571	0.441492387356318	0.311157862855503	0.18456018381037	0.129950328054207	0.221216829241817	0.249391687487392	0.432410836700004	0.453735217249748	0.641208176223765	0.457985560259434	0.378054703276939	0.49073593320918	0.338995996936981	0.192293558272027	0.351907258546377	0.369100800006238	0.0903866039590879	0.129513281658636	0.25952205667137	0.080571418330891	0.095152362952706	0.278828124049504	0.0762250549006538	0.197317379436875	0.102519098142668	0.26065913613764	0.441490748742418	0.150723914303828	0.0921260470497795	0.0275412063669641	0.138990045121702	0.194741813239499	0.130878218984261	0.255882794767533	0.384290645036251	0.307392795034347	0.404139959557538	0.479990446935341	0.542933771419358	0.170394553212674	0.513505774693478	0.438642599652045	0.153663496009073	0.0362641155563709	0.364096819177867	0.0456077817459671	0.0747386080834817	0.0395032789788144	0.0402052148293718	0.274476140006267	0.413863549849617	0.357774565879744	0.656035846133525	0.488645315600149	0.0678060818255857	0.289067087367883	0.230062647403413	0.128670371256747	0.696770209872158	0.480621882161175	0.74325434968233	0.713193139315355	0.551592577548947	0.557608755313523	0.174491673133963	0.308152098241101	0.155173855915417	0.253354576523988	0.407702455182371	0.0848913607677568	0.315087765130044	0.0396205256708494	0.112427044458562	0.332054322925658	0.0642623281521416	0.205207364591071	0.117931816717124	0.203163493105905	0.493078328752737	0.19375559279433	0.100019096063613	0.0413862493606659	0.134739040415682	0.172594294307362	0.160611356783024	0.282349533391448	0.422052357119647	0.289745945022899	0.435066462511147	0.541752251067364	0.513869382090496	0.156269604191937	0.492224531791024	0.379583762874135	0.140141992355518	0.0563639950603852	0.351444908765145	0.0475950621388044	0.0476749579004925	0.363859574075771	0.0541036646364583	0.175050542990363	0.127694152501773	0.242117877022545	0.547679537904741	0.241018217679912	0.0664286859435554	0.0213209990343988	0.126489768906044	0.123038408715524	0.142223135913155	0.295432462392344	0.42525957200631	0.330998998251985	0.471019842077634	0.51776134153673	0.455472891287083	0.147761366378213	0.51395461305959	0.460036719297947	0.13853995704285	0.0587978018469962	0.322784126686124	0.05702851712959	0.0516890293436452	0.445028227847459	0.0456911836492581	0.191434521760161	0.12050539360556	0.251803480938125	0.65495619008265	0.240514957777572	0.0480912702334055	0.00112365395744683	0.140452354992144	0.109668862336968	0.143842412764014	0.276653203342226	0.449198413995574	0.286316037004873	0.497239163490379	0.549164464203229	0.416129459144154	0.171141086886394	0.373002638213059	0.4986630531122	0.144909273738932	0.0637048210456301	0.273787975474203	0.0618521696235274	0.102851950208366	0.241710989457277	0.0522905206643927	0.21953925964817	0.15611616967811	0.370452496342344	0.41351138499739	0.253659649694768	0.168987141327029	0.282009978862541	0.162044371320754	0.194069935579699	0.423059058255142	0.53896655733477	0.657949205548296	0.510910604458403	0.514416612248377	0.431907428816166	0.430559927503974	0.1636993140807	0.265878587102215	0.471984071275079	0.170422442919794	0.0432923237774266	0.22848531119469	0.0388528068261627	0.345375575709303	0.0783712311063299	0.0277688857541032	0.167958195766239	0.335027484979998	0.446726235526283	0.666436506906364	0.481935059272924	0.276728652386592	0.274414751058055	0.416151066195855	0.206533307313853	0.813053850587076	0.611904197533558	0.866931545745651	0.758052449782645	0.524304934811882	0.622357537587405	0.320453776152945	0.30077110929965	0.0950880187843424	0.273297952494137	0.455156802500156	0.0486591958678701	0.163970078002316	0.137282356131216	0.178631385695842	0.263110672087248	0.0795705743963851	0.19968850657807	0.195478084979867	0.219528226600232	0.513697500679912	0.2224948667711	0.136029040891629	0.101509180508188	0.156945642123805	0.20588790307054	0.281172170049884	0.259176932278725	0.418646008137291	0.334749377854429	0.446417961837665	0.537222758163775	0.497634832109839	0.281020303314124	0.579224518370832	0.284939611918362	0.11336677472574	0.0665187735608284	0.353356246502517	0.0519090073761758	0.032454492717139	0.504750551900166	0.000925245139777335	0.181520850797898	0.113228611906919	0.288088701004634	0.747234239679667	0.244501263560045	0.0299083818487901	0.00140900471659911	0.125588749782002	0.139976824624728	0.0764325501169444	0.264402418444045	0.499991742664018	0.262859238835108	0.557794091212113	0.672299468296772	0.273869111857855	0.159371213954484	0.363322015230076	0.567280093243117	0.145004366569859	0.0643072508545634	0.222577703681951	0.0549687006588238	0.188064218399703	0.271873440281658	0.0595114463117107	0.107709062898604	0.20167035599304	0.0989831253310837	0.480228132600758	0.186285654808645	0.124096118569143	0.0721364581082551	0.14384276199163	0.181133046996463	0.34267933527941	0.191482171159724	0.281720819040259	0.361069299893209	0.490010905834947	0.578372379113811	0.632460002037341	0.329480191957071	0.728664135336999	0.247653157943139	0.0831744734709075	0.0477620915214932	0.397830675987835	0.0481160813755572	0.255411299908881	0.21984973544929	0.098389933369987	0.192492710720842	0.28311406873764	0.318636590077087	0.462359403628122	0.262151471750803	0.164605197444559	0.138015576666158	0.199743353125528	0.26173946438992	0.381887221257313	0.338244911281139	0.576101077865161	0.417622774865109	0.501702927702375	0.585558096152049	0.418688926237709	0.228731188177284	0.435138881680331	0.271796875688765	0.15113268030945	0.0755902021700386	0.285994348177353	0.0633047246067569	0.394811938560818	0.0841283489885228	0.00165409814797176	0.0751153376429562	0.314260247805118	0.375236969072785	0.777917276239675	0.529008248873612	0.3626003732275	0.300853904012687	0.530690232267598	0.212908902270549	0.914669784974231	0.624628356415075	0.896687515621567	0.716417654972892	0.557440818656205	0.633309793302793	0.234048534521359	0.411883002830349	0.0359536340021884	0.297271417007359	0.556214460736974	0.000835386106258157	0.128175619011778	0.170513970739883	0.294566453734469	0.20090799694094	0.116023583051249	0.189320607207805	0.253354466769678	0.339660409978094	0.483104009369363	0.297730590423862	0.166450421112046	0.137999099890427	0.226035677794144	0.254326477070126	0.395530500794709	0.383939468793142	0.606896321432128	0.404640111874563	0.411717543268748	0.551191976783786	0.404338197078146	0.218317919783062	0.457464693072468	0.328646130817247	0.131933408174857	0.0953720407642974	0.25462697290639	0.071316071319045	0.487444636897826	0.1437017921803	0.0407324664130398	0.419333471322913	0.513558202597796	0.54643970355501	0.369669785743892	0.43837433620554	0.204990463491705	0.211157713795383	0.278727281865486	0.354899417522102	0.414269318617231	0.404135254083355	0.645676886127714	0.476907470234711	0.645022202885002	0.621263222923463	0.204932265336118	0.353614189107014	0.186006426296708	0.254523438028596	0.253139763708317	0.0425052603765699	0.197669503570494	0.0622342368034242	0.183190108300968	0.322299207005881	0.0528551748429995	0.102267849695011	0.127631851279106	0.0569708760372936	0.466570079804951	0.0611024187085704	0.111230964134286	0.0453714256455359	0.103782240341555	0.165420289420617	0.301768789792625	0.0275281388070005	0.209780271800348	0.339077740743297	0.54420899733217	0.519943582881338	0.723096475680566	0.220660723340442	0.839802611708716	0.238472849904622	0.0651243739912902	0.00300197355427889	0.483775399344674	0.026173479410169	0.427451075739561	0.206753034262651	0.0670428104017578	0.365762724012092	0.489672419726379	0.465691750595407	0.365633639280293	0.417873670283284	0.177697636910768	0.191036386233269	0.251827163794476	0.388585599525644	0.310157930920885	0.350461858606115	0.671257654704448	0.450154852092178	0.594484388654443	0.669922615355709	0.181041997258591	0.375379952043312	0.204668953619615	0.269477936448603	0.23140055136918	0.0693836063062031	0.23681444443459	0.0604825487395961	0.237924723443309	0.278920780050071	0.105591182627451	0.0646822933991985	0.00132921937426899	0.418700703709675	0.4472765994157	0.24874224682334	0.223938668910924	0.0259243606399454	0.229316458203311	0.278212727682714	0.365867834138801	0.41314885824659	0.534924823873677	0.317271609116426	0.298044472586168	0.46361828518214	0.14719808032305	0.0906942453547383	0.414524573329344	0.512460494181257	0.148789231311075	0.178359478378993	0.204601965375515	0.0660497221947358	0.185770703125265	0.281298534981194	0.0842035704684543	0.18406537342014	0.145872850086161	0.190100596153044	0.517491430439617	0.220320809578336	0.126058131350953	0.0686187334134507	0.142138135090702	0.181838425689427	0.238268386887886	0.287289723997147	0.425990418775025	0.273913485505359	0.470449861634034	0.538298308340757	0.543057104298324	0.217857758350489	0.55884790125211	0.334101511283204	0.126951477484407	0.0678140453875787	0.361423778207905	0.0388610747276085	0.480561835612142	0.135125072773571	0.00560116498182976	0.174510705459458	0.232564707689544	0.685553365415114	0.64923437448279	0.318699090895375	0.247014988889309	0.170735575302082	0.434087938846365	0.311798368626356	0.581079958817556	0.531223206879208	0.759355990370775	0.71473861714832	0.629642831455612	0.468314810434234	0.393772056081281	0.40949325599719	0.243047498184857	0.192013205895859	0.302304649896429	0.0826093668807168	0.214831274963206	0.0814856187435895	0.0248797498682811	0.581656074360342	0.00106120424275207	0.148029917549256	0.0983042613950287	0.276979821194511	0.776443610322393	0.243061534754978	0.0013972139203557	0.00124767357716791	0.106079726594229	0.135921661506569	0.0737012654865505	0.219380105916124	0.576136036094327	0.293447650648811	0.556634015820859	0.749024673553722	0.120109236383293	0.180749066793661	0.370965500562422	0.570380243304759	0.154936618745224	0.0739794182982709	0.198191995959836	0.0625286196695926	0.138852360914781	0.322125457634906	0.105553635275167	0.355023162372645	0.0924910905611105	0.228506061520727	0.424845201684136	0.112467844532787	0.0943162701688186	0.0775766510977254	0.170411568310144	0.250872228658746	0.201573564872685	0.308385877581262	0.327640062092561	0.364493160698385	0.370033481074207	0.405209895421696	0.619362265091592	0.0653819886224318	0.571855228966047	0.301338807046244	0.210502180583649	0.0531743756183039	0.441702317913454	0.0217809716172981	0.142744957735964	0.201138311448159	0.0522183343231269	0.243643438489168	0.168677233789092	0.350632250655994	0.441720384115474	0.30457668497483	0.169792248546571	0.305419951310885	0.157512989742309	0.151875052876131	0.361627521012066	0.631558501776036	0.673514165425677	0.474703798366063	0.495120756915486	0.413226711735467	0.448534184654577	0.162551021609306	0.263174942974974	0.546852185176924	0.167887911174531	0.0296103634083682	0.228755090737731	0.0222382476855588	0.160054802177975	0.187712751679997	0.0265525962875686	0.203460717837184	0.131236685758557	0.377581366347233	0.436918479090103	0.270301543618549	0.152199108127223	0.293947532055841	0.192239974971121	0.126838970353809	0.358242333522751	0.622638920235928	0.661125635108117	0.408115745867803	0.452804367538615	0.411215702931209	0.461311181669894	0.16117439588112	0.266792744108377	0.548255771102833	0.134933390952977	0.0334491054592546	0.250585394285667	0.0235231090205419	0.406768681572027	0.0921817339983993	0.0587811804340122	0.458012502905086	0.526192465065085	0.429812134454078	0.301191525132693	0.382929251139235	0.301177163643376	0.266427850736952	0.249131601504381	0.36444482021127	0.177962730806666	0.485137104282257	0.414971565053509	0.459829821257149	0.540989917575123	0.629880458882332	0.166339035592144	0.444135430433859	0.19934275650389	0.260679430513753	0.168035090336388	0.0407102375902794	0.0492340766021999	0.0515609465806606	0.494816203822599	0.0997761700472519	0.0380307011857271	0.399739878608055	0.549989671279488	0.605329200679656	0.492524331215491	0.394350547955766	0.199499724348221	0.189392235364409	0.324773728521293	0.31038047042832	0.514717965660349	0.460847440052903	0.742099226793107	0.511442261230392	0.641996428465226	0.618855491145554	0.117958497104945	0.358058379793888	0.208202401844244	0.207261150819359	0.280542575786639	0.0209771711776729	0.181316197094588	0.0572398736400301	0.214244269673404	0.245698994874143	0.0988254024947423	0.146416539302556	0.0200810168108563	0.367968095930182	0.404395663583216	0.262187054812258	0.251724454123829	0.089976645737769	0.23986395984628	0.264002150119243	0.386693153885576	0.418838336735449	0.596603366572145	0.41071466679392	0.299945262501258	0.461035354506976	0.213575008880841	0.157369956497647	0.36000085049646	0.423835892051138	0.120158396106583	0.160575870145196	0.270622981409969	0.0741748004865672	-55.9618083980633	-71.0412139779332	-105.447260722767	-104.986794261581	-101.782644911141	-77.2213258657881	-83.5604264023532	-72.0665216863107	-67.0405355182966	-46.654964856639	-40.5882013522698	-9.20675163430798	-0.0490679758256532	-28.2804939093936	-21.1016665516061	-9.43116060468952	-28.7877821799556	-19.22758022413	-13.7838455628054	-2.72731195601042	-5.43734641285224	-9.15009595094179	-7.33254834298239	-28.978181653246	-20.6936011119787	-95.4121472072387	-11.0412339618073	-43.9444371998376	-14.7161974360731	-76.7461759324324	-17.93967886427	-16.842971127684	-18.2464837899221	-45.0420397378295	-90.2480769643122	-28.3336420628419	-19.4978527993578	-23.2526243141558	-45.0061745420424	-100.538213099805	-44.2817583357019	-77.5419335957042	-9.40363665833186	-70.5218419759856	-28.838325038337	-23.0683754695795	-77.7227526677997	-21.2867581260864	-13.110008280367	-45.3302215513502	-42.1026592507996	-70.7670476913886	-84.6360161845708	-34.9488756945449	326.868444123031	371.838149286504	325.820750286616	347.660629191327	337.062539532509	370.932713284994	381.294083958852	385.816538167738	372.339169641564	346.602403893427	326.328085644067	255.56029895101	226.582538020106	329.915650672732	316.311906413275	235.33871178855	232.541550242069	220.777498302599	259.773447110923	207.207450286484	248.014460049395	264.544193241298	273.761831938008	283.901694517066	226.431479838006	344.14979351866	274.320898533023	357.745684366603	283.087719227606	356.775158148377	295.920404109065	290.748523506182	286.57182430639	346.965684143323	358.089172613171	344.816875769334	267.388123425919	329.136609124656	376.307632669362	344.809684276234	375.625044829918	400.725287053455	270.398479419747	398.781708548074	285.688248925193	323.643496130919	372.842416002379	256.128822621955	284.386653477477	349.7253624843	338.529109512467	388.298768008259	386.863318031805	307.603788601125	0.0210734934140715	-0.101172898450704	-0.0887591963073037	0	0	0	-0.0920515245350355	0	0.110702972088284	0.0712397204532076	0.182594127235771	0	0	0	0	0	-0.0913530325157681	0	-0.271252754825822	0	0.221728268392523	-0.341251752181616	0	0	0	0.0862726761079768	0	-0.123178959486953	0	-0.119984331878514	0	0.0398630518857986	0.0680169232234247	0.0827331614053127	0	0	0	0	-0.157406761122353	-0.0976957414255395	0	0	0	0	0	0	0	-0.213602142387298	0.104390820102873	-0.117456798598192	-0.149687473689893	0	-0.141675826463828	0	0	0	0	0	-2475.19414452498	124.620473422338	0.640845606429502	0.0290598290598291	0.58
1200	0.00246579408958853	0.00105561526968251	0.0012911480098844	0.00102072571272426	0.429341051351565	0.249652940136418	0.709638031762991	0.375901402847896	0.0011926422282638	0.315613967669651	0.109593165326598	0.0422540696477518	0.352339240259175	0.408988715677057	0.639243944419117	0.769761607050087	0.560920847415957	0.405504312529441	0.208837972512083	0.329454418648014	0.172744515801645	0.180923091312269	0.00116846546152768	0.0944831785656698	0.563040724920002	0.0521152831876313	0.186322630409769	0.0542808946835726	0.0519108946985857	0.273442751123408	0.416462194564194	0.436862783360446	0.706102843103833	0.486832611346194	0.0581240298127008	0.270975834948271	0.1732441106466	0.0822790343666846	0.737234477657615	0.651829025725986	0.67090330897671	0.449592164311119	0.525771503088317	0.522441516328282	0.183723722890942	0.266297610346531	0.337531268805046	0.274165155839942	0.49791941253563	0.00175192421035864	0.326497673108647	0.00145205775727057	0.415252241577629	0.00147635768936892	0.00100112044382607	0.0802042540797018	0.291809598024347	0.349302382881712	0.788271228796471	0.54273327152629	0.36356686739594	0.316557337054418	0.453769366959758	0.293917287026147	0.933886834644492	0.656531897856035	0.912448217004943	0.7965320684426	0.544413656134818	0.559557908073167	0.205282238125607	0.476394573552565	0.00135166785308923	0.320713557687727	0.589343195864895	0.0012098717010492	0.00093491048640492	0.191682228334953	0.428531952392522	0.105473726565231	0.00142419962505289	0.00162634458244325	0.33985809509612	0.38687139794554	0.894475311408127	0.514054538426036	0.398866156663631	0.338493544323809	0.583794499592635	0.226090209083346	0.964322679105727	0.650349908028605	0.889507778749169	0.693214823696612	0.574858427996074	0.665437252469466	0.221795034945175	0.457716009535513	0.0454935131382297	0.246770889251358	0.526594295875893	0.00222642674283981	0.10600083610882	0.181401117918612	0.40116614125612	0.096959066966473	0.00193698605675127	0.00399870784072497	0.37581263135821	0.608431159206387	0.673857885696526	0.341883670944831	0.275424517006759	0.324697224482004	0.487636314618268	0.273853101776626	0.884785550939689	0.671016459496343	0.99901775620086	0.857756398800684	0.689616029384808	0.743654397355603	0.253482680917369	0.320469933732146	0.15491176429787	0.211886677615058	0.517302233314603	0.00127005380061025	0.0013032719742572	0.147098806591973	0.484897807872127	0.0938686994601538	0.00124916167371754	0.180760236071857	0.212600524511733	0.656265730333243	0.651024648044794	0.359331908125452	0.255803655556546	0.177821428268796	0.457720789745344	0.300633042852889	0.578466035629413	0.562007192555613	0.758738254431217	0.689385667359548	0.616109358262725	0.444084265678095	0.39295282246823	0.457066721946886	0.276467071982909	0.194592923607337	0.269916006815829	0.084954141897343	0.227630102839211	0.0847166033406428	0.423348683395532	0.0934953101837951	0.0433257867027084	0.507211955878029	0.497262614002904	0.58881156017583	0.48416810954387	0.362030627127506	0.152711223115616	0.167821467350309	0.397565792986979	0.256465439219198	0.504519907831001	0.441385152682405	0.742471502980392	0.505375640954672	0.599292601972138	0.595195612986689	0.0920509125211755	0.385341457895232	0.192757200506866	0.178666637420007	0.212711107654306	0.0230493128987209	0.190547257341378	0.00788969750910413	0.388420549131897	0.117247944523077	0.0651001875727195	0.440838943482575	0.487042146186815	0.406116049314776	0.270100129051783	0.349769044922348	0.279114595274277	0.282630023933683	0.221335989795511	0.327192145150068	0.1521432583387	0.452458769139021	0.436359206319708	0.445765130097193	0.634678977099247	0.716383986746172	0.191131138245214	0.445323775876614	0.173917335111504	0.232757062225094	0.181820936862797	0.036332093615257	0.0650340494181614	0.0560373310570634	0.296129975375839	0.214027873769099	0.0419814186995631	0.395432999761894	0.487310238206819	0.425661410581776	0.30603703850578	0.431927666428272	0.215617905809356	0.22741148473136	0.219063271508127	0.45115804006671	0.0339175435364576	0.319742205177502	0.749841202295895	0.456539419614949	0.526009707885874	0.679374741856939	0.24918591096694	0.345802555962695	0.193009673039421	0.162723299904858	0.322780092819738	0.0698980873276516	0.332036038212706	0.0636097974111508	0.126026676144215	0.256888737117065	0.0499982566643516	0.225700751401449	0.200351428962651	0.369791211959633	0.390175132904359	0.276638328848271	0.113586579748845	0.288216847397121	0.159772196786424	0.203245216949667	0.40037952002481	0.528798674562249	0.686256599283089	0.509241956724521	0.579374685563239	0.385050635885325	0.482642359891613	0.110776074722249	0.238862627546395	0.463459686793303	0.143388915756567	0.00114784309076072	0.201703522783406	0.0393083738549249	0.133981876653361	0.201748623395597	0.0286107701147563	0.17120166769513	0.0981603366683481	0.356884528019129	0.55136588631933	0.311182431948535	0.164529233852684	0.32810748103371	0.172213649301607	0.107747012032721	0.2928909704054	0.598800595455229	0.678481787699133	0.440348960376423	0.444072883546196	0.428095864496748	0.499753518436786	0.168546488567676	0.296020330645822	0.568216073628965	0.13411744107303	0.0314414149694709	0.239889377181497	0.0182846718533085	0.157054047280834	0.352207390232869	0.0312471181566523	0.0967846765647388	0.114142370574901	0.0688273909906736	0.415943423459717	0.0307722596914553	0.0315416659451472	0.0358571927711844	0.101646729195429	0.0936444742508012	0.377728841468765	0.00103803306352349	0.200800236422548	0.337208876091722	0.388428305500071	0.607924406466988	0.62658287408475	0.220061862067882	0.91838818968617	0.110345592892804	0.0877806496843224	0.0018242698547255	0.433703450336204	0.00133842706649342	0.117914665056652	0.280999212345707	0.0560454349374637	0.0867582325034224	0.0883335331162178	0.00110862820923054	0.552929526687632	0.0599507996129662	0.127264407986206	0.0578388695499063	0.00130811084869264	0.101102104169348	0.370671509699753	0.0339103173596242	0.119595942065327	0.274565214313702	0.534168154166485	0.379804289832129	0.832029211314723	0.114976735116683	0.892344706349184	0.23286729524422	0.0497356599440031	0.00185757004465359	0.619840827762508	0.0283449290551265	0.16293271465521	0.183551518338505	0.0496673755741259	0.202196254378234	0.251103663939456	0.0903429177750169	0.586270569079027	0.329215306248635	0.00124383696951131	0.0614940966227164	0.115735553790281	0.250347981009524	0.222314008759772	0.247886294144599	0.266641224147577	0.375180301933181	0.611766978538466	0.513376714415661	0.447913609092306	0.336977059745264	0.694127209036954	0.200681602089971	0.100849975590637	0.0788227383639766	0.309006191969386	0.0319852341085202	0.163558680482105	0.393809730570708	0.111504046994024	0.126629211570236	0.145131012738793	0.235080912289374	0.501606912447894	0.202865381710806	0.0562004890829961	0.0234800954988728	0.193962332406654	0.205928124350795	0.285866181461262	0.33557764431415	0.388288361571124	0.28734275898656	0.502181331564461	0.514164587454125	0.522969852894611	0.20982814863302	0.576046510556688	0.311661928669912	0.0754732638882004	0.093268144922587	0.348960984907917	0.0486856559049768	0.06952185339532	0.335655616938884	0.0597926766214586	0.22004826409387	0.068602687511062	0.249863310361869	0.647818330388106	0.0845118858786091	0.0180349198282858	0.00165611897505633	0.0866191615604459	0.0562203808986188	0.119228258542717	0.382014123511383	0.484765113210597	0.329079749086764	0.392486415180102	0.155883289417485	0.958451445052359	0.109978277969652	0.258241209292442	0.498000942385174	0.171666656532333	0.0417829295669742	0.282529594435841	0.050609111663993	0.0476039912429684	0.506744156527209	0.00129444014603457	0.00135302804958501	0.0424863002256826	0.213014535542424	0.66960201353169	0.401752569171482	0.00172762202473497	0.00101643195146008	0.15482098662654	0.0890510925090036	0.0961168364293267	0.489038123329856	0.688429199052883	0.255603509796388	0.484632553183808	0.889071637648522	0.129137772899304	0.236678302076872	0.0949421041709501	0.898424508913763	0.194848443357554	0.0767160831448987	0.158387656199981	0.00124198085637496	0.00113433030246618	0.445313573262102	0.00118496946506274	0.185472528318547	0.119503117838099	0.390626122136501	0.637553782795358	0.149843422416607	0.00143129649353911	0.000989494549640448	0.00148733444347294	0.0737015331197352	0.0818480411449669	0.0799410144262416	0.505546251046071	0.433020864781829	0.578362505243491	0.72554674422603	0.00139283968769927	0.00157994680530298	0.48845797112857	0.559589152369806	0.140269061332945	0.00197550345184486	0.0724134805326529	0.0305016059139477	0.040798569428638	0.476235208277588	0.00286764202473133	0.357677354597581	0.0659819817447737	0.34408822372237	0.82054635524765	0.165736924941624	0.0955536796795657	0.00096484574569402	0.19814656658627	0.33312212179146	0.109996129978381	0.29183612496505	0.397540224218719	0.362063372396897	0.334463943403026	0.489480082700716	0.191689977219743	0.0944448819376498	0.70245607823439	0.611454864807273	0.371267064549697	0.103824006376423	0.285820145547636	0.00137583286579512	0.00219029652077066	0.234170247041617	0.0941764977237099	0.210126040525273	0.0551249878199673	0.287819296950192	0.363331006632436	0.100436482342556	0.11345373362958	0.0180597459495574	0.116375131331259	0.192398025654411	0.00179078356181332	0.148471991536914	0.194297458197946	0.256077111337495	0.383810899057221	0.4761989786745	0.559615149022878	0.0328326358102821	0.518353448947389	0.387315069981044	0.21581949696729	0.00204343495529665	0.421746559475284	0.0342818833748457	0.103537090704744	0.337322057510202	0.111487101820605	0.266512585250093	0.0386560069440424	0.193100452945706	0.463775206923559	0.131544319494473	0.088753558626317	0.00154221699029665	0.114575719927817	0.162379090413891	0.129227842081764	0.228387016311771	0.234936435712514	0.281995556476128	0.38058548860742	0.483322750930485	0.520953021927314	0.0989107533139651	0.567610921796479	0.374190562190118	0.179983811926732	0.0330926729035325	0.458759962169786	0.00937989900145899	0.159379152909588	0.339761353028147	0.121309109516192	0.436311645856942	0.0302387701589339	0.390036502585425	0.381987989662271	0.117725381904803	0.041867219521651	0.0596929304470817	0.176904452773484	0.234533889307678	0.350297526772989	0.282102206073029	0.303232991341606	0.347627259375266	0.325638949120262	0.433831511028831	0.684794439456853	0.0542294554672516	0.603501894970442	0.170773087942422	0.113129505719143	0.175975499656163	0.468725210819301	0.00113592332764482	0.0362325291668691	0.411250053130882	0.0691968641277556	0.290886099839284	0.109079101760152	0.236446242090739	0.518913834046474	0.173753669425716	0.0877463725960091	0.035151376204721	0.160838974169141	0.0765610909504602	0.112061855903767	0.222229369332148	0.419310752632072	0.288142063987493	0.405127160123872	0.459013460014765	0.505452475759957	0.15562063276636	0.65253492198114	0.512511563202128	0.0472791105949955	0.0670505028780495	0.321287027033322	0.0575399884862174	0.275143826943452	0.224966984606036	0.117700699931882	0.0407612103443151	0.00114907643510564	0.41332114859703	0.514410291716691	0.255330325065368	0.180849035115201	0.00105776176299895	0.193283592332928	0.251422913763724	0.414083131609208	0.386902391257111	0.582437358713516	0.279635763712606	0.267694553798309	0.473811773817459	0.0822100656438449	0.108147646531923	0.492711949985747	0.485717956795704	0.141534779927162	0.125395990513006	0.178565368241899	0.0563310589944734	0.1518543590368	0.208014943073697	0.188587524541822	0.0015020241539195	0.00207253687547029	0.458857767865152	0.391647271135446	0.256026750662241	0.082669477041506	0.0245033681879017	0.378844712327808	0.140884413287576	0.269862561801713	0.704505786298127	0.33838169403838	0.141564627656751	0.256982652250622	0.500133679560401	0.00183810781056457	0.0443712451851062	0.393317640437054	0.859598213493868	0.00208994606781088	0.280064043089785	0.0351782660852847	0.00219273777476348	0.400363118303904	0.0980340964591698	0.0203230422675847	0.0836716183389929	0.341686968878932	0.55099241683004	0.660405799383482	0.40496779074112	0.309615269916475	0.275494169336094	0.445297686594049	0.228443012589138	0.839006904864311	0.642028926070339	0.922306152207174	0.815244955402298	0.639754193471928	0.632896933843972	0.309588236413902	0.328930666424308	0.155423480172588	0.261524360788557	0.449102929813659	0.0278752765555292	0.110633590363843	0.148438450441631	0.122840404975556	0.295213275352089	0.0912273760608023	0.255411675521714	0.0709921270354777	0.236249631078553	0.431112350745979	0.140586195629093	0.0879442877686457	0.0206859641720353	0.132941163706437	0.210181483380531	0.149623667717403	0.298490917360224	0.342316829025644	0.310797501349506	0.427175909150215	0.453057760306584	0.542354456357406	0.126004540145114	0.535807836681114	0.33726296679195	0.18556751298672	0.0319568065611127	0.418301506313788	0.0266634283118272	0.219077881006012	0.260385259489234	0.111561333942458	0.173890600109684	0.173109127390138	0.352805402227366	0.461657645488174	0.271142466839592	0.201731735849526	0.115683642140787	0.241729567301775	0.253312909164685	0.417404038598794	0.425714053016933	0.629002817576602	0.482224788548089	0.319442792772168	0.452143452922683	0.404393705436807	0.218607961438124	0.369769570627553	0.388348241135291	0.125097485625971	0.126117979943703	0.25952205667137	0.0680976581290255	0.106862360975646	0.29235685717466	0.0762250549006538	0.212851899524402	0.102519098142668	0.225497734446074	0.465972589873948	0.158510870709541	0.086631965853515	0.0312902399917916	0.132627437965287	0.190908162890817	0.158684099941959	0.257914937901703	0.355107040514298	0.298557038280945	0.397241244038864	0.503004478256597	0.504764779528842	0.148414231408059	0.48250839549146	0.362505083714084	0.191309056046407	0.0385093470331894	0.364096819177867	0.0361426196663884	0.0968361894165575	0.040945853186291	0.0402052148293718	0.221889590738217	0.413863549849617	0.38051796021747	0.653624541470525	0.443731362600595	0.0543408398333443	0.27931854535614	0.197483811220238	0.135226805142673	0.730181522515071	0.508200732362663	0.731600169242148	0.703313495892311	0.538828194923221	0.533432872802132	0.182834332926449	0.313144369664928	0.129711867471605	0.290484415057374	0.416887263959234	0.0798391110764175	0.315087765130044	0.0550592913261573	0.104002353946464	0.307604037973093	0.0642623281521416	0.210847136439086	0.117931816717124	0.204031549386273	0.501832855022554	0.188603223110697	0.0852203854240278	0.0400052795364586	0.136051917809879	0.15913010942526	0.175325691966942	0.279313762147136	0.445557620906795	0.302645088128432	0.430632180378915	0.550553679419936	0.517645426023854	0.162597358684719	0.480308399961867	0.392631765926729	0.13533240958015	0.0509434696788262	0.351444908765145	0.04103994354792	0.0568573611012108	0.368579050953311	0.0541036646364583	0.202188496482806	0.127694152501773	0.229854474263374	0.544512683870786	0.214957251460228	0.0728634696460095	0.0228002549441194	0.114812045224301	0.168397859552331	0.12887256081788	0.298222943959084	0.421137103917654	0.345065632965276	0.428118400814946	0.542032367858853	0.450832214140042	0.164117894543855	0.491211938577363	0.469836741522184	0.145171757050706	0.0604546941278017	0.322784126686124	0.0476760594058015	0.0563131744068209	0.433213630588594	0.0456911836492581	0.192838773666163	0.12050539360556	0.259870914784269	0.64349874268593	0.227962105771276	0.0436604120170081	0.00112469650480421	0.132862478382117	0.134570271311531	0.122295948171483	0.285102867765779	0.458231372390538	0.301499103618951	0.442174792779262	0.525865051353382	0.412240927838999	0.180856374316753	0.384636831175307	0.474372571163395	0.177037416561465	0.0767996108601732	0.273787975474203	0.0427173478593846	0.158728145241665	0.234530000346158	0.0522905206643927	0.234706385335164	0.15611616967811	0.355530181631558	0.43777977586672	0.242048482705117	0.174282449446602	0.262741644362063	0.167748803053755	0.203290727284245	0.395267838276701	0.553495633483129	0.670155397358229	0.496166397134412	0.538210757613628	0.412442469273631	0.459635855726013	0.173644326407368	0.281268548515652	0.487324161110806	0.157220598689372	0.0307779490893028	0.22848531119469	0.0280836486442171	0.292882814881878	0.0888507493599433	0.0277688857541032	0.135269699078478	0.335027484979998	0.510925809635564	0.705208649893248	0.431679167895675	0.314357562362487	0.281223190802151	0.409114817188866	0.216059403734836	0.819405970138414	0.625969370718088	0.873541874958588	0.755630769137369	0.551074119208992	0.618095682914859	0.287471602408981	0.355584283439602	0.0988541227928142	0.29180661866921	0.418852552672988	0.0453950281283735	0.163970078002316	0.145596590391541	0.215881670316755	0.277674694087142	0.0795705743963851	0.200546514187634	0.195478084979867	0.182660250069681	0.477198979598558	0.185279011118112	0.116228974863273	0.0949555048438892	0.157081874487322	0.207394706121175	0.254532464076684	0.245890891101468	0.389046987219094	0.30573600654031	0.445744907899031	0.532292047230813	0.528591249410004	0.223933681126787	0.634272325636315	0.2812371840336	0.107514911438665	0.0497191888037631	0.353356246502517	0.0496011593127257	0.0434115744853892	0.490304853822946	0.000925245139777335	0.196930129723012	0.113228611906919	0.280500425862692	0.745598615194685	0.260600274091729	0.0390477481268927	0.00129492005988722	0.12591273595837	0.16740371264124	0.0764349561066912	0.238398630883482	0.461391997105001	0.278738377172469	0.527811845543397	0.594173638464025	0.305477528586229	0.185321922025458	0.390781452841054	0.516593871876413	0.159676816927144	0.0751546330162958	0.222577703681951	0.0477608500458405	0.16847774145084	0.25460480758134	0.0595114463117107	0.114433981548815	0.20167035599304	0.10465581012237	0.518369595354425	0.189461828260678	0.119430079495738	0.0789629752920227	0.155448917726178	0.217543652606277	0.341450613015172	0.195768976534526	0.292896341698416	0.34964057977862	0.515574202178623	0.542754739292803	0.591202188711819	0.273564821671355	0.710726127344946	0.219784721537728	0.0933220225787359	0.04816325375561	0.397830675987835	0.0368063516237738	0.290809584144942	0.21091796372883	0.098389933369987	0.18728872256142	0.28311406873764	0.339281842225516	0.490675924862192	0.322363071810503	0.174099290692998	0.137736662347872	0.202865607913694	0.281955350899924	0.361248705572327	0.316177220470553	0.568893143832862	0.421319318695676	0.483515883594035	0.570996316259871	0.390602490469097	0.263234352653031	0.41456221777298	0.284051197913006	0.15463467950267	0.0658281940731325	0.285994348177353	0.0738641138255954	0.389086106893237	0.096592618301625	0.00165409814797176	0.0821991897006838	0.314260247805118	0.382103825537404	0.797013542299792	0.471628968929928	0.367760692374679	0.298094854527299	0.495708834639051	0.231930889309389	0.938446561797061	0.627043673568112	0.893045317255814	0.681157357052754	0.581671159908494	0.668955082996099	0.237477502204891	0.381284575568243	0.0384897391447582	0.261173556347528	0.50298202728829	0.00101992562666005	0.128175619011778	0.157877616343643	0.245719511607936	0.199843429907373	0.116023583051249	0.175483789269267	0.253354466769678	0.327608816313473	0.503525639932687	0.301580940063815	0.169890443769531	0.141074062923753	0.220834996814495	0.247230744432973	0.366163090715879	0.345453694302837	0.632425896352631	0.425083837351883	0.397152111618143	0.549688880746434	0.423462087942582	0.218168130051667	0.375455280154168	0.361262727760745	0.141094461660141	0.0912723677618763	0.25462697290639	0.0699097891707588	0.454729545112376	0.122031337948377	0.0407324664130398	0.380559535536333	0.513558202597796	0.590872569996948	0.400962393620256	0.409479624605334	0.19498786784762	0.17836723142802	0.282313616541058	0.371161872520503	0.343910244590026	0.407961764023514	0.641568880406488	0.505037186334937	0.585550892466561	0.608919251566269	0.172054693802982	0.361052982622413	0.189640330846118	0.250242047980592	0.227703436780369	0.0395939559496183	0.197669503570494	0.0518069787736153	0.131456489425517	0.298797634277974	0.0528551748429995	0.123035899379611	0.127631851279106	0.0606906836381758	0.431476777116404	0.0693799987754362	0.113722066069641	0.0525967443877174	0.10594530108994	0.13992024448477	0.337499840356341	0.0287844350691039	0.197879070583221	0.336369837857287	0.535637007158534	0.482197497876828	0.697965288841604	0.209259021482638	0.839634314408271	0.255599867623707	0.0841722229738379	0.00275561760668527	0.483775399344674	0.027078724134908	0.407368689726909	0.206331308333488	0.0670428104017578	0.332335967309604	0.489672419726379	0.479642588760371	0.403144654720768	0.394954536330416	0.175390092333392	0.1815291111652	0.247663198635869	0.360021193940888	0.295738976995332	0.337277374779617	0.642044163442023	0.466760369146478	0.62076676821276	0.661907165431135	0.245243561792068	0.36529495615156	0.19171939493334	0.258189908007291	0.249590476523563	0.0581183478796993	0.23681444443459	0.0634129840838728	0.23993018593049	0.255304309096048	0.105591182627451	0.0615761270233586	0.00132921937426899	0.408311082195144	0.444057608064942	0.270862403661436	0.203719824574048	0.0223773899207738	0.220708387299404	0.250416681771214	0.421388816334086	0.417699473693878	0.576217084734418	0.296570663793755	0.301521181278179	0.439600062044484	0.122863136858704	0.0991917072638564	0.43190311216511	0.46748003349656	0.143993517420489	0.136606612456985	0.204601965375515	0.0681945997263077	0.167220153312873	0.291063683237764	0.0842035704684543	0.198652440450321	0.145872850086161	0.200154770498211	0.489177198114257	0.181686796382439	0.118942886283259	0.0573688527060516	0.149240348494585	0.189056873731055	0.207013929393104	0.288074062551797	0.452009368435798	0.279359242631172	0.455346169429458	0.568183891946479	0.50638200398726	0.185213413836513	0.563728781868506	0.351070427745188	0.135484789212317	0.0593038639901073	0.361423778207905	0.0400688561777403	0.524044632342654	0.110345042150123	0.00560116498182976	0.171743622394664	0.232564707689544	0.67901616612428	0.626156727351731	0.356189127275366	0.262481494784765	0.202780512898735	0.444098277032838	0.323780601407777	0.561671775093557	0.545283790003831	0.782182739349253	0.703378019259766	0.604332154322186	0.502303696622441	0.428594594927568	0.438764248204755	0.246650943691231	0.177547079963791	0.31477515160816	0.077523107076873	0.214831274963206	0.0888945421632686	0.0197000464227191	0.502562758069888	0.00106120424275207	0.150784840473215	0.0983042613950287	0.281162653013256	0.780462751310481	0.208958339615941	0.00172865414845982	0.001142905070301	0.1055945583127	0.133264349319055	0.0629124521790181	0.21033352442144	0.539155963322323	0.284735004253274	0.538876465037026	0.729103042574124	0.157298674637407	0.156586246488152	0.35251528748692	0.548318330540869	0.135650311645839	0.0733948825401893	0.198191995959836	0.0576855393628521	0.166107808797042	0.31503986379155	0.105553635275167	0.441558716122604	0.0924910905611105	0.202909237125066	0.451731010964257	0.152798165529569	0.0748492377011004	0.0881335014504691	0.163237774553637	0.275059792106127	0.190268329309526	0.322161854636909	0.336585471956318	0.356033268781248	0.384997258033376	0.398908043390135	0.572343547978953	0.0873799037540869	0.556594182713224	0.260554735639484	0.190160545201841	0.0724118401417717	0.441702317913454	0.0267404712379843	0.17016538977242	0.208003739895463	0.0522183343231269	0.224299737132911	0.168677233789092	0.363199812926202	0.441215123223487	0.264269667291493	0.162989370419655	0.308260310053136	0.154033260777608	0.13486268556866	0.356463619249845	0.644742658051467	0.649050874275245	0.488735936373615	0.505596261481427	0.388337388979417	0.48072148201709	0.166283930052161	0.299242298285253	0.481694853237761	0.146346249460567	0.0297212079568824	0.228755090737731	0.0220684107780746	0.137991076424952	0.212201377696579	0.0265525962875686	0.217534779880705	0.131236685758557	0.340957884359781	0.45356035714741	0.341919463616917	0.141490744173451	0.302171184972417	0.177479509939888	0.119796646666948	0.334299542501161	0.630262937722939	0.66058886813268	0.417798033149613	0.473515924372757	0.383682929578769	0.49489990610465	0.174716936556217	0.283761034046776	0.537101781347263	0.158714819375302	0.0325273961633417	0.250585394285667	0.0249678863610117	0.359827381332541	0.0869072799257714	0.0587811804340122	0.406129131894437	0.526192465065085	0.418854482552876	0.269007385839229	0.329458903835236	0.253588527923615	0.261753068787825	0.242791578158305	0.348400902109157	0.158220735875347	0.443937304784653	0.435903295128758	0.467057248962018	0.592028661658887	0.70758312708954	0.193368905931027	0.45490969688691	0.161110273178673	0.27444817408195	0.207420556860293	0.028792672132914	0.0492340766021999	0.0446200794139633	0.4765582944169	0.110971655296981	0.0380307011857271	0.436110033533614	0.549989671279488	0.602106296466258	0.498414785301327	0.423390653130212	0.186161848878694	0.193470536016253	0.346196174819271	0.321528748352465	0.482984159200622	0.486326406590865	0.73912577601752	0.528830337353218	0.587488984828009	0.618389987840422	0.130266802103818	0.396614303786935	0.231322032858873	0.205600956169065	0.234081611071329	0.0229126791038036	0.181316197094588	0.0567257142159317	0.249674487976433	0.277898563516103	0.0988254024947423	0.159797048474011	0.0200810168108563	0.41366244501372	0.431347474946311	0.351692408103881	0.218038935779877	0.0969955343086539	0.225824588044396	0.264688938902244	0.376892353967043	0.382059553311723	0.583709948475739	0.418901578733412	0.304239239299149	0.450359594122572	0.1876023522863	0.115121584277381	0.3039230461739	0.434697871447172	0.125421290460544	0.164856433778598	0.270622981409969	0.0815584586196032	-59.1265247743965	-72.2824529616219	-105.619342434791	-105.282180621103	-104.662681723333	-77.9838287940935	-80.1695281045105	-70.0788542540906	-65.6920923151147	-45.8011869405241	-40.2379044861627	-8.38447621954624	0.376316743875257	-28.7242823926192	-20.4933963051555	-7.75925323581894	-28.8796006956053	-19.2232727182641	-11.8609771891699	-3.28251908617965	-5.59879740141442	-11.2043641386801	-7.81937370639438	-30.1128552444645	-17.978582037163	-95.8058278103772	-13.5445711555424	-40.4137357234423	-16.1504851244202	-76.3619815464899	-18.6968708172828	-16.8049544285224	-18.0068291647188	-44.6749778972941	-90.9270121008203	-24.1314841737421	-18.9096115805026	-23.7086235439567	-47.1332971761006	-99.0759554640488	-43.9149839663486	-75.2338426559871	-9.10507058764482	-69.1262949249718	-31.1351739285242	-21.7412053683746	-80.5717868172131	-20.0037621480503	-15.2595650230013	-44.5778732162173	-41.8591304145062	-70.4724003301698	-83.6502217434035	-35.9221351129427	331.126404195385	374.986662909198	323.459940959197	346.696848022526	329.428789087632	372.063263745125	379.022718562918	383.610441060993	368.014175831843	345.349438355304	331.276815120854	248.442050176645	225.77661695832	323.618011724612	318.280731180128	234.463907742461	226.000582514527	221.484830946863	258.486488810255	208.430869236481	245.293688304452	265.974253452642	274.527434191413	276.396165630828	224.030299368325	353.056028708718	272.44411986864	357.741359502932	284.259855486478	356.473250407047	295.579195352913	291.378993853578	287.017904612762	349.056621982279	359.246264033086	333.693684863185	275.853789414009	326.057805519353	382.47617262971	342.072434789522	371.023580839242	392.43429838632	269.138700202309	397.376009136326	283.949592569871	314.545045349063	376.16341839148	251.459006756264	291.057632117192	352.374535031635	342.449905987628	380.249948650838	391.461366101999	307.817515252969	0.00617197744175563	-0.0740686681766238	-0.0561875661920003	0	0	0	-0.0683997536157931	0	0.134920371528767	0.121461638815836	0.206754226555408	0	0	0	0	0	-0.0957647661204067	0	-0.325042605466867	0	0.289588805357524	-0.263086276505174	0	0	0	0.0936358053981681	0	-0.106428580355428	0	-0.113673189083059	0	0.113460435430374	-0.00343468589965042	0.0560938541678171	0	0	0	0	-0.220916813879072	-0.0889074986286119	0	0	0	0	0	0	0	-0.155099473330362	0.104390820102873	-0.153975889250615	-0.186138928624771	0	-0.140855064022497	0	0	0	0	0	-2070.97033919888	128.102538866914	0.639473043428734	0.0242307692307692	0.565
1500	0.00197698420613597	0.00105561526968251	0.00138173960362694	0.000886539491358646	0.404582315869319	0.249652940136418	0.713670677708	0.357121775053626	0.00112073258391713	0.320963688058231	0.109593165326598	0.0450176456210321	0.34982075464981	0.408988715677057	0.625457053402089	0.769761607050087	0.560978655253777	0.405504312529441	0.20778507539309	0.333063634956784	0.190688888788077	0.180923091312269	0.00095223899195926	0.0740266305560971	0.561724122805674	0.057526890421111	0.170819779078329	0.0542808946835726	0.0505966389538257	0.216241803430945	0.427351263599144	0.436862783360446	0.680855350099691	0.4389608171931	0.0545913056265375	0.294965229380831	0.1732441106466	0.0812167390813146	0.745494567818208	0.651829025725986	0.622169316671256	0.449592164311119	0.559094488409467	0.522441516328282	0.191082008312205	0.255716221517088	0.306861756403398	0.274165155839942	0.473591500399063	0.00201251209598978	0.301992557731683	0.00167576936134002	0.418995204439722	0.00147635768936892	0.00133291275828828	0.0750280901486735	0.310330454508479	0.349302382881712	0.768021568405927	0.50568013326623	0.344146382129177	0.30658453442945	0.453769366959758	0.259023644094594	0.934016103904743	0.656531897856035	0.904994835074439	0.7965320684426	0.630000246861544	0.559557908073167	0.272596306891163	0.465079452013391	0.0013816294877555	0.320713557687727	0.60511630777591	0.00109334453697967	0.00105154249643055	0.219958746979523	0.381086079099077	0.105473726565231	0.00135792724255362	0.00258102988056558	0.372819175932978	0.38687139794554	0.880120635975354	0.516532116806883	0.370055088402054	0.341019766248706	0.583794499592635	0.219200175192396	0.962654483353555	0.650349908028605	0.868288712454858	0.693214823696612	0.605255121347631	0.665437252469466	0.200657772899382	0.465968185280817	0.0369169744126689	0.246770889251358	0.558945473689574	0.0024506407002714	0.0993789375182848	0.209226056558293	0.420320197503288	0.096959066966473	0.00189145814814689	0.0037606882436791	0.408218773632768	0.608431159206387	0.725551674156144	0.388779253471305	0.287790431250933	0.254580188307597	0.487636314618268	0.275533694000277	0.869325058945482	0.671016459496343	0.998780788610741	0.857756398800684	0.691490554010643	0.743654397355603	0.253557457538792	0.352118296942817	0.153684845792798	0.211886677615058	0.458118720466632	0.00158611407175606	0.00123597618609383	0.198497095616951	0.528118149516494	0.0938686994601538	0.00100490566365797	0.16627263301178	0.210690407388418	0.656265730333243	0.612833887500535	0.368620975473676	0.256328340385496	0.186831789276571	0.457720789745344	0.307242912561337	0.559125596859701	0.562007192555613	0.753244144664709	0.689385667359548	0.594610219740147	0.444084265678095	0.482164001445352	0.484755398322289	0.288042674533528	0.194592923607337	0.281947589783987	0.0879828283553933	0.21818275866203	0.0810099301539714	0.453503156680276	0.0934953101837951	0.0412060622011714	0.51485127421446	0.498800641471823	0.58881156017583	0.484357057543884	0.409806304809247	0.150670752617101	0.164589521686653	0.397565792986979	0.296736455468475	0.500051753622975	0.441385152682405	0.6840716829369	0.505375640954672	0.577919373342975	0.595195612986689	0.127858166217381	0.402475684024464	0.177871101606906	0.178666637420007	0.231585690392128	0.0214809265487639	0.186331168879199	0.00752933748740293	0.42236386377886	0.117247944523077	0.0624168993710782	0.438284200289558	0.506586693091523	0.406116049314776	0.242537386662971	0.341206321983478	0.257224268551167	0.279431613502513	0.221335989795511	0.296117642463209	0.161149385960007	0.452458769139021	0.489943644473536	0.445765130097193	0.63361779623282	0.716383986746172	0.209762412142572	0.447763066020843	0.170738059618704	0.232757062225094	0.162201283792267	0.0317556038906533	0.0566727019819704	0.0591479832869556	0.248512307264698	0.214027873769099	0.0547271078392943	0.357792314640002	0.530894233993756	0.425661410581776	0.343518740123376	0.359654523246465	0.220045590516848	0.230320372507025	0.219063271508127	0.424730525598841	0.0336340716353412	0.319742205177502	0.733526295419364	0.456539419614949	0.515650646229758	0.679374741856939	0.224079589356707	0.397266108080122	0.189265770649044	0.162723299904858	0.324897170439486	0.069753610737528	0.286137480646099	0.0682344439858925	0.164165367866156	0.256888737117065	0.0457860744653447	0.255005205115604	0.189572417765949	0.369791211959633	0.421498117523678	0.235585827814816	0.106687744375739	0.265108459294722	0.159772196786424	0.20955014106831	0.429499837884056	0.528798674562249	0.662168036015843	0.509241956724521	0.567626315379995	0.385050635885325	0.472896236129463	0.14559088472623	0.267319510157779	0.463459686793303	0.145781463053776	0.00125525732472294	0.230806464092406	0.0422076071369603	0.128997301910563	0.201748623395597	0.0362066032805501	0.166152878131408	0.122883084911748	0.356884528019129	0.5307440182324	0.277081465621851	0.171566882026298	0.329059294949301	0.172213649301607	0.119917132171223	0.314263431677494	0.598800595455229	0.697221661273955	0.440348960376423	0.482319389900073	0.428095864496748	0.506437124143212	0.195527941976312	0.280617279293783	0.568216073628965	0.142754471638335	0.0324902739529598	0.224488776714393	0.0265558544523476	0.121821213846346	0.352207390232869	0.0281447766495223	0.0929613730039125	0.116892482398606	0.0688273909906736	0.427733364752652	0.052901704597942	0.0302641096688755	0.0443094796813218	0.101646729195429	0.107336274591283	0.411822218132437	0.00103803306352349	0.213747669699315	0.337208876091722	0.430119302542997	0.607924406466988	0.574184378175701	0.224048840414749	0.919261000036701	0.110345592892804	0.0805218072190256	0.00188278114874577	0.424894503554546	0.00158818443099502	0.123036384078944	0.280999212345707	0.0489509843579623	0.0802428579091759	0.0728076597104314	0.00110862820923054	0.451923149044891	0.0356886892082665	0.123998465359394	0.0581108093593236	0.00130811084869264	0.101166989950957	0.374668608543579	0.0339103173596242	0.106395199418038	0.274565214313702	0.613285399935501	0.379804289832129	0.819011057621906	0.133538939817122	0.86969946874765	0.23286729524422	0.0452677412918793	0.0021249806958568	0.636599742039791	0.0333119504001427	0.199941251121297	0.183551518338505	0.0548548279227741	0.213444963004081	0.272709077378709	0.0903429177750169	0.522841396546938	0.329990010704462	0.00140005328887538	0.0730436014685646	0.115735553790281	0.241364297511864	0.221340440730093	0.247886294144599	0.314742196782339	0.375180301933181	0.595533621327838	0.513376714415661	0.47255165534901	0.350771146402438	0.694601540462006	0.200681602089971	0.113098161843462	0.0899482898475755	0.307603810220938	0.0313266317269358	0.14378873074702	0.393809730570708	0.112271874987843	0.131893085899414	0.132243907317096	0.235080912289374	0.477169334950174	0.225445231014982	0.0569534553963757	0.0276801356676039	0.193962332406654	0.177000014924041	0.259091492114473	0.33557764431415	0.369947524676141	0.28734275898656	0.430600950113839	0.514164587454125	0.50741563108227	0.181303766875884	0.523221023203036	0.311661928669912	0.0698080090704325	0.0931224749612724	0.346475466467781	0.0631269890022368	0.0741990841937969	0.335655616938884	0.0671193669413613	0.199946793568629	0.0683946079471353	0.249863310361869	0.672004005656157	0.0819137616599932	0.0190088561284938	0.00155401935011868	0.0866191615604459	0.0539152304798328	0.128353815384154	0.382014123511383	0.497008221483009	0.329079749086764	0.386030596205226	0.155883289417485	0.960512035924137	0.083186916093533	0.219585047963409	0.498000942385174	0.171208194298072	0.0425668814506088	0.285229072801995	0.0460778158357694	0.0326183294365269	0.506744156527209	0.00137809734202485	0.00138939534926205	0.0422919057919083	0.213014535542424	0.677921246325463	0.418770341727337	0.00158298178086976	0.00116756053314951	0.15482098662654	0.0799089564819167	0.092762305707007	0.489038123329856	0.661488017475768	0.255603509796388	0.494981342118924	0.889071637648522	0.114704083498381	0.241853855734199	0.104636776540791	0.898424508913763	0.176987798642605	0.0748645408237516	0.171065399203117	0.00157422918961545	0.00119098255604858	0.445313573262102	0.00132441271095796	0.178203010687188	0.109465623478297	0.390626122136501	0.689187215016631	0.1655998627979	0.00157542933629942	0.00111421613213526	0.00148733444347294	0.0713419081228775	0.0861261257674766	0.0799410144262416	0.547891954881812	0.433020864781829	0.614074070058322	0.72554674422603	0.00163705452149967	0.00181512227716292	0.485417773743646	0.559589152369806	0.141823950683394	0.00161274950799222	0.0698428701567541	0.0373270174478873	0.0649133787832121	0.476235208277588	0.00209412761808909	0.341205927424416	0.0758874851963043	0.34408822372237	0.805245845958275	0.181423665411698	0.0969877829768961	0.00104744553273278	0.19814656658627	0.331927199840913	0.111110621193443	0.29183612496505	0.394427409568737	0.362063372396897	0.332352875595946	0.489480082700716	0.20138996343611	0.0950411526496786	0.683675416572156	0.611454864807273	0.370800214574313	0.113858754620668	0.289026511438213	0.00106844646569817	0.00202383051377814	0.234170247041617	0.105363428130828	0.227492959142139	0.0631884503657528	0.287819296950192	0.429498141348825	0.132718522679944	0.115334493543265	0.0201682701262872	0.116375131331259	0.20002145231747	0.0017896882314797	0.148471991536914	0.194555542723088	0.256077111337495	0.41245770500796	0.4761989786745	0.536654230702491	0.0273456376189715	0.526703478500123	0.387315069981044	0.199950322897596	0.00229068890166024	0.460436561823051	0.0382401989077743	0.13364707635094	0.337322057510202	0.121774164907721	0.272254095557528	0.0425484048848685	0.193100452945706	0.485799568508936	0.103823599780678	0.0961841672000521	0.00151090187114047	0.114575719927817	0.154889424511493	0.131941360943602	0.228387016311771	0.290940511087467	0.281995556476128	0.386347851516364	0.483322750930485	0.602435744150083	0.128669216201675	0.562863470646896	0.374190562190118	0.157440857843592	0.0268442987412753	0.456451499900806	0.013622767852474	0.161837363435083	0.339761353028147	0.111432346067638	0.469891384423346	0.0275993868050993	0.390036502585425	0.343263251881602	0.138200147271401	0.0433690032600429	0.0625763913383056	0.176904452773484	0.246003607322908	0.354865735515664	0.282102206073029	0.314710847681864	0.347627259375266	0.291725358417219	0.433831511028831	0.687384025235074	0.0683625875443493	0.655016044476762	0.170773087942422	0.114997189305034	0.137139859190185	0.453081712734361	0.00103374661939286	0.0404311025652081	0.411250053130882	0.0755634317420701	0.294014292581911	0.111419956289003	0.236446242090739	0.560435114243633	0.176605841015753	0.0889544368059146	0.0322868948652732	0.160838974169141	0.0669010166461568	0.114911372088878	0.222229369332148	0.439899555883819	0.288142063987493	0.420827839324278	0.459013460014765	0.532504981375129	0.154115758554095	0.610732544668048	0.512511563202128	0.0466617921189915	0.0650109134803819	0.353443130732989	0.046973620814442	0.260645287670556	0.224966984606036	0.116475196901892	0.0433226004725643	0.00119095758129334	0.41332114859703	0.452306543282073	0.282684864196786	0.18165525169722	0.00116999864203497	0.193283592332928	0.244252430258578	0.399167005907883	0.386902391257111	0.5815560250515	0.279635763712606	0.294888857738964	0.473811773817459	0.0929863451588511	0.132900836261282	0.457418913259949	0.485717956795704	0.133652420844944	0.193803783595375	0.178938520945139	0.0523220861656588	0.182215076503083	0.208014943073697	0.190782552129108	0.00162256948522963	0.00190091447477084	0.458857767865152	0.346986553986398	0.224628184817912	0.0926065411777763	0.0266097760390797	0.378844712327808	0.143033318700995	0.245057115470853	0.704505786298127	0.280255967128871	0.141564627656751	0.251517114003639	0.500133679560401	0.00175653900360807	0.039737782145901	0.408246848782174	0.859598213493868	0.0016342192015303	0.337133425816247	0.0387540724670631	0.00224871406313179	0.374944086255494	0.0980340964591698	0.0151047115044003	0.0897449039580389	0.374253512339253	0.55099241683004	0.725801978196236	0.410038553836628	0.30714439184478	0.224984126930386	0.445297686594049	0.260379682283332	0.819521866062396	0.642028926070339	0.919812467823955	0.815244955402298	0.591561360730507	0.632896933843972	0.33920517111069	0.331859619095167	0.142352541132423	0.261524360788557	0.401542823594359	0.0212363848478493	0.105919458414887	0.149474838007751	0.143489762592968	0.295213275352089	0.122698450432688	0.249814948291763	0.0680151915144384	0.236249631078553	0.437926707685878	0.14745367133978	0.0967266744326203	0.0245702200095032	0.132941163706437	0.226020741559416	0.145719518338791	0.298490917360224	0.342201803878947	0.310797501349506	0.39009801302776	0.453057760306584	0.565690599910611	0.129749736085189	0.52815892115029	0.33726296679195	0.183121212060524	0.0238621176340224	0.415688302722885	0.0234492762682038	0.235076825341434	0.260385259489234	0.0934675745458854	0.180771324067182	0.16962704090247	0.352805402227366	0.519132226061269	0.324195022568143	0.206392069378342	0.121911640029761	0.241729567301775	0.212987536371142	0.380147394521624	0.425714053016933	0.616505724119555	0.482224788548089	0.3065848697793	0.452143452922683	0.399079300309513	0.21348378133548	0.364346294413712	0.388348241135291	0.141785224818587	0.105822808015741	0.260563812707532	0.0616684687578293	0.104467831268215	0.29235685717466	0.105703838700518	0.252506135853558	0.110214544089989	0.225497734446074	0.508784375552812	0.145335402206652	0.0815190664423205	0.0304567077193026	0.132627437965287	0.21215940380047	0.158701693241303	0.257914937901703	0.331887614544106	0.298557038280945	0.393423257208362	0.503004478256597	0.507069935503052	0.112508200007347	0.498617729450945	0.362505083714084	0.195126811462992	0.0330476491433066	0.40292783669825	0.0315205626159097	0.0899577198437668	0.040945853186291	0.0484670224641708	0.202060418916273	0.408772682211535	0.38051796021747	0.674393294813192	0.445458698328151	0.0539076583674309	0.258339012001449	0.197483811220238	0.11258429361161	0.744409923062046	0.508200732362663	0.784817241697428	0.703313495892311	0.530021319460228	0.533432872802132	0.179345032516311	0.308220566495247	0.149913862928695	0.290484415057374	0.411046944969008	0.08382692303321	0.330074776374775	0.0744154364702192	0.0850593182046172	0.307604037973093	0.0807472915895388	0.20441756965962	0.115946727233379	0.204031549386273	0.515197833801558	0.216740942163587	0.0790934849096711	0.0413387624561683	0.136051917809879	0.186302326838689	0.185816790398183	0.279313762147136	0.400280317565174	0.302645088128432	0.388814519684932	0.550553679419936	0.450714675041095	0.146963366873019	0.515371524754132	0.392631765926729	0.124128377013626	0.0518730309272412	0.323817335151693	0.0432813573537597	0.0658390689764477	0.368579050953311	0.0705107970095621	0.210140619840492	0.129138745819519	0.229854474263374	0.569514258487975	0.197140522850318	0.0798799383284985	0.0208712948525793	0.114812045224301	0.170997024263586	0.129652356961223	0.298222943959084	0.451669874507895	0.345065632965276	0.414434510304768	0.542032367858853	0.490884513686476	0.158657073573627	0.483626433337189	0.469836741522184	0.144035316820299	0.0610877660902712	0.291277900171378	0.0563585734002389	0.0643667203428959	0.433213630588594	0.044105531441575	0.223287622952151	0.123545289325577	0.259870914784269	0.614030344954842	0.1833989589165	0.0449130826189412	0.000921599352476409	0.132862478382117	0.151009300025726	0.117052123874209	0.285102867765779	0.41750717527382	0.301499103618951	0.456186461756883	0.525865051353382	0.471529244250455	0.157564965449772	0.399659935751993	0.474372571163395	0.14982482243151	0.0705835802468509	0.27058317701899	0.0509697943947444	0.159004577600658	0.234530000346158	0.0361808523160547	0.221002883188311	0.165649715750188	0.355530181631558	0.443775136016505	0.28136568334052	0.162460161971385	0.292432014835723	0.167748803053755	0.183333456236353	0.419037749579749	0.553495633483129	0.655728409039065	0.496166397134412	0.55838081003391	0.412442469273631	0.478328425310638	0.184168302542871	0.307545318429273	0.487324161110806	0.150727332671166	0.0238950788129009	0.222311269404963	0.0356194755669211	0.313917331097514	0.0888507493599433	0.0271556748700604	0.137287863201212	0.330724188696737	0.510925809635564	0.745345810769867	0.456007329819528	0.315618900318789	0.232493337034514	0.409114817188866	0.192200354340849	0.814466971126818	0.625969370718088	0.886149255720017	0.755630769137369	0.542349795587932	0.618095682914859	0.246237499351489	0.342941142433899	0.108711489121683	0.29180661866921	0.394985030895523	0.0473383931518265	0.163720783737469	0.129586682873762	0.187939128855821	0.277674694087142	0.0860049757673548	0.180649703553399	0.198073072963859	0.182660250069681	0.476900743685447	0.219386763508381	0.11489433710132	0.0721853107124849	0.157081874487322	0.200398297126117	0.244315207576069	0.245890891101468	0.383239285654433	0.30573600654031	0.46362803882072	0.532292047230813	0.531590186169031	0.203797792579287	0.587849553878236	0.2812371840336	0.104978755660132	0.0688092415785731	0.372003557239778	0.0444535152512778	0.0402449745813852	0.490304853822946	0.00110130295111183	0.176630611924973	0.107584663410911	0.280500425862692	0.708327925867597	0.204316753277578	0.0387690447221871	0.0010602320946566	0.12591273595837	0.17584946079798	0.0853166547758357	0.238398630883482	0.477536128951861	0.278738377172469	0.497267627024511	0.594173638464025	0.294023862273146	0.148610404274995	0.307441025140107	0.516593871876413	0.178107499770896	0.0729262205788055	0.238000021764901	0.0539547782215278	0.175582956771239	0.25460480758134	0.0528837977740047	0.132303768710816	0.210190535786048	0.10465581012237	0.478876126841443	0.173058038421649	0.105133855925059	0.0771518064328653	0.155448917726178	0.207734720097108	0.333590209513246	0.195768976534526	0.334785999749387	0.34964057977862	0.533698558690247	0.542754739292803	0.53868947760439	0.22387196656855	0.684889773724568	0.219784721537728	0.0921832416630359	0.0429638502843688	0.398593348409807	0.0435239504354432	0.260483098579442	0.21091796372883	0.087987120299651	0.167543288303958	0.276592214023471	0.339281842225516	0.568033449985609	0.345590589914766	0.171274968592017	0.125002792759271	0.202865607913694	0.288971688860909	0.347678872279941	0.316177220470553	0.556324017081186	0.421319318695676	0.45909992379475	0.570996316259871	0.441189658574959	0.274566882766118	0.371617404723336	0.284051197913006	0.152272066023419	0.0786161913961401	0.266290007638752	0.0569981307351087	0.392245485529552	0.096592618301625	0.00182375524041096	0.0840157081715477	0.331109337329827	0.382103825537404	0.807604478698814	0.511075157045894	0.379674691252799	0.280657368599106	0.495708834639051	0.224556970351585	0.943487085458594	0.627043673568112	0.886549788890285	0.681157357052754	0.561148860012967	0.668955082996099	0.240385055669728	0.452944475963908	0.0383937367265623	0.261173556347528	0.520604666319385	0.00107941146152842	0.106815304340959	0.163623261531671	0.294405586832433	0.199843429907373	0.0904042129919418	0.148076836155115	0.260153520961023	0.327608816313473	0.531468771142544	0.338569424919935	0.178791531632544	0.139788549073905	0.220834996814495	0.218083378060445	0.34871327608249	0.345453694302837	0.610020714564437	0.425083837351883	0.43128587414126	0.549688880746434	0.425032942292484	0.212484760792467	0.362297134436736	0.361262727760745	0.132765404173482	0.0924429735175839	0.283872812635534	0.0609195576607964	0.397713550954604	0.122031337948377	0.0618341123876036	0.360708946315237	0.510055517513644	0.590872569996948	0.428254431623815	0.372567970218819	0.203514518197882	0.221643068875461	0.282313616541058	0.355468082545802	0.346720028968379	0.407961764023514	0.652789018369894	0.505037186334937	0.590555113932608	0.608919251566269	0.169672246644168	0.374320683379144	0.194566597731997	0.250242047980592	0.234616721607368	0.0360644308379028	0.195641491360573	0.0623886656571848	0.123047806376577	0.298797634277974	0.0602732176029126	0.158144938839243	0.131313149888737	0.0606906836381758	0.479387764032376	0.0814454699414595	0.117587344815663	0.0419477150915951	0.10594530108994	0.133801557697921	0.348326520665027	0.0287844350691039	0.186582301489382	0.336369837857287	0.530665023332707	0.482197497876828	0.64268023148837	0.170128347055874	0.829387031658562	0.255599867623707	0.076756025091151	0.00298590928682262	0.481442229400107	0.0282369537296852	0.35130427124854	0.206331308333488	0.0773750112660319	0.32119862816686	0.447473755857711	0.479642588760371	0.441617349905438	0.385956273156023	0.196864549762471	0.187253642941277	0.247663198635869	0.362135625914293	0.263630667249133	0.337277374779617	0.668583184342485	0.466760369146478	0.577305859537389	0.661907165431135	0.215006611005632	0.363591608900305	0.194419781873681	0.258189908007291	0.219127038697855	0.0569169535086188	0.242953198400213	0.0795831712941757	0.237452768489813	0.255304309096048	0.110533287269043	0.0732289695234534	0.00152308917714699	0.408311082195144	0.494009826201475	0.286941610855303	0.192964271540023	0.0243501661046694	0.220708387299404	0.255795893606613	0.415210080374327	0.417699473693878	0.607326474299631	0.296570663793755	0.300897430545427	0.439600062044484	0.125010568452763	0.0917316561248944	0.408419898814259	0.46748003349656	0.13298886682017	0.187585466229536	0.219216726433218	0.0516008744046942	0.145847172408852	0.291063683237764	0.0742363709555954	0.193172238579575	0.160762876749977	0.200154770498211	0.477217149216079	0.217071180034169	0.106912964048673	0.0533090795607107	0.149240348494585	0.193934386781191	0.230561120292859	0.288074062551797	0.419693058260518	0.279359242631172	0.423045639903609	0.568183891946479	0.512043727639544	0.201620444932971	0.542298750961675	0.351070427745188	0.116802368601776	0.0673679582385097	0.345488440740761	0.0455160557291527	0.55810474879952	0.110345042150123	0.00459188471176388	0.175327051508224	0.225911144810677	0.67901616612428	0.609710295651463	0.379888835186532	0.242800756135425	0.191735350686568	0.444098277032838	0.315935696617457	0.530347105285062	0.545283790003831	0.711626026083619	0.703378019259766	0.592817018864297	0.502303696622441	0.455745474223823	0.440512528488279	0.259310744007311	0.177547079963791	0.294504671619881	0.0884893016948431	0.201475214123357	0.0869049856460355	0.016822049582282	0.502562758069888	0.00136339178476329	0.161417184830015	0.107360276269538	0.281162653013256	0.742778235915385	0.20658414823841	0.00175289895036433	0.000966980772567786	0.1055945583127	0.128555490598571	0.0607973789349633	0.21033352442144	0.515835197405144	0.284735004253274	0.509384403844097	0.729103042574124	0.204285541561	0.147940815093666	0.322987771071738	0.548318330540869	0.155710767295074	0.0574900135977183	0.176581144234718	0.0479253456208861	0.182389975149096	0.31503986379155	0.104245412979019	0.42700105589575	0.100186971151535	0.202909237125066	0.412804239558439	0.175765880227158	0.0739325289400991	0.077537072331815	0.163237774553637	0.239727457784906	0.17382706874073	0.322161854636909	0.39008720834784	0.356033268781248	0.409929912032927	0.398908043390135	0.589696535642368	0.0851194384425145	0.621476988615732	0.260554735639484	0.216523853298595	0.0732119488584538	0.422959578326393	0.0193260859822026	0.136734672740504	0.208003739895463	0.0347521281692933	0.228162186412707	0.162654006884663	0.363199812926202	0.410420017622542	0.288180588566788	0.154854559499229	0.307410974903262	0.154033260777608	0.143291182606983	0.360111105826193	0.644742658051467	0.627760719493732	0.488735936373615	0.561641026212397	0.388337388979417	0.488924281182909	0.166543657284057	0.294320993939053	0.481694853237761	0.135331525585518	0.0329697496497765	0.229195848474587	0.0206349255606166	0.135746374421157	0.212201377696579	0.028681401399923	0.218837176963379	0.146949560216203	0.340957884359781	0.471822710992672	0.225654690403269	0.139275205696522	0.308229146432776	0.177479509939888	0.123434070107914	0.334621836694034	0.630262937722939	0.66640862623016	0.417798033149613	0.576870952890898	0.383682929578769	0.486807882656062	0.167829162107104	0.30405689428759	0.537101781347263	0.156505182251781	0.0335527397346208	0.253414409534978	0.0231980859739684	0.425166067513036	0.0869072799257714	0.0590584093218238	0.420234562824451	0.507700759948078	0.418854482552876	0.300438326372269	0.380920473871064	0.238923608877098	0.236220218713321	0.242791578158305	0.345786594477805	0.158711822951799	0.443937304784653	0.492494541629482	0.467057248962018	0.566520846550536	0.70758312708954	0.192321534074798	0.44307407691363	0.167377167227286	0.27444817408195	0.181096025180949	0.020862455948199	0.0488074141099428	0.062081802704957	0.456251454686188	0.110971655296981	0.0536385332001445	0.43509223663635	0.542687842144672	0.602106296466258	0.507434585327355	0.395654572471031	0.169793125682731	0.193920882183121	0.346196174819271	0.317158412612176	0.470512175214627	0.486326406590865	0.724468221073963	0.528830337353218	0.580159949543626	0.618389987840422	0.138536689720214	0.392244931907374	0.197288530823901	0.205600956169065	0.220893443021847	0.0205881110134856	0.169443468490549	0.0636770718629599	0.249346122189702	0.277898563516103	0.0983124708603121	0.159628656778494	0.0187175729563035	0.41366244501372	0.514145386019221	0.323582635570866	0.218429523610959	0.0870410183556748	0.225824588044396	0.211639383240108	0.379905236845564	0.382059553311723	0.626810004973131	0.418901578733412	0.291206407193751	0.450359594122572	0.208323932567289	0.112795674327124	0.335897455403228	0.434697871447172	0.120694861608322	0.145517551793971	0.247255067217359	0.0675096018310714	-58.1137139773876	-71.9401168390889	-105.444865521713	-106.122943276677	-105.316982697623	-77.8359635604894	-80.5618355571233	-71.3701346347339	-66.1458350600068	-45.1839135459377	-42.3698431616402	-10.3092236543202	-0.427332850648958	-30.5287509061574	-18.952926944723	-8.0240313919177	-28.3113359533692	-20.514341240571	-12.7257195374422	-3.86230659861372	-6.3859289997116	-11.4253511191844	-8.4284611673535	-30.4706663821966	-15.9112593347507	-94.172081793455	-13.344209210416	-40.7801204733418	-14.3665933247705	-76.1910487205272	-17.6510899388549	-16.8760901659557	-15.7077113336735	-46.0206689907858	-90.2544236710224	-23.6401760384633	-18.7888727765353	-24.4479647793734	-46.228988333192	-101.196520322113	-44.9613676280788	-75.0491584250276	-8.87882616603441	-66.7157027691879	-31.0779956291442	-22.0860641044422	-78.3917042756406	-19.5830130000487	-15.8068789326034	-44.5586181790338	-41.6394487551623	-71.3305514077665	-82.2716368060232	-35.1977092856987	330.817567129817	374.596393114998	326.296899797652	348.84955487655	332.444866242323	375.364902497403	385.207826842386	383.963761295998	366.239860693427	350.389896946872	338.599369355904	252.285016177371	221.776145277223	335.46470063819	310.793356335708	230.356492375139	225.70739685569	220.017966047847	265.949967141975	213.135628105879	253.445350909635	266.676001236409	277.263989163459	281.660547388509	221.182675216009	353.329937882679	274.74787778943	358.785280982136	280.646179866592	351.096492917206	292.609722804001	291.785989374401	282.221554989966	356.710427284014	354.35927450359	330.381264576868	266.969880270949	325.1034370686	378.672085449767	344.712773292266	374.898253853705	396.088767633781	266.270853272116	392.642705109416	283.276973946578	318.983348033245	379.322690433174	252.534853701138	293.978693725358	348.91662364921	340.656239410713	381.323404323683	389.449201839343	303.829119600709	-0.00117360933472737	0.000869418626435831	-0.0644915464177772	0	0	0	-0.0895571415902544	0	0.159525210705516	0.167911510213387	0.140162297488081	0	0	0	0	0	-0.00144421762751806	0	-0.418619701340081	0	0.301681032962617	-0.288309677033343	0	0	0	0.145513917641515	0	-0.0937369943723073	0	-0.117102341571923	0	0.164452527468098	-0.00327600191118746	0.0421995373123011	0	0	0	0	-0.170152474003896	0.128421069399248	0	0	0	0	0	0	0	-0.113643804602029	0.113451374291411	-0.169196833577819	-0.219909214256879	0	-0.115143222854833	0	0	0	0	0	-1787.27063462251	131.831431487979	0.683095445623621	0.0208205128205128	0.565333333333333
1800	0.00213701633293243	0.00109038943779749	0.00165887083834785	0.00108760605450151	0.397355992800606	0.276150297901633	0.681683056517344	0.388716934505994	0.0012056562022471	0.29468360826172	0.109593165326598	0.0453560721813081	0.37168718419318	0.408854776110669	0.631919999210387	0.769761607050087	0.560978655253777	0.37886066824682	0.251213429202483	0.295881056484374	0.189637768308807	0.166636004372166	0.00095223899195926	0.0978513682843017	0.561724122805674	0.0576872299159862	0.175070242556252	0.0432233592009238	0.0431500845714521	0.241220765323399	0.428039985072753	0.477141804006025	0.718473147370514	0.405076494797278	0.0388507259170283	0.301949568361433	0.1732441106466	0.0778708190628851	0.731887107941528	0.632690362845663	0.647770972833903	0.449592164311119	0.559094488409467	0.565114631607603	0.175296764607181	0.198215245739165	0.304668570266646	0.313558218047422	0.473591500399063	0.00485711912908482	0.301992557731683	0.00188962933231721	0.405473399945672	0.00114541798272859	0.00142998266757079	0.0670694200718474	0.341056421574319	0.371610101929836	0.735303422857708	0.514451247116626	0.339142590698896	0.28078192033035	0.453769366959758	0.25451933151879	0.92993104580799	0.640596875978132	0.872633352870372	0.7965320684426	0.630000246861544	0.584818690234223	0.252377561584323	0.462800203578476	0.00129067696878378	0.277181240697715	0.60511630777591	0.00115120809669385	0.00105154249643055	0.230572880489952	0.416149011918993	0.100834058520909	0.00168846725500272	0.00267353943937255	0.338570567336618	0.383793371714791	0.886498724585649	0.519314567449969	0.336057934434802	0.302469699662378	0.583794499592635	0.23281736336572	0.965859288187975	0.66866334243078	0.844352652593642	0.693214823696612	0.605255121347631	0.666616768457793	0.181152022043068	0.458355531349238	0.036196753659149	0.244406898232539	0.558945473689574	0.00211872972095619	0.0993789375182848	0.193467870651735	0.420955960831985	0.0791930738602702	0.00194215335835638	0.00378219792062066	0.419922189944924	0.59132554614686	0.743890811314022	0.42696204422889	0.264503514156687	0.297874244404811	0.487636314618268	0.267411195561137	0.871037109877452	0.613903024355704	0.999078451836853	0.857756398800684	0.691490554010643	0.732961487353169	0.245601696995096	0.359294899953036	0.171999835665562	0.223095572506974	0.458118720466632	0.00130570356863091	0.00123597618609383	0.1908544808265	0.491223764536244	0.098666015389145	0.00106247018620605	0.19365069397052	0.228501165225186	0.638813895420304	0.624128161250443	0.414672992074257	0.221752262550933	0.204462213285694	0.457720789745344	0.306831994153892	0.534422811615017	0.545539804412937	0.70893807365833	0.689385667359548	0.594610219740147	0.465010895265847	0.4295825955286	0.418373992772797	0.250678258560171	0.202862302342587	0.281947589783987	0.101317636149875	0.21818275866203	0.100751444817194	0.430501004128863	0.0924724758759043	0.0352095923616729	0.508104322151951	0.488047830360581	0.605110713624094	0.489108480360904	0.363979452652568	0.1794147750858	0.16267576023174	0.397565792986979	0.301079022537749	0.475904211262156	0.460462437755587	0.703526912457435	0.505375640954672	0.577919373342975	0.61957521088296	0.133121838265877	0.372192606214478	0.190766490200426	0.193365570319876	0.231585690392128	0.020389063633641	0.186331168879199	0.0093397722428961	0.411795153467736	0.106361852086334	0.062876625375409	0.37487283569681	0.481605940164493	0.444248319987067	0.232943617878486	0.318760748711913	0.304246474639007	0.281694597516675	0.221335989795511	0.327090804101417	0.157782713489764	0.475730415796711	0.515149340880663	0.445765130097193	0.63361779623282	0.705934448863973	0.213379945953088	0.403872590670732	0.163242661691896	0.225996371911683	0.162201283792267	0.0257648532369193	0.0566727019819704	0.0522307663816446	0.236648664649426	0.192619912361407	0.0546095082713273	0.444363381564002	0.480545004840404	0.452981878414004	0.31543519160019	0.383172615467014	0.174350694584931	0.247621771011112	0.219063271508127	0.420958382764325	0.0369105418505473	0.299175762119328	0.735829235304169	0.456539419614949	0.515650646229758	0.699481486818961	0.19933169538004	0.430777505953051	0.207755286420905	0.164119415903636	0.324897170439486	0.0509884687984386	0.286137480646099	0.0716660272890031	0.165873566549	0.281010603930304	0.045505562920405	0.253328495242011	0.161280635573659	0.362402093498191	0.390616182825534	0.268677204580908	0.118241913612442	0.29380720824015	0.159772196786424	0.194224591642183	0.400567824531531	0.535579647783236	0.671743905813233	0.509241956724521	0.567626315379995	0.418271996433145	0.423613824187312	0.121421445010217	0.252866300205892	0.472178467231	0.145781463053776	0.000826983782685721	0.230806464092406	0.0411360459414114	0.106373519135629	0.213685304278544	0.0379341296989282	0.192052334233987	0.117205916121051	0.355325300214216	0.535790393648934	0.24598540152616	0.141568972108731	0.319108168719308	0.172213649301607	0.11692882000688	0.316956463988367	0.606655528038646	0.667580499878773	0.440348960376423	0.482319389900073	0.425987718885241	0.438536401573747	0.175989980595109	0.292746249178585	0.553010672011824	0.142754471638335	0.0260046663845943	0.224488776714393	0.0283912838434083	0.120987704672321	0.354512685413317	0.0333168627099658	0.124678598298585	0.118765027814518	0.0694149370874492	0.413289787385491	0.0501900020123945	0.0258773814153848	0.0429826652880384	0.101646729195429	0.105722361996008	0.415947360198479	0.00109334407160374	0.186415372604652	0.337208876091722	0.430119302542997	0.583412830638101	0.580325715582688	0.170792040059542	0.917719399516578	0.125371507176027	0.0805218072190256	0.00137002022016844	0.424894503554546	0.00158559826978157	0.131463075626316	0.34289468539593	0.052456278960882	0.0960774475183094	0.0639553077144834	0.00131513887289989	0.489964198536016	0.0343192327426116	0.127370180039608	0.0604600833670986	0.00130811084869264	0.11074054479768	0.359138615610508	0.0281417515958921	0.114453430361401	0.274565214313702	0.613285399935501	0.423040828553555	0.826853387592184	0.106085486399489	0.847027680545072	0.227887487861967	0.0452677412918793	0.00207335011595733	0.636599742039791	0.0366668691453709	0.216760588211655	0.167624031294789	0.0523676275730538	0.231317423177597	0.260414215993003	0.0878193280193194	0.514605196058697	0.303716558473106	0.00134874716566643	0.0612833316143826	0.115735553790281	0.258760495957892	0.245165156876255	0.245709123781057	0.327123271522355	0.375180301933181	0.595533621327838	0.471326849343947	0.439798693371731	0.298222911048934	0.719739510425911	0.19048937475267	0.113098161843462	0.088461523194317	0.307603810220938	0.0294510443020212	0.133089257656847	0.389906864844095	0.11359158941208	0.13097922091817	0.133246916794528	0.207193944867033	0.44990938434616	0.205055931109592	0.0674238907228201	0.0293521946686309	0.193962332406654	0.178022464040669	0.246938237786006	0.339567020016564	0.368543076093189	0.28734275898656	0.430600950113839	0.518958505719679	0.558102288433976	0.194682957128803	0.531672107903887	0.332161877418405	0.0698080090704325	0.0756050324289985	0.346475466467781	0.0511540599108748	0.0699449296786577	0.375383349460004	0.0651669401210876	0.165616749818126	0.0599714216112039	0.266637220469495	0.646479005164452	0.075831365472758	0.0205980293416885	0.00156293431530078	0.0866191615604459	0.0570852350193763	0.122802721926208	0.372028708901619	0.512785461570673	0.329079749086764	0.386030596205226	0.141881270052852	0.959462700840551	0.109353724939839	0.227555896204099	0.473296282757714	0.171208194298072	0.0438331346545425	0.285229072801995	0.0466376153760295	0.0321880654728087	0.555672812491475	0.00150000705491885	0.00135313604335879	0.0463723637850902	0.240815489909984	0.673597022050817	0.41125100563332	0.00135404511672422	0.00122449590262016	0.15482098662654	0.073443925457368	0.105254421779021	0.462541261125045	0.628365491915036	0.255603509796388	0.494981342118924	0.90714873297154	0.0811150273191249	0.244827288814437	0.0993666805704408	0.890004607712519	0.176987798642605	0.0809689660953763	0.171065399203117	0.00146663701187518	0.00114521491995307	0.519253233967151	0.00119903770441275	0.172083589750725	0.115143097565024	0.426921421268899	0.699815318761497	0.164788304105216	0.00188577561043728	0.00123533287658278	0.00148733444347294	0.0738435935323851	0.0791913369575823	0.0820554131464087	0.599185846201406	0.433020864781829	0.614074070058322	0.678661505757099	0.00223968935483955	0.002538437668271	0.493225586694126	0.553330338913662	0.141823950683394	0.00217096914080242	0.0698428701567541	0.0388294867813217	0.0658798609470272	0.493985302225563	0.00192131459204629	0.336892914304245	0.0771284068086047	0.365743650293025	0.80638309754884	0.170287651223947	0.0784537326614531	0.00112160388455639	0.19814656658627	0.322227735375214	0.0970320377133536	0.241900674315821	0.415370683649788	0.362063372396897	0.332352875595946	0.52511471625759	0.200793815584993	0.0901772048912998	0.666688780487034	0.590992051066283	0.370800214574313	0.162927861012706	0.289026511438213	0.000994332688037796	0.00178958816846117	0.234716319510885	0.0921908493114573	0.227276177624237	0.0588989599158482	0.25559619638462	0.464385880435969	0.159827027010002	0.0923634539706871	0.0193924634649487	0.116375131331259	0.187531556980705	0.00190509702138238	0.115674297989038	0.273425146092315	0.256077111337495	0.41245770500796	0.529978821050664	0.53315161436682	0.0257092949004309	0.514115578689693	0.41424683528113	0.199950322897596	0.00162949295484679	0.460436561823051	0.0385975692220068	0.126988337782358	0.327944518715741	0.130598641008421	0.212087586321733	0.0485709728203944	0.206429692131879	0.478533843142101	0.100761613759685	0.0782625547236941	0.00156950135623989	0.114575719927817	0.144293588946553	0.125075018460525	0.236067244316203	0.278269916782837	0.281995556476128	0.386347851516364	0.407316590613259	0.578552911743077	0.0928211407062722	0.542334240930719	0.383243408314429	0.157440857843592	0.022629411908123	0.456451499900806	0.0141389663176466	0.169172685425064	0.316409844073485	0.105955977561864	0.4604746071795	0.0273283157216059	0.356735799074376	0.354605735446624	0.12058069695426	0.0519784999900666	0.0664001007602704	0.176904452773484	0.243996992964934	0.358846483555274	0.299618320614163	0.323787966597397	0.347627259375266	0.291725358417219	0.391060291702629	0.701320947228377	0.0723189108522305	0.620526896639533	0.17039177553148	0.114997189305034	0.130866232058755	0.453081712734361	0.00107929552125189	0.0442465690629616	0.395625151070114	0.0580401110313792	0.316109307855329	0.109352652956201	0.223451102649593	0.549977805499535	0.164501104872349	0.0730822950966117	0.0366056206420613	0.160838974169141	0.0727621690127872	0.101979558201446	0.240176966315695	0.403842055425502	0.288142063987493	0.420827839324278	0.483591254276181	0.533933994356995	0.142774877517736	0.614966980164775	0.472496908806125	0.0466617921189915	0.0611165223841443	0.353443130732989	0.0522864394728464	0.253399886383205	0.266630017185804	0.106173592189912	0.0537099345429766	0.00101107208190273	0.412727575723416	0.477475384200596	0.274136510029042	0.181838828383077	0.00125327466144595	0.193283592332928	0.217338517508918	0.39729448214382	0.350103955188009	0.528482919378656	0.279635763712606	0.294888857738964	0.484369348244734	0.0983168167604223	0.143443538458598	0.496381860246861	0.489766978095542	0.133652420844944	0.187393630742841	0.178938520945139	0.0627289839277429	0.171091478348781	0.194528667594936	0.156158693466104	0.00153470917896049	0.00193667019871092	0.525129428836438	0.335792849416078	0.228567982972377	0.0862431498135825	0.0292364491477464	0.378844712327808	0.161065667361615	0.242697807024875	0.702440508146609	0.254546482167318	0.141564627656751	0.251517114003639	0.443862850199645	0.00211115779789123	0.0339278593118185	0.394010296251697	0.864727812394904	0.0016342192015303	0.247850159525433	0.0387540724670631	0.00224960711363561	0.372579643961776	0.0697207644415767	0.0154154079589964	0.102442858234575	0.363942997176828	0.494777103389969	0.750303228647345	0.368816148827252	0.262098152796801	0.237546917413428	0.445297686594049	0.253413935365058	0.814184303027753	0.61465786504353	0.938110219043679	0.815244955402298	0.591561360730507	0.633376546810154	0.275833214413305	0.353654495776634	0.147056993621114	0.276330914919574	0.401542823594359	0.0323169374877725	0.105919458414887	0.153521361389061	0.135153577139258	0.306933615622525	0.123755043514094	0.235913999239754	0.0681364467930512	0.224170777096094	0.462966063174351	0.138021406630918	0.0802794415539594	0.026122941113624	0.132941163706437	0.195275098959099	0.163468264171081	0.274656321475165	0.3682850488619	0.310797501349506	0.39009801302776	0.451295377140607	0.541104883632808	0.114343929150695	0.506943438663902	0.338616911110314	0.183121212060524	0.0197715075962996	0.415688302722885	0.0234578226427917	0.239994221689216	0.235999471235511	0.0901672303588825	0.183548348462543	0.160860038224462	0.350031216447003	0.521856251442857	0.317382239446083	0.173932039402911	0.125342134438052	0.241729567301775	0.203118315103576	0.363079467793694	0.350638222808265	0.660825710052857	0.482224788548089	0.3065848697793	0.505609145885457	0.352754900555792	0.171640594245439	0.316707934250446	0.406092456296515	0.141785224818587	0.112093629020048	0.260563812707532	0.0632885167937803	0.105209061033305	0.262581384847609	0.0954280692515808	0.250753630066253	0.101500554176854	0.213038633712276	0.492048097034546	0.166170835966881	0.0771575542047232	0.0313073265134014	0.132627437965287	0.198848764734708	0.146227784848092	0.264575014665523	0.365509219082409	0.298557038280945	0.393423257208362	0.541844798569676	0.490470691247402	0.112242668674351	0.493491793080034	0.365310544284379	0.195126811462992	0.0308701371842342	0.40292783669825	0.0314044021662092	0.0816808307137638	0.0355097095228206	0.0506690154790815	0.157970534888783	0.406477767627766	0.344317087997141	0.678439075252858	0.442469268473539	0.0500082671262008	0.252864238946254	0.197483811220238	0.122231667276087	0.766597749765746	0.484248209644103	0.786670555797311	0.703313495892311	0.530021319460228	0.520685277536282	0.210702409527792	0.362851059903428	0.155980368293305	0.292663575022183	0.411046944969008	0.0582208888844576	0.330074776374775	0.0640153186004976	0.0936408136864307	0.30743455102741	0.0760206092663682	0.202436643042303	0.129454513884466	0.239166497905727	0.5280565930733	0.195532214511212	0.0903616538317157	0.039502250883011	0.136051917809879	0.195719464207151	0.184847104037746	0.30599060469153	0.403267345537961	0.302645088128432	0.388814519684932	0.544730180220952	0.481884339806177	0.159742835336109	0.514979680510933	0.354337580074988	0.124128377013626	0.0491382309764476	0.323817335151693	0.0460000810069451	0.0711073485678294	0.345824577045137	0.069193659944878	0.202378692654122	0.137142499182354	0.283112809881557	0.604529186213174	0.197274888712447	0.0703055444567555	0.0223840570193063	0.114812045224301	0.176371523668118	0.124894933717215	0.2908780720928	0.426903455072505	0.345065632965276	0.414434510304768	0.596642288801636	0.464089883805755	0.178869365285583	0.473260501812379	0.442991139596008	0.144035316820299	0.0620955200585144	0.291277900171378	0.0460449969458571	0.0635202491775498	0.360885187243723	0.0409344070254762	0.171430001937526	0.130173542753755	0.282673669091468	0.638549694371862	0.173983389927444	0.052623112593777	0.00100092562267273	0.132862478382117	0.158487478800971	0.115553152165889	0.267157825476951	0.43597659564427	0.301499103618951	0.456186461756883	0.511906292388257	0.49162487294899	0.138443591547124	0.392026073864904	0.486774940284844	0.14982482243151	0.0687874356106065	0.27058317701899	0.0492942300207382	0.169058222361354	0.25296517083809	0.0455158905335026	0.228466466858165	0.176677176324268	0.379230516548776	0.423402431436173	0.249903552488523	0.126234048780232	0.296035977460979	0.167748803053755	0.176216141256659	0.41377026926091	0.54940368246592	0.62700327554327	0.496166397134412	0.55838081003391	0.415077882610743	0.437680759055268	0.161739689075613	0.260403021559211	0.482025335333782	0.150727332671166	0.022282779610614	0.222311269404963	0.0340143243751874	0.32274365596631	0.0652628016147013	0.0253871693333604	0.11867383893656	0.321863490861314	0.417397240460604	0.755483323441516	0.421380834637444	0.272144956354728	0.220619462999883	0.409114817188866	0.17972238814986	0.811231613865418	0.586812495610196	0.882577001525791	0.755630769137369	0.542349795587932	0.582513703463417	0.267616276134256	0.321800173398103	0.129161955280082	0.294785480712064	0.394985030895523	0.039253757781256	0.163720783737469	0.119425934993099	0.179839843908459	0.284028367366065	0.0658853799797754	0.177519325071497	0.197172963935721	0.192722698266813	0.484722363463264	0.214471367154108	0.132457011204138	0.0749725177870972	0.157081874487322	0.211829835382082	0.266435955055763	0.241594059840109	0.429577624671406	0.30573600654031	0.46362803882072	0.510151060675951	0.529667368017974	0.211441036492551	0.585874224608552	0.272016561499525	0.104978755660132	0.066219954253227	0.372003557239778	0.0454790466410889	0.0414727837760196	0.437322759026412	0.00158441125325337	0.185771042138304	0.104920450883248	0.279742507931017	0.709262284876755	0.200280308778158	0.0346743999721706	0.00101953624575744	0.12591273595837	0.173971885848342	0.0931914773353131	0.248815067439783	0.463357144604437	0.278738377172469	0.497267627024511	0.619248525924984	0.336491631279755	0.143727915383391	0.334500055017658	0.499809510976195	0.178107499770896	0.0630288004277847	0.238000021764901	0.0564085538724753	0.18084224106348	0.234054132917305	0.0585608531620445	0.142415097373403	0.181384774343414	0.121921941262227	0.464890958536853	0.19414435396001	0.104793013569706	0.0765284188473847	0.155448917726178	0.223069189721809	0.298329978165482	0.219215226335741	0.308986364617979	0.34964057977862	0.533698558690247	0.541300193698527	0.541665356799618	0.226117357850218	0.674877305246512	0.214382109308139	0.0921832416630359	0.0398651229106233	0.398593348409807	0.0482572811319957	0.276200752275155	0.220212140235474	0.0716560778601885	0.182024006842089	0.264713510136762	0.329139638823145	0.554949323696365	0.317269139740348	0.162871433444736	0.139752554290703	0.202865607913694	0.256357867581923	0.356774380173138	0.337771920951534	0.572753725780312	0.421319318695676	0.45909992379475	0.608288011685247	0.415964850838452	0.247856432458488	0.382911413449978	0.278977552002446	0.152272066023419	0.0754387181867757	0.266290007638752	0.06171182565185	0.372509331625707	0.0918690330301614	0.00163174171667326	0.0760735365685298	0.32527087892327	0.426999396228833	0.821566499221684	0.517123500961547	0.309623943431881	0.282243802504755	0.495708834639051	0.221956618999586	0.940678692215718	0.651841514438449	0.879620044316804	0.681157357052754	0.561148860012967	0.658992672362202	0.260149196775578	0.428847224177041	0.0355592386747088	0.280261770753923	0.520604666319385	0.00225127287110051	0.106815304340959	0.178599557271609	0.286738266986003	0.226749312856845	0.0889630499619034	0.169508714647047	0.252888342320639	0.32768557864843	0.532277522521493	0.327811346019622	0.189483082018899	0.116997311627737	0.220834996814495	0.217703413873801	0.335407303166142	0.368831941212316	0.618399845782881	0.425083837351883	0.43128587414126	0.574730731677392	0.404231255719332	0.218467904247722	0.366373508449565	0.385865448230884	0.132765404173482	0.0881499282685113	0.283872812635534	0.0690697782263347	0.383043808039914	0.120733986409763	0.0643897751086137	0.37517282063327	0.486102645076135	0.519913153821601	0.426631272200853	0.395363188485083	0.187115264845432	0.234308570868173	0.282313616541058	0.380372687707915	0.356086747502359	0.412426779529394	0.671833141190255	0.505037186334937	0.590555113932608	0.639723445803697	0.143158470482004	0.394982028133476	0.214525125023299	0.240687982741536	0.234616721607368	0.0265897269319437	0.195641491360573	0.0686587026363854	0.124722543709618	0.327243412777159	0.0670297967363862	0.150711228480219	0.132908568957584	0.0619010180590703	0.430538190761881	0.0834976395552366	0.102644455625284	0.041001456060161	0.10594530108994	0.125668922680001	0.338247019142884	0.0273017588986825	0.178215356854915	0.336369837857287	0.530665023332707	0.471219836315881	0.660852585951796	0.167605350068021	0.817274161661238	0.236707650663165	0.076756025091151	0.00561321428302481	0.481442229400107	0.0311132247173239	0.346710293426523	0.163783047836696	0.0865949871241397	0.330158515710243	0.459140487923641	0.505310810945977	0.455937229752763	0.401779958444945	0.179267598116702	0.201572201859666	0.247663198635869	0.357684949376603	0.252253572355012	0.351636917960688	0.689076808419745	0.466760369146478	0.577305859537389	0.656488455864529	0.226666548592824	0.354268053370635	0.194712940946852	0.252498057112207	0.219127038697855	0.043875234667379	0.242953198400213	0.0722171404478536	0.257781679133205	0.25761498053939	0.120075747148433	0.0725728306479791	0.0015546868536562	0.402957621405819	0.486856289310306	0.275982208256435	0.191309861081277	0.0260586909391377	0.220708387299404	0.25273901208427	0.419315594962547	0.447346147969895	0.543043613527852	0.296570663793755	0.300897430545427	0.429471722732663	0.10649006187445	0.13165649750924	0.462472919647265	0.489582809336687	0.13298886682017	0.155444493555527	0.219216726433218	0.0571943297862567	0.143307762495283	0.312673953021772	0.093101032994536	0.177904973253681	0.172458752428837	0.211619783937285	0.494812125968832	0.21975943704153	0.100365882852715	0.0504689359488824	0.149240348494585	0.202664627629526	0.229275963901391	0.31138025300275	0.391576888461212	0.279359242631172	0.423045639903609	0.527051581834971	0.528169533092889	0.192141720128858	0.550906194906418	0.328867990785609	0.116802368601776	0.0529511431970744	0.345488440740761	0.0370686933730162	0.538152771418911	0.127195985140834	0.00507119192977986	0.216784448462909	0.217313933205408	0.652894535475295	0.57494003584092	0.417438210533959	0.216010848437732	0.203626179670026	0.444098277032838	0.309116419841963	0.560522197978624	0.512508738136058	0.712432212719051	0.703378019259766	0.592817018864297	0.528183852847974	0.397099528314533	0.372274568288827	0.250870169315998	0.179036892116174	0.294504671619881	0.0980906799963769	0.201475214123357	0.100334873844769	0.0173514943981485	0.440487919946192	0.00157888365997274	0.160255996881728	0.0962403369754757	0.294070699911193	0.721296306910681	0.239859116524254	0.0014850669029766	0.000833735754898724	0.1055945583127	0.144922765372675	0.061784181754108	0.216976071033435	0.492996936534428	0.284735004253274	0.509384403844097	0.702599868302003	0.218597090438109	0.167165592534581	0.315620243596918	0.54401542867631	0.155710767295074	0.0684846723289906	0.176581144234718	0.0534578790287671	0.192721064184307	0.314560735908948	0.106229712326397	0.372131042306297	0.104479322780438	0.174699989099719	0.406062334890496	0.143644547463062	0.0536977887611181	0.0737215602745731	0.163237774553637	0.242558823985132	0.162938685374816	0.286086645544758	0.369479631471403	0.356033268781248	0.409929912032927	0.431861092621138	0.646490681830678	0.072605574047611	0.636158601063994	0.261158232469046	0.216523853298595	0.0404849810761715	0.422959578326393	0.0163775726892772	0.151600050974293	0.219263530080972	0.0364657359654252	0.270068332765043	0.182301919258359	0.409349833989705	0.429082348832031	0.236949747069383	0.167801314523362	0.283411074900026	0.154033260777608	0.153342651391968	0.38104742615075	0.583060034727465	0.65208544633948	0.488735936373615	0.561641026212397	0.378186454728974	0.474418605399371	0.199678381118728	0.289884186358408	0.504359522834323	0.135331525585518	0.0117534448557835	0.229195848474587	0.0205559823040379	0.122611702056751	0.208018331660637	0.0274997270189139	0.215295726716762	0.153904186428185	0.329374922211063	0.491170751414217	0.227726763858699	0.143425868122361	0.303380766006176	0.177479509939888	0.129348855342523	0.366353754747286	0.583797714331679	0.653326729657824	0.417798033149613	0.576870952890898	0.415985988887993	0.488005243627192	0.162182803787345	0.306187093460253	0.537181456250721	0.156505182251781	0.0249769753970225	0.253414409534978	0.022856145261902	0.420827217225232	0.0869338175217653	0.0585960580127245	0.370491594207319	0.531614481266296	0.448078841701215	0.326253527762056	0.383185965299481	0.269411456713096	0.25521384205312	0.242791578158305	0.354929611762037	0.15188017548808	0.493896945286216	0.540150641560255	0.467057248962018	0.566520846550536	0.695407346198317	0.190387318310273	0.443491535504031	0.15274259017996	0.262426121189879	0.181096025180949	0.029028923739807	0.0488074141099428	0.0674520314703302	0.425522251871582	0.0890890100928927	0.0511326228027685	0.459578625259161	0.500278637743097	0.5440022574657	0.496017395514961	0.408661675598561	0.180682882860914	0.204997843270089	0.346196174819271	0.313364061855317	0.45257398639099	0.478400900151904	0.695382816592176	0.528830337353218	0.580159949543626	0.610313756656126	0.123407896203964	0.350274673420984	0.206238187667185	0.172951887882756	0.220893443021847	0.0180222287836602	0.169443468490549	0.0514337903588125	0.234732970439839	0.265605154031296	0.119447415903633	0.153193507215531	0.0191967877473558	0.400048355690206	0.545246549616678	0.305146602408403	0.179418809655608	0.0867847446578827	0.225824588044396	0.221305873121713	0.345155524304115	0.411656621159907	0.654759314230933	0.418901578733412	0.291206407193751	0.452427318274868	0.197992333044749	0.118247315562126	0.356503773515048	0.466912497760658	0.120694861608322	0.13136720050916	0.247255067217359	0.0729177642290308	-57.2565790402547	-71.1127566628589	-106.009886977341	-104.769918929465	-105.975577252945	-76.7958112268766	-79.1632461545378	-71.2969973459863	-66.1297791947289	-45.3261589797928	-40.7578838362988	-8.39498549138183	0.403433340733214	-29.5717976282918	-17.7937655791671	-7.90078413440622	-27.918344083747	-20.1925245192083	-12.311715534715	-5.03396546579547	-5.25382410045229	-11.9972043691758	-8.28030528132331	-28.139841119912	-16.6091842447617	-93.657242964476	-13.3456213773132	-40.9963475604113	-15.7220978939538	-76.4538602796535	-18.8789375997213	-18.8350376902182	-16.5327716549459	-45.6826711337001	-86.9447341549113	-25.0584801115913	-18.9856391594551	-23.9800152303073	-46.3821937431936	-99.7808825428331	-44.2199626234489	-75.5094337145573	-8.06693513734738	-67.988479164077	-30.4186991379384	-21.1873134107934	-77.783634924306	-20.5681733105762	-13.9077545239981	-45.2844356483774	-41.7569511754588	-74.1605116217083	-79.8101941252425	-34.0894772805532	329.412075754554	368.950624416983	329.811735685232	344.316366070649	337.10277586838	381.876668109975	383.749186685508	381.652496133572	365.581325130997	345.453565370946	332.809329237018	246.357935743501	221.441685599824	329.109447153897	309.299189691905	231.224278446216	227.912621644877	221.098468002927	264.603272597443	216.759391767064	248.150958652271	267.205166175297	272.255864152572	284.479861915873	214.96103630562	349.001015714791	273.695391446817	346.746652405562	278.220188164873	350.454166425065	297.193067090612	294.368307288047	279.968628412172	354.902060917773	351.054376222562	333.435704674341	267.373227080005	318.755249032685	376.222762819304	343.876895813858	372.484446137971	396.739487122767	265.853403193072	389.254726688414	290.063330051565	319.862486662351	378.011457539813	254.938126287142	286.133294274862	354.293429454988	342.385909803515	381.795179421621	387.830088163366	299.832403555994	0.00626320501819747	-0.0706499642492409	-0.0775707725827829	0	0	0	-0.00616175698876772	0	0.134152511641173	0.135820263749301	0.173373442725319	0	0	0	0	0	-0.0648244277204803	0	-0.384704230491148	0	0.303918479780819	-0.263793950511385	0	0	0	0.158927768995859	0	-0.105902402928616	0	-0.0677855999105747	0	0.0818495152023047	-0.00557062256537043	-0.00128747972970681	0	0	0	0	-0.158430018612587	0.123968242102434	0	0	0	0	0	0	0	-0.121197172193044	0.132703485013503	-0.220009289601174	-0.231014344375916	0	-0.124678478960285	0	0	0	0	0	-1534.90216745165	131.200692347082	0.697887520352379	0.0184188034188034	0.572777777777778
2100	0.00213701633293243	0.00113707475620274	0.00179785135089261	0.000992859654545002	0.368569731892355	0.278649547807503	0.655605316871342	0.388716934505994	0.00139681442256013	0.264221504355209	0.109593165326598	0.0516404213077836	0.366151603071656	0.408854776110669	0.673601912038692	0.783516138163637	0.542751186511959	0.388168506015911	0.251213429202483	0.350498094470922	0.181927904078949	0.169109695645317	0.000916864054005504	0.110664746615855	0.595628215770609	0.0526425307918401	0.175070242556252	0.0417171074304482	0.0437403316618972	0.204196366649844	0.405692705346904	0.416828007221502	0.724471744132849	0.405076494797278	0.044477571249753	0.285537965530418	0.1732441106466	0.0819148292937305	0.73293689668932	0.632690362845663	0.689697373722184	0.475722672482272	0.539579478550431	0.51887290812448	0.175296764607181	0.200851880341914	0.298624557308687	0.308980831418558	0.475146598746264	0.00555235739632993	0.303536749568287	0.00208954856605497	0.405473399945672	0.000917159091367804	0.00141846062543661	0.0647285837434553	0.313741174381035	0.375303745713014	0.780837419621113	0.514451247116626	0.31796952327288	0.264908958696861	0.453769366959758	0.249938329627702	0.925162438574427	0.640596875978132	0.87006256595186	0.798376274868575	0.636923288063032	0.540405229443754	0.252377561584323	0.457094764830085	0.001302973135468	0.275771748583771	0.593108567828561	0.00193998027870262	0.000941130891734245	0.185791771111847	0.416149011918993	0.080455333551113	0.00208369946558675	0.00246571619204761	0.348545544622327	0.405845690801761	0.89399405604688	0.519314567449969	0.340371271231088	0.285280637402141	0.583794499592635	0.243082091447695	0.968419010291441	0.66866334243078	0.864511990836534	0.672638404655247	0.584193139268824	0.665310793205325	0.181152022043068	0.443468551533822	0.0377581672927678	0.245056994883891	0.599503523502413	0.00131019491119564	0.0871970018773029	0.198233699281456	0.420955960831985	0.0725529840525665	0.00244282447394217	0.00351635562109708	0.416641542620948	0.588001300637835	0.768439603414489	0.42696204422889	0.242965462011659	0.30809876259282	0.487636314618268	0.266356885250114	0.875437358800725	0.613903024355704	0.998940646112943	0.869650114418708	0.679399090834058	0.715087800915723	0.245601696995096	0.380555094789973	0.175666511222086	0.220279422269608	0.433730559288933	0.00120425565327814	0.00130043197457584	0.148524862849015	0.491223764536244	0.0780638128601483	0.00093461265851286	0.213604590815765	0.202659023359366	0.614355874711759	0.674892306039366	0.414672992074257	0.247565144930997	0.213877596577203	0.457720789745344	0.305486519132817	0.540245054898375	0.545539804412937	0.715314679676824	0.664965444667691	0.608262818810683	0.510101968625342	0.4295825955286	0.395497493610824	0.282647680238028	0.187956656372462	0.299488407874688	0.0927305233036582	0.226159519402832	0.116290473962683	0.430501004128863	0.0942880246585185	0.036747283417801	0.489670076952219	0.474234365950982	0.569741982582717	0.501108294231025	0.363979452652568	0.210650320580446	0.184477821298571	0.397565792986979	0.319918610551633	0.473238806460328	0.460462437755587	0.707279791855099	0.496439986810702	0.57342984305374	0.605027520473798	0.133121838265877	0.339649234503141	0.195172857630738	0.186478253864302	0.236217809863699	0.0229808871422358	0.175810058007915	0.0110011239850527	0.411795153467736	0.100668995926885	0.0556229566614947	0.407863045291527	0.462855907474393	0.460765717602352	0.282260169262082	0.318760748711913	0.32074890824433	0.301561728056496	0.221335989795511	0.34654239863193	0.133785884424473	0.475730415796711	0.512676177496909	0.455069682820532	0.569211062438848	0.705939192220571	0.213379945953088	0.403345373323687	0.149854404916673	0.238218216295897	0.171441795087788	0.035527727330648	0.0504495254859182	0.0564254324930755	0.236648664649426	0.181181928192375	0.0641655171941037	0.39602411378093	0.472694817978508	0.439566082687593	0.384273988202285	0.383172615467014	0.15968190856421	0.258151562366117	0.219063271508127	0.382635826409178	0.0349315944089863	0.299175762119328	0.707705452223954	0.463496663896675	0.534728511741455	0.747699283560845	0.19933169538004	0.408201298225272	0.190562211297388	0.153214457064242	0.331189800350618	0.0695205488876926	0.254902021475486	0.0876219272605038	0.165873566549	0.236105337111483	0.0478630703275424	0.250332299812692	0.162973787871852	0.354973108038959	0.366816815960439	0.268677204580908	0.146269538096855	0.28504843781847	0.159772196786424	0.198214287699007	0.369584396532681	0.535579647783236	0.682345299463177	0.492752570406179	0.54619894405878	0.441219781780594	0.423613824187312	0.117116331285502	0.270864826732319	0.497593149740302	0.137012305564188	0.00105109666363942	0.233316912144047	0.0418289296628194	0.106373519135629	0.205963390923658	0.0402667494149349	0.192716135010005	0.136785574143995	0.350440767221658	0.497900519097107	0.24598540152616	0.142616184661037	0.30976508957639	0.172213649301607	0.120553776838056	0.311818007386084	0.606655528038646	0.66498880783923	0.436682439602035	0.475942101643848	0.41589800950407	0.438536401573747	0.159862664032159	0.263623260308241	0.557137506946429	0.122779275441446	0.033572211366825	0.23212505575688	0.0234097850000306	0.120987704672321	0.294737589448515	0.0244914989780999	0.140379973146906	0.13946207115431	0.0550842597036383	0.354215862223901	0.0501900020123945	0.0286553077685842	0.0423971319048249	0.101646729195429	0.115443215353267	0.404976944884189	0.00109334407160374	0.175985211512799	0.322110333155591	0.464553552096338	0.480209579587191	0.580325715582688	0.151766481330721	0.918821878098647	0.114590232992105	0.0653498407755322	0.00183012030715469	0.408228329663645	0.00150620923867598	0.131463075626316	0.293505958847694	0.0626736377669372	0.115206187453973	0.0642454094612941	0.00130529982409779	0.450418318108015	0.0343192327426116	0.115336603467199	0.0661618094628048	0.00130811084869264	0.085448533425351	0.36967269294638	0.0281417515958921	0.114466088899107	0.264093557778205	0.583013952524392	0.472877468258859	0.826853387592184	0.100653109781282	0.849652145474265	0.230714153671491	0.0445732289490746	0.00215585560908349	0.610755634126256	0.0320659742082864	0.216760588211655	0.207374667874154	0.0522281816372146	0.233918029488029	0.27492830960152	0.0912751119420003	0.498618279891574	0.303716558473106	0.0013727243588907	0.062104182785581	0.115735553790281	0.239609620416687	0.259284356767075	0.245709123781057	0.325164191216142	0.363354122138613	0.558052745693845	0.500728064657157	0.439798693371731	0.277384661321777	0.747005220916613	0.176516736592876	0.110937810454151	0.0826191181928651	0.311035506357365	0.0378188237942299	0.133089257656847	0.363262214911227	0.116499299985394	0.13879184679233	0.145809997951635	0.223555719651383	0.440434022740395	0.205055931109592	0.069557351073041	0.0316222621726541	0.193962332406654	0.194060452101205	0.232867460124459	0.339567020016564	0.350126689169186	0.277530260825311	0.410623119799037	0.549361214700636	0.558102288433976	0.17414751013769	0.528461989822772	0.312055281292118	0.0722581784812252	0.0554765161657542	0.33730723729697	0.0545474424542924	0.0699449296786577	0.399724832346927	0.0524230476011433	0.189108417889213	0.0647341763786188	0.275313024547444	0.582086322563599	0.075831365472758	0.0211624362960052	0.00166122185076283	0.0866191615604459	0.0567105292319673	0.12945730999595	0.372028708901619	0.513347398336295	0.33670637405677	0.358478099829616	0.170065382379173	0.959462700840551	0.0957948334870589	0.23364592201978	0.497144553173869	0.187633348843311	0.0514182437317184	0.28387141185322	0.0511424321668173	0.0321880654728087	0.592821967261571	0.00152851440006097	0.00117033775017757	0.0508191636272709	0.258402232098121	0.737955633767429	0.41125100563332	0.00166929260816542	0.00126231227260306	0.15482098662654	0.0726190491499856	0.110310074449429	0.462541261125045	0.608268365319043	0.235073342330038	0.499442103962515	0.86804134125041	0.0811150273191249	0.247723789890725	0.0974217821254273	0.881886485984556	0.179031476863107	0.0508793025341432	0.175391950453989	0.00151001666999493	0.00114521491995307	0.475756260622856	0.00152249709203205	0.185910495438071	0.108564848483777	0.421505639565892	0.670764714819535	0.164788304105216	0.00197820049202562	0.00119251696459422	0.00148733444347294	0.0815853004731968	0.0815022004285223	0.0820554131464087	0.613357879014041	0.395750515694726	0.602704134239366	0.730016110072205	0.00223968935483955	0.00267745977570231	0.504639340295113	0.534143015989797	0.139619070945254	0.00223983002653331	0.0790664606341469	0.0396408118170163	0.0658798609470272	0.438994618943553	0.00147876817470823	0.322790429270253	0.0737914575487916	0.338221274358314	0.813045611545894	0.170287651223947	0.0842971467562151	0.00123840705476938	0.19814656658627	0.293937790078325	0.0962819320416169	0.241900674315821	0.416935546038121	0.360170971311827	0.312472335259378	0.466537927464483	0.200793815584993	0.0930448186667843	0.678927757155887	0.601128029656391	0.371249573475247	0.100498995000641	0.300769609854173	0.00106125777779515	0.00178958816846117	0.291542031621925	0.120741972262161	0.312081110729982	0.058650008461954	0.22013312106701	0.475603210584558	0.159827027010002	0.0868407130102578	0.0181581577820661	0.116375131331259	0.187594557595407	0.00204281317042473	0.115674297989038	0.298866732417052	0.283749433117013	0.366449909892071	0.520691664208601	0.53315161436682	0.0313814316552173	0.493093615425767	0.406430478275391	0.18911480251555	0.000993011441737733	0.46076161223263	0.031975369189808	0.126988337782358	0.318055368997702	0.117125138878505	0.213558805828398	0.06073569587832	0.189739100187277	0.43771984647597	0.100761613759685	0.0802192598265634	0.00156575236751068	0.114575719927817	0.166928268238341	0.129050762059416	0.236067244316203	0.298224184110113	0.280002493320945	0.388377522922556	0.434868498864701	0.578552911743077	0.0877046549302006	0.492666091312867	0.373525779778318	0.148910630158987	0.0256397628338414	0.459383649764866	0.0151480762911198	0.169172685425064	0.346636895834106	0.12578912288146	0.397554369303346	0.027404315345685	0.361175274600378	0.423303689627757	0.12058069695426	0.0520381940278393	0.0721498720940805	0.176904452773484	0.249054465668997	0.35084186139447	0.299618320614163	0.320214169127379	0.350281504880316	0.307344560886919	0.37817055208401	0.701320947228377	0.0790906899235934	0.627786753616763	0.174602710198919	0.111222297427324	0.140013707783523	0.45229380947022	0.00104781129098833	0.0442465690629616	0.40168223214779	0.0525887670173349	0.270683062301377	0.112187245619156	0.227356609224482	0.555583549600453	0.164501104872349	0.0748393771005579	0.0426641416319801	0.160838974169141	0.0834158109033089	0.121015319274053	0.240176966315695	0.359377570571486	0.269402547362344	0.407022089695219	0.477416790626432	0.533933994356995	0.150631992764457	0.613169850713755	0.484998692969491	0.0524100829145444	0.0625163471310643	0.365044236221007	0.0406934062338607	0.253399886383205	0.260377566191693	0.108167717995438	0.0569446613039502	0.00100568407759111	0.406647883876509	0.482561823378786	0.274136510029042	0.197541324238067	0.00138276596214964	0.193283592332928	0.234073456902648	0.38899058260504	0.350103955188009	0.562882422894072	0.308338865884275	0.293742256513213	0.511139145868956	0.0983168167604223	0.137251858167695	0.456513172472953	0.454669296270958	0.126050459298715	0.125251339985527	0.190902618160962	0.0733167477212519	0.171091478348781	0.246570763397836	0.164228134769388	0.00126183616528713	0.00180384696561153	0.498621876675746	0.329661568583442	0.228567982972377	0.0793899753949075	0.0300000273839349	0.378844712327808	0.17286400036716	0.221073343754883	0.702440508146609	0.259705216429436	0.140539660786473	0.23965354370823	0.390839918460115	0.00211115779789123	0.034183507614577	0.393098593375223	0.838308016485216	0.00171005451812827	0.177640191855498	0.0434007417657309	0.00187899140177445	0.372579643961776	0.0822532426492325	0.0129764573025126	0.0840986214538379	0.370889393403436	0.49531039584646	0.697872031701915	0.368816148827252	0.233434073526514	0.260386114671343	0.445297686594049	0.252962099520141	0.81968618799572	0.61465786504353	0.937202419338787	0.816132951341207	0.579064558316047	0.662168923512489	0.275833214413305	0.336113660386427	0.130386981743219	0.268351435248252	0.381251595997433	0.027755820704117	0.0955331242110204	0.144211836041741	0.135153577139258	0.300841751250904	0.11108930043979	0.23460342369623	0.0658459783123208	0.220333457950914	0.440345295979968	0.138021406630918	0.0682146867980257	0.0250967780712504	0.132941163706437	0.207209488844989	0.167075802723717	0.274656321475165	0.359467882313264	0.305293142666879	0.388025501783358	0.457925058023958	0.541104883632808	0.104345112729084	0.472447127030886	0.334617312068656	0.17788445248362	0.0209976908629936	0.429950462261083	0.0320031465943533	0.239994221689216	0.224045986347987	0.0830989285451621	0.167270779382734	0.184435247135036	0.338932525737453	0.51593521349505	0.317382239446083	0.173764141947243	0.110009809716402	0.241729567301775	0.227073196011654	0.325809455058135	0.350638222808265	0.665156114691912	0.497547090851672	0.299992170416635	0.516324367712289	0.352754900555792	0.158336969148279	0.366055446019669	0.412959853698369	0.153848549548327	0.104363160226428	0.274802969650066	0.0608582849037637	0.105209061033305	0.288628141734297	0.0998407479798453	0.233927515793938	0.105111324218954	0.218741613245812	0.465823445311817	0.166170835966881	0.0751061491840776	0.0380325491944467	0.132627437965287	0.194274181565126	0.159181638517755	0.264575014665523	0.382822834828583	0.3028766465433	0.346139337014431	0.535541098889931	0.490470691247402	0.130992413172052	0.479491060965857	0.385654094515511	0.162321132693629	0.0271534597819351	0.409188796897394	0.0343402089431923	0.0816808307137638	0.0470585284074089	0.0440457591926468	0.203191863534705	0.39606817565301	0.364099583075355	0.699026587627431	0.442469268473539	0.0428412277984658	0.240103813408917	0.197483811220238	0.109933486044112	0.773609468887683	0.484248209644103	0.806984973641791	0.735932795326753	0.578266483751959	0.526784868090131	0.210702409527792	0.347415731631298	0.143254993972012	0.275467019455189	0.446519716005398	0.0401208938807901	0.324354907676863	0.070322065362789	0.0936408136864307	0.329448229220758	0.0710390226173807	0.235514005593399	0.133544725314774	0.228610574122451	0.533131825027529	0.195532214511212	0.0930080397608375	0.0373705323851228	0.136051917809879	0.205362418182388	0.186472550975671	0.30599060469153	0.383976056388972	0.277987739033045	0.385767301148713	0.523887892604121	0.481884339806177	0.154538496111263	0.521792385747792	0.358038535619764	0.148321210604323	0.0416648625337204	0.345270154805269	0.0399818005429192	0.0711073485678294	0.339574625261778	0.0579166952193736	0.206212949573485	0.146886779168741	0.277339104496987	0.595469581300888	0.197274888712447	0.07057557034609	0.0253161687175166	0.114812045224301	0.155603199954006	0.12864202818372	0.2908780720928	0.380595128798614	0.32840617070778	0.435584926776381	0.524155360400213	0.464089883805755	0.164870247764229	0.475665606333463	0.449328748439275	0.139752122529869	0.052143197002257	0.306702493143642	0.0462733320734416	0.0635202491775498	0.386114483494452	0.0352970756360411	0.205216086238928	0.130782187808614	0.291758066873782	0.615136713048241	0.173983389927444	0.0569579115210541	0.000915459971471344	0.132862478382117	0.151293395411001	0.127946137754426	0.267157825476951	0.401725481716912	0.316012232461442	0.442209104161803	0.50708702339303	0.49162487294899	0.15946011635921	0.384552022707508	0.482069980001834	0.14539654178036	0.0538065405650014	0.265005964499849	0.0416341366505109	0.169058222361354	0.254435042411096	0.0442725450598354	0.260642088575343	0.18258505288841	0.397995887966401	0.401489189685902	0.249903552488523	0.139833819251912	0.27580129239333	0.167748803053755	0.184034720588414	0.384899312817338	0.54940368246592	0.650573554770665	0.489241788296921	0.541225684928399	0.431580346717899	0.437680759055268	0.157026677251468	0.301468370547859	0.492274300657123	0.153380555027897	0.0217573909765266	0.247066804273276	0.0360276325331131	0.32274365596631	0.0906374817411185	0.0232127844056248	0.119370904964055	0.343131266484303	0.416559294571423	0.733262340379809	0.421380834637444	0.270179386697771	0.219454445264046	0.409114817188866	0.176215176938691	0.851654344782158	0.586812495610196	0.885198455655621	0.773009620759152	0.542222438548894	0.627408752857037	0.267616276134256	0.323240090339308	0.126608895128282	0.318593452327092	0.38855235831574	0.0315425996549076	0.160853041658323	0.142217220393403	0.179839843908459	0.269529139821618	0.0776296134248835	0.184016732444936	0.176927700324034	0.176894949580998	0.482218024844288	0.214471367154108	0.113045372681892	0.0793463960839984	0.157081874487322	0.198291418679104	0.289482484804904	0.241594059840109	0.380139805215994	0.307261503085976	0.490351954870671	0.501756405604004	0.529667368017974	0.210446829521517	0.575516079232539	0.317517801907516	0.104991577502573	0.0619934369213042	0.376916387952439	0.0430297499206858	0.0414727837760196	0.411052515336649	0.0018668850203329	0.227394007121383	0.0951202686883326	0.316475282504715	0.703108057226295	0.200280308778158	0.0402249883671883	0.00124693480817062	0.12591273595837	0.157281708814757	0.0873800345253956	0.248815067439783	0.435097112434026	0.281140556186523	0.491048183306404	0.540376496642298	0.336491631279755	0.134625021152974	0.3865859720027	0.506031150747278	0.176627839423575	0.0604556200278713	0.212771829794782	0.045921605409144	0.18084224106348	0.223021428077443	0.0648577440022853	0.140889189668592	0.185341250308189	0.118368509023197	0.482860145318322	0.19414435396001	0.111251518251823	0.0792189499095159	0.155448917726178	0.216838781227741	0.316942142618836	0.219215226335741	0.324047196790759	0.338288518936099	0.542360909323878	0.552147217383955	0.541665356799618	0.224953814323403	0.671438399130674	0.199664690971808	0.107004315656681	0.0333254011564058	0.397604981334701	0.0486349430238841	0.276200752275155	0.242570916249378	0.0822761946230262	0.209470866545693	0.258663810938357	0.325545413219474	0.522398637262542	0.317269139740348	0.176623592754118	0.111968996825685	0.202865607913694	0.242459827171817	0.327347444896164	0.337771920951534	0.540457332959712	0.444860579268611	0.477885373059086	0.590039647360597	0.415964850838452	0.237638469794093	0.361973501284395	0.304143818251722	0.153513108790361	0.0718017283609262	0.277376536513214	0.0624972536049746	0.372509331625707	0.0682817352384378	0.00150308010891852	0.0858486149868215	0.310052548893949	0.398494358849217	0.810479441520451	0.517123500961547	0.284172764917904	0.265174082484911	0.495708834639051	0.225423090694568	0.940532621567089	0.651841514438449	0.880336053747143	0.699688264050832	0.599967759252774	0.672263031919121	0.260149196775578	0.404657756579551	0.0307059390449209	0.260510831627869	0.560303078753308	0.00146612112160401	0.119046464670986	0.186655033401738	0.286738266986003	0.205464203529826	0.0715996026390145	0.172812136768835	0.233827902600187	0.309949901278032	0.480294119826775	0.327811346019622	0.180098822558432	0.105992482755706	0.220834996814495	0.218976294319179	0.321059753378195	0.368831941212316	0.600931278331882	0.46737575787788	0.393228188835494	0.562834529933892	0.404231255719332	0.20102820367119	0.354810119372689	0.376587538121654	0.147960159022563	0.0877973421903532	0.310008353133652	0.065959020624424	0.383043808039914	0.122536746329012	0.0694008250310855	0.387422640897184	0.487730029874047	0.510635579399152	0.422743162203393	0.395363188485083	0.195673628120509	0.201994250083	0.282313616541058	0.356060866769551	0.306601443172044	0.412426779529394	0.697181096695503	0.480081755144373	0.593330637878555	0.696651717499127	0.143158470482004	0.425840741269853	0.193987207816901	0.240671474024112	0.259286879435217	0.0304961797819323	0.167999838544061	0.073333320148044	0.124722543709618	0.322633694967751	0.0661349251412982	0.156499891058741	0.108871212504223	0.0693194404086494	0.421416138585366	0.0834976395552366	0.0857135954482075	0.0443691555908024	0.10594530108994	0.117777869582424	0.319426229874286	0.0273017588986825	0.170139490304067	0.30926324872049	0.498111273590037	0.442456202150849	0.660852585951796	0.162745563295504	0.804522355158804	0.215167905007228	0.0687436846587896	0.00550390798751404	0.499617780956629	0.0342053350636895	0.346710293426523	0.145864802965046	0.0766779081660373	0.36559538677073	0.440100063203516	0.479557372126011	0.413072599993953	0.401779958444945	0.159263340942065	0.201129167561784	0.247663198635869	0.371779949921547	0.265758061007823	0.351636917960688	0.721238594200417	0.46396772087227	0.542818010196981	0.69991041892103	0.226666548592824	0.327503472614391	0.209894502810384	0.231143391521075	0.234446115770885	0.0512312866209117	0.215898586098191	0.0746149731082306	0.257781679133205	0.269804800269666	0.106692924118661	0.0638085061595025	0.00140118310601124	0.390336031583669	0.472715267609133	0.275982208256435	0.200504620932656	0.0248051147245568	0.220708387299404	0.243273616894338	0.37970559137217	0.447346147969895	0.548521955186875	0.300957743038834	0.308246029543198	0.488017689747419	0.10649006187445	0.123106463037481	0.430411043953276	0.491828139067955	0.12993136345355	0.150567533092543	0.221225119546454	0.0583192333872284	0.143307762495283	0.327117740007638	0.0838022149738731	0.210133367465579	0.170552180221573	0.241772014486638	0.46924323234729	0.21975943704153	0.0864113889299569	0.046503335230096	0.149240348494585	0.191035963990604	0.232815808913488	0.31138025300275	0.376174422229768	0.257043748656437	0.430524056812515	0.519394742401321	0.528169533092889	0.189958828749851	0.533377470375369	0.315494823933428	0.105602242767116	0.0578575529620973	0.363949180628602	0.0401800408131992	0.538152771418911	0.105465330793159	0.00458525500122094	0.203789190812737	0.228127884634487	0.614054140949948	0.588686717632381	0.417438210533959	0.209494664765548	0.204785396936528	0.444098277032838	0.274513985082728	0.545147343378154	0.512508738136058	0.732103418686087	0.689283581363693	0.616161676094226	0.580838649908519	0.397099528314533	0.349459276639953	0.250684328937852	0.180943782473073	0.282003316829849	0.0964799445783185	0.198992182540925	0.0932638021004006	0.0173514943981485	0.430391650464105	0.00168423524190378	0.186294438520844	0.103830749697105	0.294245138026323	0.710401132208162	0.239859116524254	0.00154256019146774	0.00102594291364447	0.1055945583127	0.147720842627484	0.0621350059351822	0.216976071033435	0.458814416431181	0.327357801338443	0.473872572969685	0.647015570623826	0.218597090438109	0.178110383164468	0.35199210957412	0.514476748094015	0.146687054539549	0.0742560560377367	0.200288455607623	0.0382314284262925	0.192721064184307	0.334501979209659	0.0981782155884814	0.302935950882276	0.104689881232338	0.164339384721103	0.427888714334409	0.143644547463062	0.0511662356079295	0.0691683792104426	0.163237774553637	0.235197158228622	0.155193003700403	0.286086645544758	0.322803708218949	0.363101413378335	0.418279376214167	0.422184868562034	0.646490681830678	0.0783563138141976	0.615852458334849	0.245451920692308	0.213396641722558	0.0308359398175144	0.460505762341455	0.0212137743185592	0.151600050974293	0.20432215406904	0.0275345072541012	0.239122957680846	0.16782258918959	0.417835330678175	0.46873279689548	0.236949747069383	0.159936224764573	0.298012287948461	0.154033260777608	0.163667113513066	0.395819526285564	0.583060034727465	0.659787225319398	0.470385723085618	0.535493208954782	0.387046733831297	0.474418605399371	0.172710672960578	0.292593799502749	0.509696319798504	0.138235968222602	0.0135977757248049	0.220239562372356	0.0188531264980348	0.122611702056751	0.199568243172187	0.0343609381908774	0.197901590830782	0.151022931685864	0.355832372982163	0.470926761164476	0.227726763858699	0.137084534991287	0.276059091193482	0.177479509939888	0.125194718980623	0.374121132635765	0.583797714331679	0.64072625666235	0.432095740508119	0.568341254750805	0.396157841025265	0.488005243627192	0.163927064635584	0.286193079066615	0.544294340891537	0.14586951669045	0.0227312338080829	0.237744917550085	0.0251298230088824	0.420827217225232	0.0761909462084398	0.0519449700020593	0.406192462229193	0.531820576715318	0.504586728946541	0.30821676176257	0.383185965299481	0.283445425448134	0.280965088744136	0.242791578158305	0.359526098443963	0.144484133998697	0.493896945286216	0.514561733876183	0.437781085195933	0.555963588115306	0.685833569245717	0.190387318310273	0.38368830561529	0.150528050956101	0.257775992742107	0.195500346611213	0.0233559112070493	0.0477044939050716	0.0604644676167777	0.425522251871582	0.110464970776211	0.0396888944792711	0.413515922147156	0.512060446104275	0.533828572059384	0.517666672198206	0.408661675598561	0.19430735904127	0.187976502903922	0.346196174819271	0.300148045810156	0.444092013162731	0.478400900151904	0.715409823463102	0.525732916234117	0.587890050131467	0.626853807400773	0.123407896203964	0.349019211236902	0.183922048794871	0.19897756532494	0.232727222492031	0.0204191118737014	0.173199168603613	0.0550295688480532	0.234732970439839	0.227397796005951	0.11522664506766	0.131153523486558	0.018677306898728	0.389353218940738	0.554163692196239	0.305146602408403	0.188952293967574	0.091106669664581	0.225824588044396	0.21103235513657	0.327721218585097	0.411656621159907	0.619550229109051	0.414142874627163	0.27629706280245	0.455254500973149	0.197992333044749	0.111973379826513	0.364171424329078	0.481896375594599	0.114001509154124	0.134931489241065	0.236537829582476	0.0551092961278768	-57.3229363557767	-70.4969830813609	-103.985055252	-105.347120713512	-105.702690602777	-76.7411916577102	-78.6042194191433	-70.7117542326904	-66.3140901956293	-44.723190322548	-40.5306714588075	-8.41502526212693	-0.176177708388899	-28.6487754063434	-18.2866713500779	-7.49679526693867	-27.2526062354939	-20.7068966032949	-12.1313477221529	-4.06792907183862	-7.01887596654288	-11.4176226860505	-7.58878548269478	-30.6974652654601	-15.5550865342967	-93.8628126871915	-13.4662983189805	-40.2879235286327	-15.4064383984608	-78.071101464357	-17.6861796123037	-17.4179801600139	-16.5204550230869	-44.5776530681475	-88.3353539321132	-23.7796170071483	-17.2019432099049	-25.2752186650292	-44.5052167971181	-100.05007034175	-43.1234380956583	-75.9015309514969	-6.1366195979605	-68.0389761962329	-30.6636232241017	-20.5727622280109	-77.9486583517325	-19.5930784693157	-13.1161818800094	-44.9250986442058	-41.4974798220534	-73.4670266235903	-80.093829352949	-33.1197940005886	325.787411914226	365.245489730714	325.893227246314	340.895686725763	336.34923447114	378.338487058566	385.822572585707	381.166372597692	363.976995619926	343.18930272029	332.650188572936	244.04423528082	220.090055123631	331.446177208482	306.934580523985	233.627476710342	230.201768341554	218.522483504774	261.061976493577	221.111419011934	251.579110676786	270.381692135189	274.96650844351	282.799695483188	215.795677326872	347.906969781668	270.409256424655	347.551447265298	283.693414456445	343.347909920623	297.541206539273	293.960677582099	283.079678150676	355.81879764949	350.313717088208	330.281464864374	264.597439958808	320.765375015277	373.163792370594	335.514283372934	364.669192512934	389.971387387427	256.70172547118	384.413618779551	288.151836637875	317.517831169831	375.858876779045	261.177698168846	283.793126615985	349.019333130569	339.228072855615	380.773827718514	386.830420547409	297.315547088121	-0.00218794796546285	-0.0202129708205005	-0.0657897637090435	0	0	0	0.00387760787622081	0	0.136439531478994	0.134643635897859	0.218658454455671	0	0	0	0	0	-0.0518725027774054	0	-0.386644366741704	0	0.373139161353482	-0.290094407599035	0	0	0	0.126389891704902	0	-0.115745195872024	0	-0.0882106778978302	0	0.0517521898975701	-0.00281555211420988	0.0688304043252323	0	0	0	0	-0.148113277281393	0.00909548696821957	0	0	0	0	0	0	0	-0.166877515328205	0.109370645798579	-0.257236084003914	-0.246615904649444	0	-0.107108577733229	0	0	0	0	0	-1297.11547931575	126.46389035355	0.72008557189256	0.0165750915750916	0.575238095238095
2400	0.00238773943829382	0.00113707475620274	0.00179032889938538	0.000880395534294467	0.380079483581126	0.297817190252702	0.655249392544604	0.388716934505994	0.00147283139122588	0.264221504355209	0.105083565399539	0.0516404213077836	0.353850700304039	0.396144984605448	0.673601912038692	0.783516138163637	0.603345582684779	0.366357619555726	0.251213429202483	0.397391702305795	0.166216987317823	0.169109695645317	0.000916864054005504	0.0740001292714934	0.595628215770609	0.0506475643760392	0.175508380212193	0.0417171074304482	0.0448415245497685	0.22766566124418	0.372430109025364	0.408370750742574	0.738911108849708	0.405076494797278	0.0430186390630796	0.285537965530418	0.154253060330883	0.0819148292937305	0.754088590146855	0.602454128888263	0.689697373722184	0.475722672482272	0.523071523415916	0.553857764664536	0.175296764607181	0.185528183139643	0.291824781638708	0.308980831418558	0.475146598746264	0.0075577480413111	0.303536749568287	0.00185261125238324	0.353385369239194	0.000917159091367804	0.00129709701677485	0.0956344135356416	0.321216787825738	0.397533230611999	0.774293592285529	0.514451247116626	0.295223625253844	0.264908958696861	0.462965185776443	0.249938329627702	0.921732818720419	0.62168194408099	0.87006256595186	0.798376274868575	0.626479984568316	0.525459863815647	0.252377561584323	0.485734716973775	0.00123915599823559	0.275771748583771	0.593108567828561	0.00168679471322333	0.000941130891734245	0.217388236408242	0.414606253752472	0.080455333551113	0.00177133109708303	0.00232403000928724	0.374638215053327	0.42395479391131	0.866050940657133	0.519314567449969	0.358851051742214	0.285280637402141	0.608801158993138	0.243082091447695	0.966120570700287	0.645917761334725	0.864511990836534	0.672638404655247	0.600234884504816	0.674962308511968	0.181152022043068	0.450670588289694	0.0350808293507614	0.245056994883891	0.599503523502413	0.00124684074716693	0.0871970018773029	0.19744053012029	0.402863069242325	0.0725529840525665	0.00223822927398236	0.00333549513082439	0.428681852385847	0.601325457122398	0.771847141380032	0.42696204422889	0.256589938440239	0.30809876259282	0.524371418606895	0.266356885250114	0.87365683765971	0.672780693878041	0.998940646112943	0.869650114418708	0.666850258016054	0.724386148708072	0.245601696995096	0.420522477615094	0.197933570077053	0.220279422269608	0.433730559288933	0.00181726202002187	0.00130043197457584	0.171740803719241	0.434418949330748	0.0780638128601483	0.00116712119316888	0.210669159101105	0.207990410539069	0.569800080217289	0.693772889522895	0.414672992074257	0.221741949991143	0.213877596577203	0.491211444385059	0.305486519132817	0.510358924407361	0.51432961173215	0.715314679676824	0.664965444667691	0.591017182252869	0.526700714603674	0.4295825955286	0.36348220375155	0.239796377711665	0.187956656372462	0.299488407874688	0.103731692607814	0.226159519402832	0.0885725857380433	0.433258294793027	0.0942880246585185	0.0340025918440638	0.356285845463336	0.48333284975808	0.568934229746432	0.498338796942056	0.363979452652568	0.206243290559536	0.184477821298571	0.376201479895547	0.319918610551633	0.493391459476985	0.40523263817496	0.707279791855099	0.496439986810702	0.564520803419627	0.59252675058299	0.133121838265877	0.349982024945309	0.186381710019464	0.186478253864302	0.236217809863699	0.0226314731831774	0.175810058007915	0.0108086504398175	0.419242466229271	0.100668995926885	0.0517867248941378	0.401589830880774	0.532076490720662	0.480728613512808	0.271920076353818	0.318760748711913	0.353088896791493	0.301561728056496	0.2081734153812	0.34654239863193	0.114611217358824	0.476592873759235	0.512676177496909	0.455069682820532	0.547630731704175	0.729022773995827	0.213379945953088	0.409888726117925	0.172143836416497	0.238218216295897	0.171441795087788	0.023798160553288	0.0504495254859182	0.0603748571498722	0.266912991430803	0.181181928192375	0.0718357187933091	0.369224158536488	0.410280515109169	0.409977005452822	0.367010535846095	0.383172615467014	0.16189355859988	0.258151562366117	0.212701817814728	0.382635826409178	0.0383218344932012	0.310775782241015	0.707705452223954	0.463496663896675	0.550507472837399	0.76576661011536	0.19933169538004	0.46154951292612	0.225200955503293	0.153214457064242	0.331189800350618	0.0744094647131571	0.254902021475486	0.0816307420272897	0.160463277291404	0.236105337111483	0.0425762924594362	0.262495718358743	0.161228465987135	0.379942541861602	0.353627952534188	0.268677204580908	0.156636131487069	0.28504843781847	0.161931724687709	0.198214287699007	0.371797919346739	0.573565456668059	0.682345299463177	0.492752570406179	0.534210174804605	0.441247743055352	0.423613824187312	0.131042461658148	0.278205999990262	0.497593149740302	0.137012305564188	0.00150632119970759	0.233316912144047	0.0368934569224691	0.11286819948609	0.205963390923658	0.0416556825184897	0.182989509380114	0.14383187369855	0.332354993602459	0.478999394679793	0.24598540152616	0.159928755682274	0.30976508957639	0.192846542620179	0.120553776838056	0.315967136679954	0.576981226725952	0.66498880783923	0.436682439602035	0.519267868830071	0.430673785040296	0.438536401573747	0.16953472883764	0.253211278214256	0.557137506946429	0.122779275441446	0.0319591922995991	0.23212505575688	0.0227057204376914	0.133962074677533	0.294737589448515	0.0236226022318539	0.150805673072992	0.131411883493556	0.0546776668812658	0.376874963139435	0.0501900020123945	0.0305871994952194	0.0423971319048249	0.100192843237506	0.115443215353267	0.37425884354583	0.00103327205755637	0.175985211512799	0.322110333155591	0.443158150648202	0.485070388950323	0.580325715582688	0.160374192780493	0.925730804886457	0.114590232992105	0.0653498407755322	0.00186727748908844	0.408228329663645	0.00125705276671265	0.127264673818209	0.293505958847694	0.0640272303728599	0.125533570273357	0.0788377547244369	0.00136535319057142	0.40920543290981	0.0343192327426116	0.113984126260885	0.0661618094628048	0.00134438610286818	0.085448533425351	0.352973348713891	0.0292376910732131	0.114466088899107	0.264093557778205	0.577010022038273	0.47526095437107	0.826853387592184	0.102759095458706	0.854189202974992	0.230714153671491	0.0445732289490746	0.00238927133469646	0.610755634126256	0.030941297844071	0.195821502430051	0.207374667874154	0.0486452894782363	0.194871591670617	0.231821026452475	0.0903843987192071	0.504573064132199	0.303716558473106	0.001418542726005	0.062104182785581	0.126813742419765	0.239609620416687	0.229091347170953	0.274660209074402	0.325164191216142	0.363354122138613	0.600016780214986	0.487638917243705	0.439798693371731	0.285097132569299	0.730327694566696	0.176516736592876	0.110937810454151	0.0639977017217352	0.311035506357365	0.0418303331276536	0.138078184405414	0.363262214911227	0.104624400571812	0.155897753149174	0.123662980349848	0.208889977788811	0.42423595435241	0.205055931109592	0.0580981904017263	0.0316222621726541	0.179567629511865	0.194060452101205	0.248069239218199	0.307107849848064	0.350126689169186	0.277530260825311	0.438415102918143	0.53240634825297	0.558102288433976	0.15277106902808	0.545497635630857	0.312055281292118	0.0722581784812252	0.0473118061481523	0.33730723729697	0.0464500531066301	0.0684994447122828	0.399724832346927	0.0519819624763446	0.189212713150227	0.0594123338914195	0.257381505236973	0.555937091041732	0.075831365472758	0.0197907071535056	0.00166122185076283	0.0932641516729911	0.0567105292319673	0.142697187636342	0.346896635445952	0.513347398336295	0.33670637405677	0.355517995285087	0.18205458464692	0.959462700840551	0.109333321591217	0.250268203934106	0.497144553173869	0.187633348843311	0.0582095487491598	0.28387141185322	0.0470291635693574	0.0284906604403025	0.592821967261571	0.00149688471197158	0.000890974837214992	0.0534180346087339	0.226619208322469	0.694168651166131	0.41125100563332	0.00201102670270324	0.00126231227260306	0.142779410747431	0.0726190491499856	0.101797684233316	0.40943640367571	0.608268365319043	0.235073342330038	0.511657167891654	0.864445246019407	0.0811150273191249	0.278181544853956	0.10598792860152	0.881886485984556	0.179031476863107	0.0534858879590647	0.175391950453989	0.00136904951919388	0.00107912648382975	0.475756260622856	0.00140464514129524	0.171166840319821	0.112969346364469	0.449878965767089	0.603456454793886	0.164788304105216	0.00218620116948361	0.00119251696459422	0.00153274571923262	0.0815853004731968	0.0884838856506396	0.0759025643675426	0.613357879014041	0.395750515694726	0.607350136684453	0.730194377621664	0.00223968935483955	0.00314744495116567	0.50435394239765	0.534143015989797	0.139619070945254	0.00235576053187995	0.0790664606341469	0.0400446710237212	0.0754129473051619	0.438994618943553	0.00156618303839617	0.265401920019802	0.0760548905448803	0.392096560374352	0.802729810617722	0.170287651223947	0.0974487055742197	0.00123840705476938	0.189945454465069	0.293937790078325	0.0834237273542328	0.249733025902073	0.416935546038121	0.360170971311827	0.363833582234767	0.481770734567055	0.200793815584993	0.0823963617416501	0.676273492041936	0.601128029656391	0.371249573475247	0.0780906030051005	0.300769609854173	0.000827114498806594	0.00158055268743475	0.291542031621925	0.12087596882384	0.286428476052847	0.0622049183399295	0.200139044438072	0.512767583321744	0.159827027010002	0.0930592806840299	0.0181581577820661	0.132748535970652	0.187594557595407	0.00217266569769682	0.108530235459766	0.298866732417052	0.283749433117013	0.359553941960286	0.497602418890024	0.53315161436682	0.0301988856974525	0.445140437914892	0.406430478275391	0.18911480251555	0.00131516254409196	0.46076161223263	0.0329580286814524	0.128052747116143	0.318055368997702	0.13258709255782	0.258819309889964	0.0536928840453909	0.196181963017789	0.478899461890995	0.100761613759685	0.0788986813930008	0.00156575236751068	0.113287832398776	0.166928268238341	0.118849746173496	0.234247823040542	0.298224184110113	0.280002493320945	0.357371220134565	0.466661288381232	0.578552911743077	0.0945251408090799	0.532212991827915	0.373525779778318	0.148910630158987	0.0236459445573209	0.459383649764866	0.0162352942496602	0.173025030177747	0.346636895834106	0.128553183136066	0.321316562456671	0.0297080794890261	0.360775005618506	0.427567161047571	0.12058069695426	0.0506575990558797	0.0721498720940805	0.160990304812315	0.249054465668997	0.343025064731574	0.304314029650336	0.320214169127379	0.350281504880316	0.301745299535924	0.373084920441623	0.701320947228377	0.0771150132787125	0.594535353013847	0.174602710198919	0.111222297427324	0.122585361741648	0.45229380947022	0.000795484013267221	0.0483428572114624	0.40168223214779	0.0513452503277006	0.330659325446803	0.102850281331377	0.240358683680158	0.4705257831919	0.164501104872349	0.0689043159685215	0.0426641416319801	0.145566045704566	0.0834158109033089	0.10602193824312	0.257237822013271	0.359377570571486	0.269402547362344	0.399190673909454	0.459008942137236	0.533933994356995	0.126222988692805	0.594992725514373	0.484998692969491	0.0524100829145444	0.0785515687762747	0.365044236221007	0.040897827084322	0.261982242591785	0.260377566191693	0.106194222482494	0.0581951025777747	0.000871442346890029	0.430101088847611	0.577146449057472	0.274136510029042	0.177725774054159	0.00138276596214964	0.215833905472183	0.234073456902648	0.401500972672689	0.3741658455039	0.562882422894072	0.308338865884275	0.301116567864875	0.491903314801144	0.0983168167604223	0.153119989546522	0.439169918090642	0.454669296270958	0.126050459298715	0.136836744023703	0.190902618160962	0.0573272647264323	0.168547752829333	0.246570763397836	0.169198535146804	0.00135113260190902	0.00204881413256977	0.50769647871946	0.284365602134231	0.228567982972377	0.0794127202229585	0.0300000273839349	0.375419675849524	0.17286400036716	0.23073964042575	0.68715820665126	0.259705216429436	0.140539660786473	0.2324785428248	0.367406997615458	0.00211115779789123	0.03179151083679	0.371807530341312	0.838308016485216	0.00171005451812827	0.191828624463287	0.0434007417657309	0.00164341350691467	0.366389609269233	0.0822532426492325	0.0137359774784109	0.094314020962217	0.353672902486223	0.49729687005134	0.729096187693544	0.368816148827252	0.213989257646173	0.260386114671343	0.457155817222773	0.252962099520141	0.83427212260048	0.600455348430198	0.937202419338787	0.816132951341207	0.555961128554541	0.650149275095304	0.275833214413305	0.345692791337811	0.153953938267067	0.268351435248252	0.381251595997433	0.0296450274404642	0.0955331242110204	0.120253829823656	0.138062473605651	0.300841751250904	0.0988460223005568	0.235983726090061	0.0780535720630519	0.206466290428841	0.460919817236601	0.138021406630918	0.0659063550858725	0.0250967780712504	0.137275829494731	0.207209488844989	0.152041348744051	0.283817393893426	0.359467882313264	0.305293142666879	0.396269356881719	0.496576653273484	0.541104883632808	0.102232750982037	0.537159336028251	0.334617312068656	0.17788445248362	0.0298915429692276	0.429950462261083	0.0265240110375072	0.259697940085041	0.224045986347987	0.0854388177648714	0.199786781729357	0.169932230743092	0.338468274750933	0.514794378662186	0.317382239446083	0.156930837926437	0.110009809716402	0.227282269284892	0.227073196011654	0.32765684763225	0.360006717329341	0.665156114691912	0.497547090851672	0.317164439492587	0.531255619386609	0.352754900555792	0.136510568340787	0.396807868969798	0.412959853698369	0.153848549548327	0.0897190745140301	0.274802969650066	0.0669474716234252	0.1058667369603	0.288628141734297	0.0905656389338903	0.248783826171803	0.106645201248179	0.209701221452627	0.470044134022485	0.166170835966881	0.0737267273257418	0.0380325491944467	0.138426717952667	0.194274181565126	0.145705801868843	0.262164080667221	0.382822834828583	0.3028766465433	0.367353095154124	0.549630656341345	0.490470691247402	0.128106206809994	0.516373976313918	0.385654094515511	0.162321132693629	0.0298260661505524	0.409188796897394	0.0324698114239826	0.0780094420233328	0.0470585284074089	0.0454260778019495	0.171412411363023	0.384692865798286	0.361839582149026	0.720558287822839	0.442469268473539	0.0429027569847653	0.240103813408917	0.190871123231712	0.109933486044112	0.794154757928993	0.483741432726047	0.806984973641791	0.735932795326753	0.548340209229254	0.530897257888483	0.210702409527792	0.361609205999908	0.142871594405761	0.275467019455189	0.446519716005398	0.0381814151900084	0.324354907676863	0.0591885851122098	0.0975734827717032	0.329448229220758	0.0657764175244111	0.220703459345215	0.129235407635859	0.231576304340207	0.543688266813999	0.195532214511212	0.0977268194531462	0.0373705323851228	0.122881940659426	0.205362418182388	0.194712816263758	0.288963212203363	0.383976056388972	0.277987739033045	0.376802740976329	0.539290265998871	0.481884339806177	0.126486652466783	0.541582621508507	0.358038535619764	0.148321210604323	0.0437047412978213	0.345270154805269	0.0444318993293978	0.0720865258364718	0.339574625261778	0.0537320684867831	0.203630128058814	0.125309553509048	0.279713728192486	0.54833581424536	0.197274888712447	0.0698788153145647	0.0253161687175166	0.1153211404532	0.155603199954006	0.137555872675712	0.273070248168753	0.380595128798614	0.32840617070778	0.432182681374475	0.480334620936133	0.464089883805755	0.126375750563156	0.49635096194276	0.449328748439275	0.139752122529869	0.0500699463038219	0.306702493143642	0.0420866576514373	0.0580350343624385	0.386114483494452	0.0367109629616429	0.185662029339533	0.120019933077829	0.294717274118436	0.625109417847551	0.173983389927444	0.0678980277035922	0.000915459971471344	0.115368370667075	0.151293395411001	0.123296135597928	0.269352344817979	0.401725481716912	0.316012232461442	0.413490739210512	0.492997161064441	0.49162487294899	0.152021578877435	0.440635399915628	0.482069980001834	0.14539654178036	0.0557671115023774	0.265005964499849	0.0383269418138736	0.163103478420698	0.254435042411096	0.0451369405167599	0.214960142698523	0.18196903526252	0.426728652411341	0.370784137563378	0.249903552488523	0.155851768009864	0.27580129239333	0.157479555149009	0.184034720588414	0.382426049436501	0.546477410980622	0.650573554770665	0.489241788296921	0.541853338382998	0.435030266002581	0.437680759055268	0.152275199535849	0.259429704062243	0.492274300657123	0.153380555027897	0.0122985951718155	0.247066804273276	0.0249345392330178	0.264800920397842	0.0906374817411185	0.0244557668174707	0.0843653453328604	0.367745536387759	0.436795581925748	0.735056485731572	0.421380834637444	0.244181982251413	0.219454445264046	0.413507812554093	0.176215176938691	0.862476429934968	0.568596637871668	0.885198455655621	0.773009620759152	0.526765215963504	0.649857597729997	0.267616276134256	0.374623473972512	0.128868297496634	0.318593452327092	0.38855235831574	0.0264825396333068	0.160853041658323	0.120645433931246	0.173294657666187	0.269529139821618	0.0805326981527249	0.19686129723769	0.17906495152798	0.180977636483103	0.482117638219975	0.214471367154108	0.101735522236596	0.0793463960839984	0.150240712739186	0.198291418679104	0.281566986577169	0.262108205382718	0.380139805215994	0.307261503085976	0.475656141842037	0.526142160700354	0.529667368017974	0.19825117294	0.575869665884008	0.317517801907516	0.104991577502573	0.0570206248586485	0.376916387952439	0.0444985549642545	0.0397884723515528	0.411052515336649	0.00174101274232229	0.20277782352464	0.102278281199706	0.336317819006887	0.702778822788701	0.200280308778158	0.0409333678796905	0.00124693480817062	0.113753305005445	0.157281708814757	0.0892690513052528	0.268010761132803	0.435097112434026	0.281140556186523	0.455262794236555	0.549910124407223	0.336491631279755	0.160679029726028	0.374950344740063	0.506031150747278	0.176627839423575	0.0660172276579857	0.212771829794782	0.0482690327507754	0.166030039707672	0.223021428077443	0.0622270021676847	0.154932721902704	0.183286962577526	0.142326845004931	0.487891084262551	0.19414435396001	0.113742295288891	0.0792189499095159	0.141063597005322	0.216838781227741	0.335523158454799	0.208191569206073	0.324047196790759	0.338288518936099	0.535090169041499	0.557792606425621	0.541665356799618	0.219031888528769	0.629899255283963	0.199664690971808	0.107004315656681	0.0254402966295757	0.397604981334701	0.0483056353250185	0.261949431623196	0.242570916249378	0.0836092332078821	0.193679670481824	0.231196818252556	0.31752362262845	0.49589104638363	0.317269139740348	0.150904391662808	0.111968996825685	0.199200288111583	0.242459827171817	0.347754038035233	0.381491366289639	0.540457332959712	0.444860579268611	0.501938563497215	0.590388275525518	0.415964850838452	0.226309902617342	0.428058405157523	0.304143818251722	0.153513108790361	0.0721361399780054	0.277376536513214	0.0726966694775571	0.343775763190456	0.0682817352384378	0.00161748948129157	0.0872612108086476	0.326726520853587	0.40120633209584	0.801433158782491	0.517123500961547	0.320076271563189	0.265174082484911	0.510700892014033	0.225423090694568	0.942114100360396	0.661237061519876	0.880336053747143	0.699688264050832	0.629738480313438	0.639699040572307	0.260149196775578	0.400253009097272	0.0329231939798123	0.260510831627869	0.560303078753308	0.00122848578369465	0.119046464670986	0.180846436020016	0.270639220825307	0.205464203529826	0.079018925831142	0.203375491901406	0.204988581229739	0.33174801427311	0.49316055268139	0.327811346019622	0.172137141897615	0.105992482755706	0.245895840737775	0.218976294319179	0.341640266312205	0.356898046378146	0.600931278331882	0.46737575787788	0.443154736906623	0.572972491496244	0.404231255719332	0.203217186115311	0.365189956335956	0.376587538121654	0.147960159022563	0.0844093620746181	0.310008353133652	0.0712868641372094	0.423170976920107	0.122536746329012	0.0732960597339153	0.353876110980236	0.500735293919145	0.532795143782971	0.43584053344411	0.395363188485083	0.195604686725793	0.201994250083	0.258175908401626	0.356060866769551	0.312825324153454	0.401217048446602	0.697181096695503	0.480081755144373	0.596037181066312	0.673848478521908	0.143158470482004	0.402603045866736	0.215703747368532	0.240671474024112	0.259286879435217	0.0265962827311128	0.167999838544061	0.0603368323816935	0.117600237689266	0.322633694967751	0.065722731235828	0.152506813119233	0.132465807710093	0.0695267781792679	0.382413040451265	0.0834976395552366	0.0807198768471443	0.0443691555908024	0.0879726719351145	0.117777869582424	0.298903708635909	0.0245054841481598	0.170139490304067	0.30926324872049	0.450965211252305	0.469164929909308	0.660852585951796	0.145954981583411	0.770349666791497	0.215167905007228	0.0687436846587896	0.00452293551609095	0.499617780956629	0.0285735300458204	0.352086693522573	0.145864802965046	0.0835240190127514	0.32764858926018	0.442221432670688	0.463946305001926	0.403758102942343	0.401779958444945	0.151831197526804	0.201129167561784	0.225551195847377	0.371779949921547	0.269105380693223	0.339694974897165	0.721238594200417	0.46396772087227	0.535345241322226	0.671284465784498	0.226666548592824	0.353955245818349	0.247386339111828	0.231143391521075	0.234446115770885	0.0448065442469919	0.215898586098191	0.071443183043283	0.227050565321051	0.269804800269666	0.112328713014106	0.0794857545559565	0.0014689817488019	0.385553968584894	0.489808801734287	0.275982208256435	0.20434994659726	0.0248051147245568	0.232260802676813	0.243273616894338	0.384855807744068	0.42198660323607	0.548521955186875	0.300957743038834	0.276867821763412	0.46603590520969	0.10649006187445	0.116288520777933	0.39276650865028	0.491828139067955	0.12993136345355	0.144307252507175	0.221225119546454	0.0537502743416744	0.15221653841832	0.327117740007638	0.0749520887614238	0.200889400193103	0.157244125275703	0.235662020904393	0.479241933471814	0.21975943704153	0.0852194517627549	0.046503335230096	0.141340372762625	0.191035963990604	0.242859235584911	0.311948654139498	0.376174422229768	0.257043748656437	0.433019601885464	0.525873063932246	0.528169533092889	0.157617688041592	0.536079816165587	0.315494823933428	0.105602242767116	0.059668161900262	0.363949180628602	0.0414491541370174	0.457891400903607	0.105465330793159	0.00416890661024279	0.221148609280286	0.272770334193549	0.575881008296906	0.669093221659081	0.417438210533959	0.213689159489811	0.204785396936528	0.446084573599391	0.274513985082728	0.569397734172767	0.517112701320335	0.732103418686087	0.689283581363693	0.597884705153299	0.543134870211798	0.397099528314533	0.396870342447843	0.245700473828155	0.180943782473073	0.282003316829849	0.107552825013245	0.198992182540925	0.0849236140587659	0.0138278727005051	0.430391650464105	0.00158676282241154	0.231086552685049	0.107235509986492	0.278925931881019	0.706549288230738	0.239859116524254	0.00169072504257369	0.00102594291364447	0.100932373067157	0.147720842627484	0.0724560221661286	0.180525574783691	0.458814416431181	0.327357801338443	0.454122125987769	0.63872846997932	0.218597090438109	0.174911421027525	0.407636251292173	0.514476748094015	0.146687054539549	0.072446846965065	0.200288455607623	0.0430332741049722	0.178093738403514	0.334501979209659	0.0977805474187844	0.261798247692796	0.112512632721341	0.164183895036684	0.4885688948149	0.143644547463062	0.0442537449965429	0.0691683792104426	0.171550502631089	0.235197158228622	0.163432072381854	0.312971413839509	0.322803708218949	0.363101413378335	0.431561873630272	0.481783539466464	0.646490681830678	0.079736152894045	0.558135060900153	0.245451920692308	0.213396641722558	0.034151100483716	0.460505762341455	0.0183938088327669	0.161251876594175	0.20432215406904	0.0288456744506725	0.202499738077681	0.138843493584572	0.414847676289988	0.424516041562399	0.236949747069383	0.161813108252999	0.298012287948461	0.158838134405699	0.163667113513066	0.381187431514021	0.560919689402671	0.659787225319398	0.470385723085618	0.525551968690977	0.371630910887443	0.474418605399371	0.179248530472544	0.268470214418168	0.509696319798504	0.138235968222602	0.0181990220389235	0.220239562372356	0.0158584582317086	0.119327824339571	0.199568243172187	0.0327641431109414	0.204664967321125	0.143488323407845	0.37600721295381	0.463940198826623	0.227726763858699	0.145189125168863	0.276059091193482	0.178612884228655	0.125194718980623	0.36136764330011	0.580940049764942	0.64072625666235	0.432095740508119	0.55983818391641	0.388499174764363	0.488005243627192	0.195624672845441	0.280738767497223	0.544294340891537	0.14586951669045	0.0279995498785747	0.237744917550085	0.0258579451899998	0.396598779625678	0.0761909462084398	0.0565262279609783	0.36782018059667	0.533520132888907	0.467697883042099	0.319941616329212	0.383185965299481	0.304661393233073	0.280965088744136	0.214517648724005	0.359526098443963	0.1578149006011	0.480398892255153	0.514561733876183	0.437781085195933	0.588302383763755	0.716999971446173	0.190387318310273	0.362117195866982	0.185027145263085	0.257775992742107	0.195500346611213	0.0157688057498228	0.0477044939050716	0.0641924003709435	0.412527687690571	0.110464970776211	0.0402408671919513	0.358050344207012	0.502900732419727	0.554926873926943	0.492353781070155	0.408661675598561	0.200131941185808	0.187976502903922	0.344907787496726	0.300148045810156	0.44383748728042	0.454108151202319	0.715409823463102	0.525732916234117	0.60820355366005	0.663431428394994	0.123407896203964	0.420279242382142	0.192732765550638	0.19897756532494	0.232727222492031	0.0215290077034756	0.173199168603613	0.0659021225655411	0.258327960373144	0.227397796005951	0.110380384208722	0.143384346441295	0.0233445161619622	0.357736163395268	0.482204182636321	0.305146602408403	0.197417284216423	0.091106669664581	0.228275895857957	0.21103235513657	0.346161237067074	0.397824395409075	0.619550229109051	0.414142874627163	0.249794938551942	0.429805568634383	0.197992333044749	0.1277683541053	0.371506333550216	0.481896375594599	0.114001509154124	0.124347501691825	0.236537829582476	0.0542865127360766	-59.2736541958978	-69.4608083199231	-103.554650417348	-106.698376848109	-107.159122507395	-74.6401054028844	-78.7356342386682	-72.5046739492879	-65.8190214552778	-45.2665184605601	-41.7961019132543	-7.74343504352433	-0.0756683936686692	-28.0799400167864	-17.1213535583709	-7.24589151824017	-26.8285326767463	-21.1732378187227	-13.51239352474	-4.51899298106156	-6.05171471556465	-11.8032668829736	-6.62050316243032	-31.6714935122428	-15.392867027276	-92.6645724116862	-13.0379109616892	-39.6903701872134	-15.0128610395532	-77.9083300295225	-16.9311918374274	-15.5330164745812	-14.6925294717012	-45.3049706295027	-88.8323379816864	-23.4782929773465	-17.8734048701879	-25.8360553831218	-43.1842791125262	-100.562103837658	-43.2573718558123	-75.9012515568991	-5.89123542385461	-67.3526795491879	-29.9658298455312	-19.9905651940733	-78.2368930657278	-18.186112615181	-14.9878978535947	-44.1083615950231	-41.6962283199718	-72.8612384892885	-81.4570931396207	-33.3610354182499	325.149462990201	359.724932557293	326.321719109569	343.362229722116	339.393454450006	375.645983441332	385.577661444681	380.815324671909	366.770442400608	344.76587404444	336.617016783271	242.635368923126	222.904000317224	322.368655357899	299.518682538767	235.87922080419	231.641593698658	220.302418416348	261.515967901068	221.584551121067	249.305840862381	270.572556463896	269.453393888975	285.465540461227	215.652355841762	346.850208901263	272.084840812003	343.788698379542	282.596742466428	341.161380359861	293.982974362525	285.607036721649	279.73042943959	352.970952452166	350.142346238433	328.347862661428	269.199616081072	320.712632264347	369.098689978195	336.8252710145	361.341678768905	391.595776506215	259.6581709417	387.826546436988	284.161847862836	312.599107637382	384.780845048867	262.790261739489	287.18782028269	343.115561886482	340.359789457206	382.009298723955	389.181937854388	301.464008077056	0.00553931710038306	-0.0307712458915688	-0.052841741978785	0	0	0	-0.00674080341677463	0	0.111021908529482	0.153609929057192	0.224047754034312	0	0	0	0	0	-0.073245074680969	0	-0.339383364774104	0	0.387785815837979	-0.281833400842172	0	0	0	0.128741621681596	0	-0.143973218308985	0	-0.127038699875335	0	0.0621292391303668	0.00726464113678012	0.0560885203539533	0	0	0	0	-0.168076764581604	0.0597078155536454	0	0	0	0	0	0	0	-0.120950386402511	0.0940696742066534	-0.205065655356761	-0.287309021762063	0	-0.153398656098973	0	0	0	0	0	-1204.18083527598	123.211241414411	0.655439248634502	0.015	0.586666666666667
2700	0.00238773943829382	0.00120340176112561	0.00197038193518605	0.000988562006606165	0.390184941923184	0.297817190252702	0.649462482512519	0.388716934505994	0.00130792606757298	0.264221504355209	0.105083565399539	0.0596500063696268	0.353850700304039	0.432038224158782	0.673601912038692	0.783516138163637	0.603345582684779	0.366357619555726	0.251213429202483	0.375433936067646	0.147067098200717	0.169109695645317	0.00107642507366732	0.0599039098605715	0.595628215770609	0.0456722049751683	0.175508380212193	0.0448519925130734	0.0452324940931813	0.232614343860327	0.368788362214727	0.408370750742574	0.716704794568254	0.405076494797278	0.031231533693117	0.285537965530418	0.154253060330883	0.0969694718065801	0.754088590146855	0.574995481208593	0.689697373722184	0.475722672482272	0.523071523415916	0.553857764664536	0.175296764607181	0.195506146783327	0.340677875262486	0.308980831418558	0.50657365085014	0.00738278107091581	0.303536749568287	0.00250067897216982	0.353385369239194	0.00109424759308193	0.00113596584094924	0.0999727290097426	0.403651210050475	0.397533230611999	0.751238887246189	0.514451247116626	0.305087961153378	0.264908958696861	0.462965185776443	0.249033471911222	0.921732818720419	0.575762128430057	0.87006256595186	0.798376274868575	0.626479984568316	0.525459863815647	0.252377561584323	0.524372167247094	0.00125913984804146	0.275771748583771	0.621615523220876	0.00168638725214643	0.000941130891734245	0.262260080576937	0.414606253752472	0.0633171111850933	0.00176735363575684	0.00213555111647104	0.42976904670754	0.42395479391131	0.881708912160264	0.519314567449969	0.339833739765908	0.285280637402141	0.608801158993138	0.252517810180786	0.966120570700287	0.665124457819588	0.864511990836534	0.672638404655247	0.600234884504816	0.674962308511968	0.181152022043068	0.456109303943395	0.031996059234196	0.245056994883891	0.578218115021687	0.00137955434424212	0.0871970018773029	0.241383402146019	0.402863069242325	0.0575301950089865	0.00236686459911449	0.00285405309607185	0.399187233621163	0.601325457122398	0.786521005531271	0.42696204422889	0.247008925604787	0.30809876259282	0.524371418606895	0.308611266956576	0.87365683765971	0.664016293760034	0.998940646112943	0.869650114418708	0.666850258016054	0.724386148708072	0.245601696995096	0.347349445386424	0.135222617489366	0.220279422269608	0.442915962470681	0.00155203242521426	0.00130043197457584	0.150525282246472	0.434418949330748	0.0790174086572518	0.00126922703153522	0.227039066560354	0.224460062701922	0.569800080217289	0.67007291291335	0.414672992074257	0.216560697759322	0.213877596577203	0.491211444385059	0.318023771469907	0.510358924407361	0.553897877868036	0.715314679676824	0.664965444667691	0.591017182252869	0.526700714603674	0.4295825955286	0.340772751354875	0.237494714778925	0.187956656372462	0.285817744029585	0.104138616688606	0.226159519402832	0.0890439741531032	0.433258294793027	0.0928175775742297	0.0520722500654875	0.385852450150359	0.513302602167449	0.568934229746432	0.478130743789065	0.363979452652568	0.199548381865223	0.184477821298571	0.376201479895547	0.285766763263005	0.493391459476985	0.390696917568658	0.707279791855099	0.496439986810702	0.564520803419627	0.59252675058299	0.133121838265877	0.390349797966273	0.225420718011991	0.186478253864302	0.236365071107816	0.0249570879385039	0.175810058007915	0.0167342202552268	0.419242466229271	0.0978680362612925	0.0598731540531115	0.378829349847236	0.527152231039471	0.480728613512808	0.316059908484588	0.318760748711913	0.32019503089544	0.301561728056496	0.2081734153812	0.333762251106854	0.114611217358824	0.4474471401751	0.512676177496909	0.455069682820532	0.547630731704175	0.729022773995827	0.213379945953088	0.440016327244866	0.195650009835927	0.238218216295897	0.176776153724642	0.0248030923861312	0.0504495254859182	0.0589577087055515	0.266912991430803	0.193420996630369	0.0862046643745269	0.319344920779388	0.437420665220691	0.409977005452822	0.343932674945324	0.383172615467014	0.179709075181886	0.258151562366117	0.212701817814728	0.396215413484201	0.0383218344932012	0.323388505053215	0.707705452223954	0.463496663896675	0.550507472837399	0.76576661011536	0.19933169538004	0.399386915815046	0.186160146058807	0.153214457064242	0.32593780142633	0.0553197966178468	0.254902021475486	0.0841697324425797	0.160463277291404	0.221738820419244	0.0525354631789416	0.245712182535782	0.192261912577886	0.379942541861602	0.313547263088543	0.268677204580908	0.208718739145464	0.28504843781847	0.161931724687709	0.191537675279869	0.371797919346739	0.516942429540427	0.682345299463177	0.492752570406179	0.534210174804605	0.441247743055352	0.423613824187312	0.122466340855382	0.302105270460195	0.497593149740302	0.145557166589728	0.00141973351546029	0.233316912144047	0.0241236664993813	0.11286819948609	0.190867050529274	0.0342275260940973	0.161675278455973	0.136532002305829	0.332354993602459	0.489097592842619	0.24598540152616	0.177984620694649	0.30976508957639	0.192846542620179	0.150452359275541	0.315967136679954	0.560642549342343	0.66498880783923	0.436682439602035	0.519267868830071	0.430673785040296	0.438536401573747	0.172237481990317	0.239110641106334	0.557137506946429	0.114935929614087	0.0355131962378007	0.23212505575688	0.0255861899661895	0.133962074677533	0.322115417886492	0.0301208454532316	0.149401747878112	0.1513768480264	0.0546776668812658	0.365288501299507	0.0501900020123945	0.0313988370876397	0.0423971319048249	0.100192843237506	0.121204307064034	0.37425884354583	0.0011184363550182	0.175985211512799	0.322110333155591	0.443158150648202	0.485070388950323	0.580325715582688	0.151497554343385	0.952330714331541	0.114590232992105	0.0701247261089696	0.00188175783395215	0.408228329663645	0.00135962059091673	0.127264673818209	0.34130862961951	0.0708149014044522	0.131122543145803	0.100563278872377	0.00136535319057142	0.368152116186433	0.0343192327426116	0.104414837673935	0.0661618094628048	0.00134438610286818	0.0843058234437925	0.352973348713891	0.0255068300761057	0.114466088899107	0.264093557778205	0.577010022038273	0.47526095437107	0.826853387592184	0.100667117579424	0.833917868609374	0.230714153671491	0.0421136302187136	0.00187129320057485	0.610755634126256	0.0358466744302808	0.195821502430051	0.221681826320192	0.055163221851533	0.188446901859956	0.213104123585701	0.0903843987192071	0.492380001064408	0.303716558473106	0.00159234198105818	0.062104182785581	0.126813742419765	0.244186324710718	0.229091347170953	0.242402084647666	0.325164191216142	0.363354122138613	0.600016780214986	0.487638917243705	0.439798693371731	0.305150879111563	0.677871400049567	0.176516736592876	0.121222567364997	0.060544449230164	0.311035506357365	0.0353756963101802	0.138078184405414	0.344185529903944	0.0965185492364808	0.150556169067779	0.126658888821761	0.208889977788811	0.443138245868193	0.205055931109592	0.0697714079836322	0.0316222621726541	0.179567629511865	0.190620377201727	0.248069239218199	0.314097598031684	0.350126689169186	0.277530260825311	0.438415102918143	0.53240634825297	0.558102288433976	0.16764072115048	0.578951383495101	0.312055281292118	0.0755934003289763	0.0486094098410426	0.33730723729697	0.0726233995816761	0.0684994447122828	0.334833509494751	0.0646437116990027	0.222114168619021	0.071080969368366	0.257381505236973	0.619039018207055	0.075831365472758	0.0244531623974227	0.00166122185076283	0.0932641516729911	0.0572152619401223	0.142697187636342	0.309500526495813	0.513347398336295	0.33670637405677	0.355517995285087	0.18205458464692	0.959462700840551	0.1111172585056	0.255236678912306	0.497144553173869	0.167075388272616	0.0551291548353377	0.28387141185322	0.0508425494633991	0.0284906604403025	0.552828128126229	0.00142489044822281	0.000903607729181323	0.0524663199804265	0.226619208322469	0.687056678945857	0.41125100563332	0.00163207689153413	0.00126231227260306	0.142779410747431	0.0697842684197842	0.101797684233316	0.426198509920406	0.608268365319043	0.235073342330038	0.511657167891654	0.864445246019407	0.0811150273191249	0.309047616697033	0.13153404238375	0.881886485984556	0.174848986175286	0.0580852679364797	0.175391950453989	0.00118273066332953	0.00107912648382975	0.503360600990292	0.00152048157503386	0.18635199178034	0.103623056128637	0.449878965767089	0.625836387659336	0.164788304105216	0.00210790868821883	0.00119251696459422	0.00153274571923262	0.0636978636386363	0.0884838856506396	0.0756138950140387	0.613357879014041	0.395750515694726	0.607350136684453	0.730194377621664	0.00223968935483955	0.00303294204666405	0.465500641861198	0.534143015989797	0.134633410959976	0.00228665111988545	0.0790664606341469	0.0501976635679614	0.0754129473051619	0.424691013263339	0.00159566257056714	0.26183622926133	0.0988501933789399	0.392096560374352	0.820285818182431	0.170287651223947	0.0920561442837269	0.00123840705476938	0.189945454465069	0.277901907912451	0.0834237273542328	0.246037362034192	0.416935546038121	0.360170971311827	0.363833582234767	0.481770734567055	0.200793815584993	0.0793991393706069	0.662712022416256	0.601128029656391	0.360130138925087	0.0750397770501898	0.300769609854173	0.00115797343489523	0.00158055268743475	0.292981651486652	0.106881018189501	0.30058534674073	0.0605865566429882	0.200139044438072	0.471938396431733	0.159827027010002	0.0975294050598723	0.0181581577820661	0.132748535970652	0.19876972806569	0.00217266569769682	0.13221006558384	0.298866732417052	0.283749433117013	0.359553941960286	0.497602418890024	0.53315161436682	0.032171149969244	0.496266367967676	0.406430478275391	0.179881710689731	0.00114967032182916	0.46076161223263	0.0443580703864286	0.128052747116143	0.332425424748854	0.122624963670352	0.266284899351405	0.0608081324956694	0.196181963017789	0.426425937932583	0.100761613759685	0.0675856030290722	0.00156575236751068	0.113287832398776	0.159143893161707	0.118849746173496	0.213679732472536	0.298224184110113	0.280002493320945	0.357371220134565	0.466661288381232	0.578552911743077	0.101950108189369	0.54690228903627	0.373525779778318	0.166554752887353	0.0251187224268337	0.459383649764866	0.024139667529313	0.173025030177747	0.360631588148704	0.0936743099675778	0.342619768352709	0.032741161216072	0.360775005618506	0.49781214306608	0.12058069695426	0.0424842743804267	0.0721498720940805	0.160990304812315	0.243561904272563	0.343025064731574	0.291792792782125	0.320214169127379	0.350281504880316	0.301745299535924	0.373084920441623	0.701320947228377	0.0762511510361193	0.612685134130193	0.174602710198919	0.116601212804932	0.121625348822575	0.45229380947022	0.00113966403442064	0.0483428572114624	0.425701500892562	0.0563249006260128	0.318006256852564	0.106008039897918	0.240358683680158	0.412496248034497	0.164501104872349	0.0639840957905051	0.0426641416319801	0.145566045704566	0.0865025794167192	0.10602193824312	0.224012981505472	0.359377570571486	0.269402547362344	0.399190673909454	0.459008942137236	0.533933994356995	0.115350393098235	0.535455957466684	0.484998692969491	0.0534871610731635	0.0862811313466845	0.365044236221007	0.0428306275505132	0.261982242591785	0.300195777263495	0.111704671521134	0.0587633548230457	0.00135340910903367	0.430101088847611	0.501728351181537	0.274136510029042	0.156876049686731	0.00138276596214964	0.215833905472183	0.241722462519198	0.401500972672689	0.349837567905938	0.562882422894072	0.308338865884275	0.301116567864875	0.491903314801144	0.0983168167604223	0.164903076602235	0.420274683633909	0.454669296270958	0.124025602471315	0.151104039319466	0.190902618160962	0.0512728861465653	0.168547752829333	0.219693689821707	0.148033787999223	0.00102095310809503	0.00150065191917184	0.50769647871946	0.316027644795386	0.228567982972377	0.086121112660054	0.0300000273839349	0.375419675849524	0.15996374453549	0.23073964042575	0.681786023524435	0.259705216429436	0.140539660786473	0.2324785428248	0.367406997615458	0.00211115779789123	0.0321975443628569	0.372631361784159	0.838308016485216	0.00163110867304113	0.194517179279524	0.0434007417657309	0.00228494378283166	0.366389609269233	0.0755084087400074	0.0149045398236178	0.0958278239438394	0.330502412738244	0.49729687005134	0.706074110878048	0.368816148827252	0.226449163983339	0.260386114671343	0.457155817222773	0.26376885288544	0.83427212260048	0.636214465893581	0.937202419338787	0.816132951341207	0.555961128554541	0.650149275095304	0.275833214413305	0.298115447220803	0.140447755984208	0.268351435248252	0.405428008996025	0.0266801745865275	0.0955331242110204	0.127588233803776	0.138062473605651	0.303962488309729	0.105701230611077	0.228304443996615	0.0839185447861573	0.206466290428841	0.487796582541512	0.138021406630918	0.0701517784317962	0.0250967780712504	0.137275829494731	0.195125687162564	0.152041348744051	0.246496551730441	0.359467882313264	0.305293142666879	0.396269356881719	0.496576653273484	0.541104883632808	0.133645154942132	0.527681085664133	0.334617312068656	0.195259456443849	0.0286797963196853	0.429950462261083	0.0281586875710526	0.259697940085041	0.229879865637706	0.0948838773621626	0.202124046479152	0.164292517878331	0.338468274750933	0.506993141681792	0.317382239446083	0.143665974008169	0.110009809716402	0.227282269284892	0.199709855396884	0.32765684763225	0.403138930289669	0.665156114691912	0.497547090851672	0.317164439492587	0.531255619386609	0.352754900555792	0.144393385802271	0.386414652502819	0.412959853698369	0.148297307885643	0.0982871237415058	0.274802969650066	0.0575383555554441	0.1058667369603	0.313688360769798	0.0903321482548816	0.229204509329376	0.0987303176806012	0.209701221452627	0.470054739091542	0.166170835966881	0.0734996567228583	0.0380325491944467	0.138426717952667	0.214384987532365	0.145705801868843	0.27412692687001	0.382822834828583	0.3028766465433	0.367353095154124	0.549630656341345	0.490470691247402	0.132589913714503	0.507977893487395	0.385654094515511	0.171088314860954	0.0332921423844645	0.409188796897394	0.0391419193274447	0.0780094420233328	0.0354099297998511	0.0464001849128833	0.165202993927002	0.440734924207845	0.361839582149026	0.722540161709814	0.442469268473539	0.0372556092593513	0.240103813408917	0.190871123231712	0.112994328719398	0.794154757928993	0.508985675090485	0.806984973641791	0.735932795326753	0.548340209229254	0.530897257888483	0.210702409527792	0.308561987942889	0.112832783449334	0.275467019455189	0.459058258358336	0.0400168954641361	0.324354907676863	0.0685067014552374	0.0975734827717032	0.334040018542297	0.070340148536899	0.197373423551018	0.110545583671066	0.231576304340207	0.514216707781682	0.195532214511212	0.081369233196099	0.0373705323851228	0.122881940659426	0.207071836036478	0.194712816263758	0.29091072874805	0.383976056388972	0.277987739033045	0.376802740976329	0.539290265998871	0.481884339806177	0.136737452471335	0.479245437639531	0.358038535619764	0.138576731620139	0.0449575915939739	0.345270154805269	0.0429112211559931	0.0720865258364718	0.366284709143639	0.0553659367400793	0.211961374869773	0.117898232650699	0.279713728192486	0.551052181971214	0.197274888712447	0.0854463911352395	0.0253161687175166	0.1153211404532	0.142084041828051	0.137555872675712	0.283505855602419	0.380595128798614	0.32840617070778	0.432182681374475	0.480334620936133	0.464089883805755	0.139954994360273	0.456907532400556	0.449328748439275	0.154144741864893	0.0554123016794764	0.306702493143642	0.0379984620056041	0.0580350343624385	0.380185672184884	0.0421787533821321	0.195812742528219	0.119206252907182	0.294717274118436	0.622576452580648	0.173983389927444	0.0591879989857617	0.000915459971471344	0.115368370667075	0.151490113185464	0.123296135597928	0.262825197483341	0.401725481716912	0.316012232461442	0.413490739210512	0.492997161064441	0.49162487294899	0.170678907137439	0.403103643317899	0.482069980001834	0.161733594475283	0.0563612058900594	0.265005964499849	0.0482901720931357	0.163103478420698	0.237474620296321	0.0424160183510833	0.227658810781848	0.171985056160542	0.426728652411341	0.363946718125793	0.249903552488523	0.170405257717075	0.27580129239333	0.157479555149009	0.175749013594057	0.382426049436501	0.550286142287732	0.650573554770665	0.489241788296921	0.541853338382998	0.435030266002581	0.437680759055268	0.142909370980903	0.29176948928774	0.492274300657123	0.127350521134227	0.011948914551567	0.247066804273276	0.0270871816248133	0.264800920397842	0.0968472204594043	0.0210256183625015	0.0961888538374714	0.319326597709861	0.436795581925748	0.722677557019965	0.421380834637444	0.225114935232135	0.219454445264046	0.413507812554093	0.194061473005706	0.862476429934968	0.561373186868086	0.885198455655621	0.773009620759152	0.526765215963504	0.649857597729997	0.267616276134256	0.316248805573893	0.0904906377629704	0.318593452327092	0.406308538332165	0.0243238099711703	0.160853041658323	0.142550973645547	0.173294657666187	0.228179061762646	0.0759980855432831	0.192679169864191	0.187340434867135	0.180977636483103	0.43397389642277	0.214471367154108	0.108525541087396	0.0793463960839984	0.150240712739186	0.191060151175397	0.281566986577169	0.24916174720682	0.380139805215994	0.307261503085976	0.475656141842037	0.526142160700354	0.529667368017974	0.174902992881738	0.55442258950054	0.317517801907516	0.114825520899688	0.0548385040166132	0.376916387952439	0.0504551005233384	0.0397884723515528	0.408530806802361	0.00180375749417122	0.212084401122797	0.0943005872342278	0.336317819006887	0.685410500629468	0.200280308778158	0.0423814046086976	0.00124693480817062	0.113753305005445	0.164997616777771	0.0892690513052528	0.2384676892366	0.435097112434026	0.281140556186523	0.455262794236555	0.549910124407223	0.336491631279755	0.176093767673234	0.417434984310113	0.506031150747278	0.159736932179534	0.0645768906157892	0.212771829794782	0.0407806566574275	0.166030039707672	0.211051098206447	0.0563222824809835	0.159931819441111	0.207419357419417	0.142326845004931	0.50105423799426	0.19414435396001	0.11935501529421	0.0792189499095159	0.141063597005322	0.228872604631113	0.335523158454799	0.216944328024274	0.324047196790759	0.338288518936099	0.535090169041499	0.557792606425621	0.541665356799618	0.209331713677882	0.620765076223795	0.199664690971808	0.111764160630833	0.0275869687138357	0.397604981334701	0.0454789274021063	0.261949431623196	0.213226247410825	0.0750938112358265	0.190577718672985	0.236721655651476	0.31752362262845	0.531932448568991	0.317269139740348	0.146376954090933	0.111968996825685	0.199200288111583	0.246567552710776	0.347754038035233	0.356742355156438	0.540457332959712	0.444860579268611	0.501938563497215	0.590388275525518	0.415964850838452	0.242653849881818	0.377090049687534	0.304143818251722	0.13626015013872	0.0704972408809303	0.277376536513214	0.0687638617573967	0.343775763190456	0.0807873841723674	0.00168856502231963	0.079575697685067	0.40809317513462	0.40120633209584	0.822288198645895	0.517123500961547	0.286698914052259	0.265174082484911	0.510700892014033	0.235409989316237	0.942114100360396	0.626980751322241	0.880336053747143	0.699688264050832	0.629738480313438	0.639699040572307	0.260149196775578	0.398062051185459	0.0318650392748928	0.260510831627869	0.536981554225792	0.00126100112944273	0.119046464670986	0.213223969828603	0.270639220825307	0.192634086979717	0.0827089055542404	0.220051353012217	0.205668608308945	0.33174801427311	0.510519755396098	0.327811346019622	0.164695164249008	0.105992482755706	0.245895840737775	0.225565410780197	0.341640266312205	0.373290695535395	0.600931278331882	0.46737575787788	0.443154736906623	0.572972491496244	0.404231255719332	0.199244078673559	0.368416228334015	0.376587538121654	0.140901606615998	0.0903526706477773	0.310008353133652	0.069394436539307	0.423170976920107	0.118740324817226	0.0641287108094954	0.353373718719726	0.521242773847103	0.532795143782971	0.40337212952817	0.395363188485083	0.22836597080551	0.201994250083	0.258175908401626	0.357926329284821	0.312825324153454	0.411451020487117	0.697181096695503	0.480081755144373	0.596037181066312	0.673848478521908	0.143158470482004	0.426696254920952	0.244727846930493	0.240671474024112	0.27145307233508	0.0223821579846964	0.167999838544061	0.0667514459836897	0.117600237689266	0.292507065957352	0.0584689096010615	0.133269518776769	0.113606583285841	0.0695267781792679	0.325640770680199	0.0834976395552366	0.0936081918201625	0.0443691555908024	0.0879726719351145	0.113877282934779	0.298903708635909	0.024657415598099	0.170139490304067	0.30926324872049	0.450965211252305	0.469164929909308	0.660852585951796	0.14870617428403	0.777838338521332	0.215167905007228	0.0686477742277675	0.00495040445022583	0.499617780956629	0.0226353552052661	0.352086693522573	0.171167088066706	0.0758879706701751	0.311826493824563	0.434837079343387	0.463946305001926	0.378535537563393	0.401779958444945	0.175901828582197	0.201129167561784	0.225551195847377	0.334793388641293	0.269105380693223	0.332192381571038	0.721238594200417	0.46396772087227	0.535345241322226	0.671284465784498	0.226666548592824	0.363416501363837	0.232709409929109	0.231143391521075	0.231769673204047	0.0438388389308966	0.215898586098191	0.0620769898713544	0.227050565321051	0.275710268367471	0.119200105762162	0.0861037636652703	0.00127532424331799	0.385553968584894	0.494130532662457	0.275982208256435	0.184087112166704	0.0248051147245568	0.232260802676813	0.226256099160683	0.384855807744068	0.40890057197287	0.548521955186875	0.300957743038834	0.276867821763412	0.46603590520969	0.10649006187445	0.137951777193125	0.381166576669859	0.491828139067955	0.130453804169544	0.147858131735527	0.221225119546454	0.0579457431962606	0.15221653841832	0.299654686370423	0.0760842472852392	0.192797762679386	0.152031664624495	0.235662020904393	0.477706415643481	0.21975943704153	0.0760095879323225	0.046503335230096	0.141340372762625	0.196706334682807	0.242859235584911	0.257156493354647	0.376174422229768	0.257043748656437	0.433019601885464	0.525873063932246	0.528169533092889	0.168978252134181	0.521144604345627	0.315494823933428	0.120031609815777	0.0565172379315771	0.363949180628602	0.0504207902866837	0.457891400903607	0.110484794200109	0.0035664291722205	0.229632353764244	0.222404226583694	0.575881008296906	0.642735299633812	0.417438210533959	0.252609884736286	0.204785396936528	0.446084573599391	0.272359465143242	0.569397734172767	0.530953471895537	0.732103418686087	0.689283581363693	0.597884705153299	0.543134870211798	0.397099528314533	0.357658545009492	0.234834000489337	0.180943782473073	0.281680015762982	0.0990932906110589	0.198992182540925	0.0747663965808656	0.0138278727005051	0.421515997388489	0.00188840070985237	0.226398670675815	0.101272816242193	0.278925931881019	0.682884856761724	0.239859116524254	0.00145071154555428	0.00102594291364447	0.100932373067157	0.170973016727433	0.0724560221661286	0.188402899574892	0.458814416431181	0.327357801338443	0.454122125987769	0.63872846997932	0.218597090438109	0.165812514996728	0.419151415023457	0.514476748094015	0.166873974622767	0.0790058660122491	0.200288455607623	0.0422847598229312	0.178093738403514	0.374066834016638	0.0929706569898545	0.277444420243767	0.136442575241677	0.164183895036684	0.525128981526983	0.143644547463062	0.0452843899423508	0.0691683792104426	0.171550502631089	0.225860033850711	0.163432072381854	0.290332224537603	0.322803708218949	0.363101413378335	0.431561873630272	0.481783539466464	0.646490681830678	0.0811022064303818	0.537433691599496	0.245451920692308	0.189978477926609	0.0339327111628949	0.460505762341455	0.0255219291652143	0.161251876594175	0.221803281303519	0.0302694476195099	0.213258821862954	0.159085362448711	0.414847676289988	0.420007260023511	0.236949747069383	0.162147179834972	0.298012287948461	0.158838134405699	0.174119259802396	0.381187431514021	0.549165804214409	0.659787225319398	0.470385723085618	0.525551968690977	0.371630910887443	0.474418605399371	0.174942704241038	0.293671730306115	0.509696319798504	0.14247811518553	0.0181033451845957	0.220239562372356	0.0229969861258995	0.119327824339571	0.229414607177959	0.0338989396325987	0.198907299229121	0.172769853130302	0.37600721295381	0.477357191730625	0.227726763858699	0.140793380766662	0.276059091193482	0.178612884228655	0.138300416472759	0.36136764330011	0.544160860521279	0.64072625666235	0.432095740508119	0.55983818391641	0.388499174764363	0.488005243627192	0.184889339298876	0.274683442354967	0.544294340891537	0.129692224073644	0.0314370042551854	0.237744917550085	0.0270414574547333	0.396598779625678	0.0890116553553765	0.0478015655184084	0.344703715479539	0.548260453893924	0.467697883042099	0.346008281776637	0.383185965299481	0.332478941414644	0.280965088744136	0.214517648724005	0.356352168475094	0.1578149006011	0.464776159510735	0.514561733876183	0.437781085195933	0.588302383763755	0.716999971446173	0.190387318310273	0.404939315341495	0.207013982993435	0.257775992742107	0.188171807045854	0.0147409444840063	0.0477044939050716	0.0632832638496915	0.412527687690571	0.118062820623776	0.041298151560676	0.374380328988387	0.567364494844696	0.554926873926943	0.48952964374205	0.408661675598561	0.230944894503483	0.187976502903922	0.344907787496726	0.315053325376083	0.44383748728042	0.393346330248232	0.715409823463102	0.525732916234117	0.60820355366005	0.663431428394994	0.123407896203964	0.407367816529758	0.20752252747256	0.19897756532494	0.250854221783017	0.0182572646264626	0.173199168603613	0.0516517532067849	0.258327960373144	0.242049774859138	0.106919210234639	0.142446894743106	0.0234231421249743	0.357736163395268	0.50055194616073	0.305146602408403	0.175984569526132	0.091106669664581	0.228275895857957	0.215097000706725	0.346161237067074	0.42002670694789	0.619550229109051	0.414142874627163	0.249794938551942	0.429805568634383	0.197992333044749	0.12849576278987	0.415323901869275	0.481896375594599	0.117691400043464	0.126184592491558	0.236537829582476	0.0476284461852863	-59.8350472879044	-68.8457565407424	-106.496758920882	-108.466873443778	-106.257029225748	-74.848844592667	-79.1446797227761	-71.9721772032957	-66.1778756246603	-45.7247010691749	-42.2436875111587	-7.35658523026693	0.00565391344386188	-28.3070454420528	-17.6522596896827	-7.86040574021488	-27.5861560681072	-21.010366318877	-14.1697147522659	-4.13019812420979	-5.89445591721616	-11.5258972066093	-6.61149154699597	-30.9818436612243	-15.8665758255619	-92.3305581242882	-13.6469728813985	-39.5987595249577	-14.970869955709	-79.2832018116963	-17.1760636552525	-16.0179826181777	-15.6308189544104	-44.5796701436965	-87.2347911522639	-24.2654865471177	-16.9693487773599	-26.8062505897926	-44.3858116581903	-101.724055666312	-43.2613169930983	-77.165748244106	-5.93249954195605	-67.1981966823538	-29.9604645959691	-20.3429883311576	-76.9100956985105	-18.1623317115423	-14.9447281270224	-43.9476352933501	-41.411525441977	-73.6414063461876	-82.4937120086897	-32.5554757228899	323.629898496723	362.201163112847	333.715602406759	345.084406735055	329.735022865945	376.943433981945	389.549172989558	382.549788503509	365.757985508356	352.438133920267	334.272488220344	245.26693927091	230.727408894576	323.264803766749	301.730088261416	237.101227298694	235.857194635613	217.777325897942	266.489821178822	222.223685963264	252.096386477652	270.136595353467	269.742585420127	287.649632978547	214.063037807733	340.983529270601	277.612725471561	343.432610307309	283.008459450577	338.230175828677	290.178202423099	287.463252286827	281.129879631154	350.016641110441	340.219156058096	326.276183685508	268.506056435716	324.449379599836	367.411506738907	344.371399814041	360.33063323855	394.456091051329	254.368999830929	389.14525114624	286.032998101851	311.167486659004	376.144028097958	261.770511926023	293.05918709972	349.52038781667	346.468487550461	385.514688287814	389.831983062095	302.730696273803	0.00715160224907764	-0.0103195612867639	-0.0595604057987208	0	0	0	-0.00119585364139247	0	0.137030478181143	0.152778971179007	0.259724388632545	0	0	0	0	0	-0.00157032258616583	0	-0.390185938337568	0	0.411398579269125	-0.24936868205926	0	0	0	0.139984636098511	0	-0.164001412674004	0	-0.0890113364378945	0	-0.00828076864731155	-0.00575819581232851	0.0798745235356506	0	0	0	0	-0.179400181500594	0.00833996422241651	0	0	0	0	0	0	0	-0.158930711510488	0.0861929056729312	-0.263806783991104	-0.308477234345101	0	-0.142708321067273	0	0	0	0	0	-1061.47921158196	127.793308634809	0.698605778394267	0.0138319088319088	0.592962962962963
3000	0.00238773943829382	0.00129199751426475	0.00178130410776573	0.00110155233573965	0.390184941923184	0.297817190252702	0.649462482512519	0.404598196550766	0.0013372525265438	0.259128121556428	0.105083565399539	0.0675870998561367	0.353850700304039	0.400252880168528	0.673601912038692	0.783516138163637	0.600667013107682	0.366357619555726	0.251213429202483	0.379262505001841	0.175042532097106	0.169109695645317	0.00107642507366732	0.0454699420070572	0.595628215770609	0.0428086778340689	0.175508380212193	0.0453418187850422	0.0422064635367607	0.214045553536385	0.368788362214727	0.408370750742574	0.716704794568254	0.404833080775605	0.0328763678646774	0.282854754119951	0.154253060330883	0.108642934563489	0.754088590146855	0.554928813786391	0.689697373722184	0.475722672482272	0.578756755187389	0.553857764664536	0.175296764607181	0.179818579219886	0.329149851539589	0.308980831418558	0.50657365085014	0.00765326355741207	0.303536749568287	0.00255671861247201	0.353385369239194	0.00116743372636771	0.00126106575583163	0.113984626576471	0.403651210050475	0.397533230611999	0.751238887246189	0.546601820672368	0.32732988732587	0.242668089204778	0.462965185776443	0.250042503036213	0.921732818720419	0.606900694700894	0.87006256595186	0.798376274868575	0.599187178861315	0.525459863815647	0.252377561584323	0.535031420049317	0.00122272819338654	0.275771748583771	0.621615523220876	0.00189571352741472	0.000941130891734245	0.252979708900509	0.414606253752472	0.068554650340834	0.0015435390578702	0.00198431459500718	0.42976904670754	0.42395479391131	0.881708912160264	0.498592095827465	0.351252000190824	0.301197234515941	0.608801158993138	0.277241617739045	0.966120570700287	0.63151163984457	0.864511990836534	0.672638404655247	0.588014538237635	0.674962308511968	0.181152022043068	0.438714304685364	0.0286961227820356	0.245056994883891	0.578218115021687	0.00112902733157172	0.0871970018773029	0.251616559568758	0.402863069242325	0.0556535907094222	0.00246021718484576	0.00309006229470181	0.399187233621163	0.601325457122398	0.786521005531271	0.429104442799555	0.249828837678901	0.335507232965737	0.524371418606895	0.31891528218321	0.87365683765971	0.664168420863359	0.998940646112943	0.869650114418708	0.654255865777486	0.724386148708072	0.245601696995096	0.364058236152394	0.133062472560696	0.220279422269608	0.442915962470681	0.00185123773257957	0.00130043197457584	0.153710834201209	0.434418949330748	0.0855355407238457	0.00127327742068112	0.224141979050829	0.224460062701922	0.569800080217289	0.67007291291335	0.408425078590947	0.224470966938695	0.211946373878291	0.491211444385059	0.300624454696335	0.510358924407361	0.555814727864577	0.715314679676824	0.664965444667691	0.599128805923381	0.526700714603674	0.4295825955286	0.365877191449171	0.237489119526514	0.187956656372462	0.285817744029585	0.0947950142101079	0.226159519402832	0.10229190291831	0.433258294793027	0.103114919088463	0.0531757895754417	0.409164698982503	0.513302602167449	0.568934229746432	0.478130743789065	0.382180677256558	0.16529984881864	0.164941409302218	0.376201479895547	0.286423193909602	0.493391459476985	0.369564776955568	0.707279791855099	0.496439986810702	0.591087011609683	0.59252675058299	0.133121838265877	0.406238491657287	0.203181618583866	0.186478253864302	0.236365071107816	0.0277398606187656	0.175810058007915	0.0166384271478529	0.419242466229271	0.0875646000266655	0.0521637722241114	0.394582714758181	0.527152231039471	0.480728613512808	0.316059908484588	0.381119598262933	0.348853804396531	0.304654086091097	0.2081734153812	0.360214278393909	0.114611217358824	0.466229032962673	0.512676177496909	0.455069682820532	0.581425066704762	0.729022773995827	0.213379945953088	0.472465230809567	0.240992436642255	0.238218216295897	0.176776153724642	0.0228781138597846	0.0504495254859182	0.0688924488930765	0.266912991430803	0.207626277505844	0.0929218272087056	0.35890821365879	0.437420665220691	0.409977005452822	0.343932674945324	0.364653929566596	0.201245212833292	0.241557480739282	0.212701817814728	0.395904556192444	0.0383218344932012	0.278519493515549	0.707705452223954	0.463496663896675	0.592547365086718	0.76576661011536	0.19933169538004	0.429693683416422	0.178223326685878	0.153214457064242	0.32593780142633	0.0507914389282166	0.254902021475486	0.0730708049094266	0.160463277291404	0.220034311609847	0.0437602479985064	0.232959289131142	0.192261912577886	0.379942541861602	0.313547263088543	0.26319393054749	0.190198585335983	0.305959482015574	0.161931724687709	0.162467072589554	0.371797919346739	0.557181828419473	0.682345299463177	0.492752570406179	0.509339489747175	0.441247743055352	0.423613824187312	0.128138974952487	0.288349858284254	0.497593149740302	0.145557166589728	0.00132413091901434	0.233316912144047	0.0275847122402567	0.11286819948609	0.200706753730298	0.0327459450953958	0.174655880731682	0.136532002305829	0.332354993602459	0.489097592842619	0.270618235998987	0.162074558168325	0.277725854913298	0.192846542620179	0.160218845621378	0.315967136679954	0.591204327885819	0.66498880783923	0.436682439602035	0.546366244806328	0.430673785040296	0.438536401573747	0.174404686291224	0.270373473752049	0.557137506946429	0.114935929614087	0.0260773454154166	0.23212505575688	0.025686645844371	0.133962074677533	0.286674966504186	0.0306090143911821	0.14614189146785	0.1513768480264	0.0546776668812658	0.365288501299507	0.0492770977389725	0.0341079234993768	0.039515228499235	0.100192843237506	0.133181225334215	0.37425884354583	0.00157507791060615	0.175985211512799	0.322110333155591	0.417438856217312	0.485070388950323	0.580325715582688	0.148617747794441	0.948961746367102	0.114590232992105	0.0701247261089696	0.00219150193488091	0.408228329663645	0.00122690599968979	0.127264673818209	0.351212456010574	0.0685504163260477	0.148877561667378	0.100563278872377	0.00136535319057142	0.368152116186433	0.0386687985705685	0.0875436599037523	0.067160029541805	0.00134438610286818	0.083291287243108	0.352973348713891	0.0340716110332199	0.114466088899107	0.264093557778205	0.530110344790137	0.47526095437107	0.826853387592184	0.106479490756168	0.826939521236266	0.230714153671491	0.0421136302187136	0.00167295402882525	0.610755634126256	0.0349349625490495	0.195821502430051	0.240087364520467	0.0644599140769993	0.212894458786417	0.213104123585701	0.0903843987192071	0.492380001064408	0.250463785531009	0.00149709153712193	0.0718869081474556	0.126813742419765	0.222628624489853	0.229091347170953	0.211105987000718	0.325164191216142	0.363354122138613	0.570437456888462	0.487638917243705	0.439798693371731	0.294749842072678	0.659190165452117	0.176516736592876	0.121222567364997	0.0608694656992476	0.311035506357365	0.0302994790290322	0.138078184405414	0.311651321906357	0.0967769649297475	0.139713775076655	0.126658888821761	0.208889977788811	0.443138245868193	0.238729667483059	0.0695514240001359	0.0309017497979627	0.179567629511865	0.189595262222941	0.248069239218199	0.30843435629142	0.350126689169186	0.277530260825311	0.440118582716259	0.53240634825297	0.558102288433976	0.155755966016816	0.551188231527395	0.312055281292118	0.0755934003289763	0.0460679230648565	0.33730723729697	0.0683267272540854	0.0684994447122828	0.338818430516719	0.0556901939182632	0.239033999616822	0.071080969368366	0.257381505236973	0.619039018207055	0.0786185916868503	0.0267440378483636	0.0013578869672423	0.0932641516729911	0.0603359393241659	0.142697187636342	0.250234059136772	0.513347398336295	0.33670637405677	0.388907508038863	0.18205458464692	0.959462700840551	0.112861280529586	0.290027721877241	0.497144553173869	0.167075388272616	0.0546977459066226	0.28387141185322	0.0482505679453562	0.0284906604403025	0.554379412882122	0.00137546738839721	0.00091474597014119	0.0524663199804265	0.226619208322469	0.687056678945857	0.414472579328022	0.00166424752061229	0.00127632700929904	0.142779410747431	0.0730728822296658	0.101797684233316	0.431435465159122	0.608268365319043	0.235073342330038	0.472236458826137	0.864445246019407	0.0811150273191249	0.294807145555612	0.137622946573885	0.881886485984556	0.174848986175286	0.0751361901887977	0.175391950453989	0.00113680564126258	0.00107912648382975	0.499516065481521	0.00140244566040976	0.190911519826482	0.103623056128637	0.449878965767089	0.625836387659336	0.18299502842705	0.00225076015635896	0.00135133244291755	0.00153274571923262	0.0548135568833265	0.0884838856506396	0.0766580386444843	0.613357879014041	0.395750515694726	0.610589148077439	0.730194377621664	0.00223968935483955	0.00347847872224529	0.489404310981312	0.534143015989797	0.134633410959976	0.00200056955962907	0.0790664606341469	0.0533071529624377	0.0754129473051619	0.42464458551222	0.00154638243235847	0.277027732143482	0.0988501933789399	0.392096560374352	0.820285818182431	0.171969287491342	0.0969450872392437	0.00117883492914922	0.189945454465069	0.287890929637371	0.0834237273542328	0.252014933159898	0.416935546038121	0.360170971311827	0.35086823561268	0.481770734567055	0.200793815584993	0.083883848871849	0.62237570387538	0.601128029656391	0.360130138925087	0.074122223103183	0.300769609854173	0.00108906520806632	0.00158055268743475	0.284554492390652	0.115371333812324	0.296004067186561	0.0605865566429882	0.200139044438072	0.471938396431733	0.16011098393085	0.095971874145227	0.0217620665051784	0.132748535970652	0.188777127522394	0.00217266569769682	0.147633793266256	0.298866732417052	0.283749433117013	0.36840672897669	0.497602418890024	0.53315161436682	0.0338575344206971	0.553921802525459	0.406430478275391	0.179881710689731	0.000862977788689457	0.46076161223263	0.0450659933197922	0.128052747116143	0.34366964625819	0.122267443307449	0.284758052350451	0.0608081324956694	0.196181963017789	0.426425937932583	0.111387881636374	0.061444921650269	0.00158936281148313	0.113287832398776	0.146736677473657	0.118849746173496	0.209407180306559	0.298224184110113	0.280002493320945	0.31913710444249	0.466661288381232	0.578552911743077	0.0997957393838828	0.541207104900784	0.373525779778318	0.166554752887353	0.0240993660919954	0.459383649764866	0.0282538269125974	0.173025030177747	0.373222733452847	0.0886871257567329	0.332748415415009	0.032741161216072	0.360775005618506	0.49781214306608	0.119810563696959	0.0459002876584692	0.0699412158762232	0.160990304812315	0.220370149985503	0.343025064731574	0.322736767330462	0.320214169127379	0.350281504880316	0.295829269591155	0.373084920441623	0.701320947228377	0.0753868045314976	0.574130801510633	0.174602710198919	0.116601212804932	0.123604321768554	0.45229380947022	0.00146574594338606	0.0483428572114624	0.402967752778501	0.0573892505537456	0.305139573248771	0.106008039897918	0.240358683680158	0.412496248034497	0.151821852190827	0.0611112618342528	0.0495479305657959	0.145566045704566	0.0754631414572501	0.10602193824312	0.213395538733028	0.359377570571486	0.269402547362344	0.398033034458517	0.459008942137236	0.533933994356995	0.118091056254393	0.490635711613821	0.484998692969491	0.0534871610731635	0.0867433321466107	0.365044236221007	0.0475910317792593	0.261982242591785	0.299279916358964	0.11377973461849	0.0522783657554385	0.00135340910903367	0.430101088847611	0.501728351181537	0.289637308669517	0.164814791774974	0.00128659568835497	0.215833905472183	0.240262889589598	0.401500972672689	0.410956312882742	0.562882422894072	0.308338865884275	0.303346403422176	0.491903314801144	0.0983168167604223	0.174054686252828	0.39152150316819	0.454669296270958	0.124025602471315	0.137656572031408	0.190902618160962	0.0535051506805003	0.168547752829333	0.208917656912149	0.137403463400869	0.000877287771231032	0.00150065191917184	0.50769647871946	0.316027644795386	0.252804588023902	0.0975453999610549	0.0298521686412245	0.375419675849524	0.136303058472782	0.23073964042575	0.623867107092006	0.259705216429436	0.140539660786473	0.222639917143139	0.367406997615458	0.00211115779789123	0.0282955071741225	0.371284638822935	0.838308016485216	0.00163110867304113	0.185285200638526	0.0434007417657309	0.00170570392704471	0.366389609269233	0.0683450450844812	0.0142189659873315	0.0927466571540941	0.330502412738244	0.49729687005134	0.706074110878048	0.374087067969251	0.24407348508407	0.264780995364295	0.457155817222773	0.270527018067602	0.83427212260048	0.598170692968266	0.937202419338787	0.816132951341207	0.566816005006357	0.650149275095304	0.275833214413305	0.318434424888041	0.115164498768369	0.268351435248252	0.405428008996025	0.0280596816278018	0.0955331242110204	0.122125373958981	0.138062473605651	0.28209463447986	0.101780620276387	0.226423419844334	0.0839185447861573	0.206466290428841	0.487796582541512	0.152106237672569	0.0704342102467751	0.0249964791305503	0.137275829494731	0.184758548877532	0.152041348744051	0.274031079126172	0.359467882313264	0.305293142666879	0.394631826419607	0.496576653273484	0.541104883632808	0.128120101337496	0.541334604777494	0.334617312068656	0.195259456443849	0.0238361100425764	0.429950462261083	0.0362609513024912	0.259697940085041	0.225801078995223	0.0889067198624039	0.205542981310993	0.164292517878331	0.338468274750933	0.506993141681792	0.319843404058315	0.168996046464547	0.103261567224632	0.227282269284892	0.202338015201208	0.32765684763225	0.449042607490455	0.665156114691912	0.497547090851672	0.32410782108281	0.531255619386609	0.352754900555792	0.162708989462622	0.358676902739952	0.412959853698369	0.148297307885643	0.0876104564433273	0.274802969650066	0.05575775463717	0.1058667369603	0.32213270067669	0.0984108391866824	0.226960991979253	0.0987303176806012	0.209701221452627	0.470054739091542	0.173256712337997	0.0820073908863366	0.0368374055354155	0.138426717952667	0.204292628976977	0.145705801868843	0.269527988098625	0.382822834828583	0.3028766465433	0.335939267600642	0.549630656341345	0.490470691247402	0.119093154616256	0.505557493782983	0.385654094515511	0.171088314860954	0.0391309906607139	0.409188796897394	0.0401565073963843	0.0780094420233328	0.0316532745521457	0.0444055592846535	0.151350532854358	0.440734924207845	0.361839582149026	0.722540161709814	0.471232169255906	0.0333356144664782	0.248813256911147	0.190871123231712	0.110350780834678	0.794154757928993	0.554186869209534	0.806984973641791	0.735932795326753	0.538821476487833	0.530897257888483	0.210702409527792	0.327331747952071	0.107925393771302	0.275467019455189	0.459058258358336	0.0421438905215677	0.324354907676863	0.0884155034195895	0.0975734827717032	0.347296860665566	0.0702306806502174	0.196039508601733	0.110545583671066	0.231576304340207	0.514216707781682	0.20994927843062	0.0727169971177718	0.0403815098229507	0.122881940659426	0.210001808702558	0.194712816263758	0.282117300925166	0.383976056388972	0.277987739033045	0.379892019361236	0.539290265998871	0.481884339806177	0.13778542628927	0.496796819141822	0.358038535619764	0.138576731620139	0.044325482746968	0.345270154805269	0.0435121044484475	0.0720865258364718	0.379938191072435	0.0562668046603003	0.208324988211039	0.117898232650699	0.279713728192486	0.551052181971214	0.197416812847691	0.0756416861839021	0.0246881742677783	0.1153211404532	0.145604617863961	0.137555872675712	0.274113409473476	0.380595128798614	0.32840617070778	0.424591990556717	0.480334620936133	0.464089883805755	0.14454471576434	0.415534409510433	0.449328748439275	0.154144741864893	0.063309586416304	0.306702493143642	0.0483493715313062	0.0580350343624385	0.401998792516939	0.0435293215626674	0.199256462366249	0.119206252907182	0.294717274118436	0.622576452580648	0.189510937742632	0.0621367656684154	0.000998199953257879	0.115368370667075	0.134511072314023	0.123296135597928	0.225654214689664	0.401725481716912	0.316012232461442	0.381980841113939	0.492997161064441	0.49162487294899	0.157169929326073	0.401790604039112	0.482069980001834	0.161733594475283	0.0511855932269616	0.265005964499849	0.0489529999795065	0.163103478420698	0.207949875940466	0.0413953929435475	0.233227733184934	0.171985056160542	0.426728652411341	0.363946718125793	0.250805667287746	0.179743410188989	0.269696867582934	0.157479555149009	0.156915622260575	0.382426049436501	0.524106867867475	0.650573554770665	0.489241788296921	0.541875251202827	0.435030266002581	0.437680759055268	0.151377123783188	0.297404541648041	0.492274300657123	0.127350521134227	0.0139591676511381	0.247066804273276	0.0276244717460975	0.264800920397842	0.089989438343298	0.0224906295355924	0.093074365030284	0.319326597709861	0.436795581925748	0.722677557019965	0.433805757373406	0.239534640008863	0.234250342892788	0.413507812554093	0.180538416300893	0.862476429934968	0.584727415190844	0.885198455655621	0.773009620759152	0.497524744920805	0.649857597729997	0.267616276134256	0.313468177790203	0.0873199758335854	0.318593452327092	0.406308538332165	0.0257730913923495	0.160853041658323	0.145412370339424	0.173294657666187	0.265969978255391	0.0766286649317094	0.186728618868931	0.187340434867135	0.180977636483103	0.43397389642277	0.209326927549694	0.10408933852775	0.0654600974598975	0.150240712739186	0.182599918070927	0.281566986577169	0.237710616710409	0.380139805215994	0.307261503085976	0.449344400701196	0.526142160700354	0.529667368017974	0.168425777608825	0.532744129644935	0.317517801907516	0.114825520899688	0.0502175052244	0.376916387952439	0.050895134323162	0.0397884723515528	0.390059304844344	0.00172353609693803	0.200507069603066	0.0943005872342278	0.336317819006887	0.685410500629468	0.195604676847584	0.0337244948940588	0.00123412242075794	0.113753305005445	0.170988300034888	0.0892690513052528	0.225730316075335	0.435097112434026	0.281140556186523	0.438528833739124	0.549910124407223	0.336491631279755	0.164655652484797	0.432698049278302	0.506031150747278	0.159736932179534	0.0635273916284851	0.212771829794782	0.0533068134715154	0.166030039707672	0.22168816559683	0.0526913544164766	0.156552296247016	0.207419357419417	0.142326845004931	0.50105423799426	0.187960249404069	0.109480181665769	0.0833300559133436	0.141063597005322	0.183830448454933	0.335523158454799	0.215819244770671	0.324047196790759	0.338288518936099	0.569475285271961	0.557792606425621	0.541665356799618	0.210557248390228	0.636657725349887	0.199664690971808	0.111764160630833	0.0266958390877503	0.397604981334701	0.0447316633171229	0.261949431623196	0.23351452754191	0.074840083069082	0.190779355758213	0.236721655651476	0.31752362262845	0.531932448568991	0.315853506826252	0.159747359083815	0.113111507143927	0.199200288111583	0.263369383590367	0.347754038035233	0.375320366468529	0.540457332959712	0.444860579268611	0.486043616415321	0.590388275525518	0.415964850838452	0.225013249958448	0.35097952305822	0.304143818251722	0.13626015013872	0.0622739612226413	0.277376536513214	0.0684181823050939	0.343775763190456	0.0804885424901243	0.00174699024625599	0.0716019415109953	0.40809317513462	0.40120633209584	0.822288198645895	0.483666474140524	0.296847909575263	0.246285600366102	0.510700892014033	0.231847826685902	0.942114100360396	0.647872273931791	0.880336053747143	0.699688264050832	0.59969950969895	0.639699040572307	0.260149196775578	0.418781675465808	0.026270693072601	0.260510831627869	0.536981554225792	0.00132896060437514	0.119046464670986	0.228719412621702	0.270639220825307	0.206847828763704	0.0826635988615445	0.177388812117798	0.205668608308945	0.33174801427311	0.510519755396098	0.28405766417663	0.169225238393513	0.110409341316734	0.245895840737775	0.220773471091206	0.341640266312205	0.389663510277852	0.600931278331882	0.46737575787788	0.415963883808636	0.572972491496244	0.404231255719332	0.205429201178571	0.348160887165454	0.376587538121654	0.140901606615998	0.0820433928678793	0.310008353133652	0.0776606142202057	0.423170976920107	0.113855352658072	0.0709591065883216	0.362704837987162	0.521242773847103	0.532795143782971	0.40337212952817	0.414520652248309	0.223322067537685	0.195618988505571	0.258175908401626	0.372000202163484	0.312825324153454	0.397836540695362	0.697181096695503	0.480081755144373	0.596768886905744	0.673848478521908	0.143158470482004	0.422781040385262	0.235649612059606	0.240671474024112	0.27145307233508	0.0286170278541978	0.167999838544061	0.0681784157609417	0.117600237689266	0.307732574307713	0.0652409911287485	0.154407993833111	0.113606583285841	0.0695267781792679	0.325640770680199	0.0875267094261809	0.104407187002031	0.0523609036981847	0.0879726719351145	0.120902679067545	0.298903708635909	0.0224661832162053	0.170139490304067	0.30926324872049	0.459575484521353	0.469164929909308	0.660852585951796	0.143071358380519	0.794630531353908	0.215167905007228	0.0686477742277675	0.00585437562720974	0.499617780956629	0.0261615964265474	0.352086693522573	0.162833293704884	0.0891978345916191	0.315118087514249	0.434837079343387	0.463946305001926	0.378535537563393	0.398840304143412	0.176009045830034	0.181018555532348	0.225551195847377	0.35202624209248	0.269105380693223	0.344580051632462	0.721238594200417	0.46396772087227	0.580701080774801	0.671284465784498	0.226666548592824	0.371554968752022	0.229900616892196	0.231143391521075	0.231769673204047	0.0380769544500273	0.215898586098191	0.051118993933736	0.227050565321051	0.268899180296965	0.11933442621929	0.0778296696340636	0.00127532424331799	0.385553968584894	0.494130532662457	0.288204343490462	0.173563695656237	0.0296730750212927	0.232260802676813	0.240498861552518	0.384855807744068	0.437309490809413	0.548521955186875	0.300957743038834	0.281927291615091	0.46603590520969	0.10649006187445	0.137421241598149	0.393766149727709	0.491828139067955	0.130453804169544	0.1399701623567	0.221225119546454	0.0568786146224475	0.15221653841832	0.287858865879139	0.0774282214620382	0.180107831711144	0.152031664624495	0.235662020904393	0.477706415643481	0.235318447838861	0.0746219950298527	0.0514252976026538	0.141340372762625	0.216287551732839	0.242859235584911	0.264321482825107	0.376174422229768	0.257043748656437	0.441729619223319	0.525873063932246	0.528169533092889	0.144300269440341	0.507737779273935	0.315494823933428	0.120031609815777	0.0497175147321341	0.363949180628602	0.0573525271911999	0.457891400903607	0.124265172246815	0.00371118569390361	0.211968844777508	0.222404226583694	0.575881008296906	0.642735299633812	0.411868891124236	0.243095086253121	0.217379733882005	0.446084573599391	0.275182126702963	0.569397734172767	0.555743698236875	0.732103418686087	0.689283581363693	0.629001594998002	0.543134870211798	0.397099528314533	0.397434325704147	0.21072771841999	0.180943782473073	0.281680015762982	0.0864155202680853	0.198992182540925	0.0962035555933065	0.0138278727005051	0.402120673821676	0.00154941906681652	0.215552188064703	0.101272816242193	0.278925931881019	0.682884856761724	0.23651640333644	0.00144866235266912	0.00102959315997488	0.100932373067157	0.152661736005685	0.0724560221661286	0.195699503838693	0.458814416431181	0.327357801338443	0.466479420200499	0.63872846997932	0.218597090438109	0.155359658285455	0.445018084334119	0.514476748094015	0.166873974622767	0.070169287256975	0.200288455607623	0.0493938609266115	0.178093738403514	0.344599425114009	0.0965689766036715	0.285187774628826	0.136442575241677	0.164183895036684	0.525128981526983	0.128671724077298	0.0410641107276013	0.0697055890755587	0.171550502631089	0.205450476420756	0.163432072381854	0.317938121809985	0.322803708218949	0.363101413378335	0.432928182609183	0.481783539466464	0.646490681830678	0.101462293286674	0.52514018413563	0.245451920692308	0.189978477926609	0.0341054960503743	0.460505762341455	0.028672667363342	0.161251876594175	0.220441431406002	0.0306771187637004	0.232104661114145	0.159085362448711	0.414847676289988	0.420007260023511	0.263628826899864	0.170292657641219	0.290974458427275	0.158838134405699	0.164424862300378	0.381187431514021	0.580634986403783	0.659787225319398	0.470385723085618	0.533892833121919	0.371630910887443	0.474418605399371	0.185252600622864	0.294686911122611	0.509696319798504	0.14247811518553	0.0189515369144994	0.220239562372356	0.0223999408298626	0.119327824339571	0.218479864393262	0.0345265757916963	0.184680798191896	0.172769853130302	0.37600721295381	0.477357191730625	0.24097059185	0.148994139371317	0.277777833348714	0.178612884228655	0.155131644792956	0.36136764330011	0.580798993771888	0.64072625666235	0.432095740508119	0.55149147222434	0.388499174764363	0.488005243627192	0.209425974480213	0.285695443365044	0.544294340891537	0.129692224073644	0.0302461148880466	0.237744917550085	0.0230453134876143	0.396598779625678	0.0956643880448116	0.048344205275028	0.35619475594199	0.548260453893924	0.467697883042099	0.346008281776637	0.398987615099729	0.330235358090724	0.292059362484121	0.214517648724005	0.354569919788588	0.1578149006011	0.456094478373227	0.514561733876183	0.437781085195933	0.561686644455305	0.716999971446173	0.190387318310273	0.404143153080153	0.195270325885765	0.257775992742107	0.188171807045854	0.0164001656492303	0.0477044939050716	0.0618850811285095	0.412527687690571	0.109546690788186	0.04064116884853	0.356568216822112	0.567364494844696	0.554926873926943	0.48952964374205	0.404803773287221	0.215207651990916	0.188237254144123	0.344907787496726	0.325849703822541	0.44383748728042	0.442707934003316	0.715409823463102	0.525732916234117	0.613044165987326	0.663431428394994	0.123407896203964	0.424698396058432	0.194665051499409	0.19897756532494	0.250854221783017	0.0212936500451137	0.173199168603613	0.0491695812139159	0.258327960373144	0.260292412011343	0.103118296208408	0.136693063651669	0.0234231421249743	0.357736163395268	0.50055194616073	0.342593904673565	0.181875637917989	0.0935606606920031	0.228275895857957	0.21701092341496	0.346161237067074	0.432807494217921	0.619550229109051	0.414142874627163	0.276582930455567	0.429805568634383	0.197992333044749	0.121979034933522	0.39775834918199	0.481896375594599	0.117691400043464	0.119916523304574	0.236537829582476	0.0507131228633836	-59.4781887167365	-69.2898954487582	-106.843239210727	-107.988010916835	-107.056471847683	-75.3403040614117	-79.2407552846727	-74.0740706513847	-66.3119793788848	-46.1421765943566	-42.0297828589574	-7.55882687129958	0.542431081745115	-26.7130974124152	-18.7193722403052	-7.36508480639962	-26.7191066765771	-21.0175350273104	-14.8244391999269	-3.65313641176486	-5.32625268665454	-11.9774775973727	-7.39222268347105	-32.5045020126345	-15.8583971797443	-93.2819722609271	-14.143778296565	-41.1494964855632	-14.2485043305179	-80.6187912510597	-16.9128825972788	-16.2108419551554	-14.6146001502324	-44.7451549010798	-87.6860474837553	-23.1509181469376	-16.4631827480911	-26.5704038307291	-44.410352711007	-101.360072529104	-42.903078981337	-77.2523588737622	-5.75432868279025	-67.7186185316397	-30.4485030235253	-20.9069754992991	-78.6274571929031	-18.0904344774615	-15.779293731041	-44.7591425445059	-42.4188577260669	-73.6531769020328	-83.3908342134356	-33.6042611798532	325.053789803872	359.982237189416	332.378892380396	346.904430070205	332.145504106561	378.271346923072	386.54403831664	386.897945481187	364.670882991602	352.481711617547	334.589080313703	243.416688871554	232.550063110439	323.044345906327	301.282986910318	238.742367673507	235.986031009413	219.067041206128	268.365281519305	223.018004054649	251.706790182268	270.935915205051	269.553619215233	289.266200173743	214.208043911158	340.872118663843	277.22948549039	344.625214140669	282.022299035829	339.47226940643	291.54646537262	287.447315014761	279.918500360906	349.464098191151	341.054090364121	324.854229512408	266.318060939276	323.788032005529	366.977677931817	343.613767368084	359.897351566043	393.474108560482	255.620198218974	386.628448083817	287.019481643674	309.855624341406	377.448985559625	260.469521442262	294.059855504408	351.41310492893	349.678691753269	386.67110389141	388.648665359854	305.159410754011	-0.0107112742307032	0.00357004237879056	-0.0735348022548591	0	0	0	-0.0425020671218298	0	0.184827428100534	0.160231069052125	0.206605781327621	0	0	0	0	0	0.00486926868557135	0	-0.431526140983331	0	0.437998045570669	-0.206771361374366	0	0	0	0.149057822590169	0	-0.178170699391454	0	-0.105135474842009	0	0.00059643737754323	0.0033828620569535	0.10604551599123	0	0	0	0	-0.213184480293916	0.00472194370522965	0	0	0	0	0	0	0	-0.216527996101854	0.118604819126997	-0.25854887538977	-0.30013563308945	0	-0.158407507509638	0	0	0	0	0	-1011.2246607766	122.825505665969	0.749405525391921	0.0126794871794872	0.590666666666667
3300	0.00238773943829382	0.00124360530112821	0.00182077440723303	0.00118339086129668	0.405942159285859	0.297817190252702	0.649462482512519	0.44710288623934	0.00130458922626222	0.261679205599896	0.105083565399539	0.0592919944015372	0.391672468821192	0.431958390611355	0.659997503677929	0.782382241434596	0.565747049102809	0.366357619555726	0.251213429202483	0.379262505001841	0.150620858448735	0.169109695645317	0.0010145855465114	0.0382096791511854	0.595628215770609	0.0429887074448268	0.175508380212193	0.0436051064113247	0.0348630367398307	0.208166915683429	0.394126442267846	0.408370750742574	0.716704794568254	0.411539392555544	0.0334971798923374	0.282969989832277	0.154253060330883	0.110219660374042	0.794803973966015	0.547347360266925	0.683416920997243	0.484252921731242	0.528551180184449	0.553857764664536	0.175296764607181	0.179818579219886	0.345853027871782	0.308980831418558	0.497213178565137	0.0084882186907365	0.303536749568287	0.00320646927612146	0.353385369239194	0.00120508917663088	0.00109112974680444	0.0915849227116092	0.413406518688783	0.397533230611999	0.751238887246189	0.561088605039551	0.268103176978176	0.276454550222238	0.462965185776443	0.272948797988349	0.922691208154615	0.599475222200589	0.857311801447589	0.787286210377082	0.619496219473136	0.525459863815647	0.252377561584323	0.535031420049317	0.00126363500410267	0.275771748583771	0.604894334839283	0.00161107991863818	0.000941130891734245	0.220308082514795	0.414606253752472	0.0690478625906729	0.00141696313216231	0.00229515572227154	0.405102500898888	0.42395479391131	0.881708912160264	0.513468293189106	0.349928715989575	0.288195145105821	0.608801158993138	0.278201052127588	0.967869751977519	0.651558006808198	0.867308828638848	0.675534172062053	0.59584098807978	0.674962308511968	0.181152022043068	0.438714304685364	0.0249465724169797	0.245056994883891	0.575458562801257	0.00121649397603828	0.0871970018773029	0.231254698872051	0.402863069242325	0.0570685760624469	0.00272808416171135	0.00284812248148534	0.424020855498163	0.601325457122398	0.786521005531271	0.433265042999929	0.262251739436238	0.330186360046658	0.524371418606895	0.321961555641345	0.890613386641954	0.682473887900761	0.999014429616635	0.866504681474798	0.66372753617533	0.724386148708072	0.245601696995096	0.364058236152394	0.115613120425047	0.220279422269608	0.44931582152467	0.00296909632882407	0.00130043197457584	0.158166911431652	0.434418949330748	0.0847912112459087	0.00116324416301776	0.213954496163376	0.258798134892847	0.569800080217289	0.67007291291335	0.395648871084245	0.243739689190187	0.203586679853799	0.491211444385059	0.301775349185518	0.512130851021057	0.552968652270476	0.729219376968802	0.686337606530607	0.606814712408693	0.526700714603674	0.4295825955286	0.365877191449171	0.215029706252215	0.187956656372462	0.327973054311877	0.094278478885686	0.226159519402832	0.0966701716541426	0.433258294793027	0.0898093393655406	0.0357683817645438	0.426725021671336	0.513501248720645	0.568934229746432	0.478130743789065	0.398923445814801	0.159512837242505	0.170218675632007	0.376201479895547	0.293554983619114	0.436920678887085	0.403339479480133	0.698074133457253	0.500883743084408	0.623956652350977	0.59252675058299	0.133121838265877	0.406238491657287	0.221076100746917	0.186478253864302	0.249911882124513	0.0196001844696661	0.175810058007915	0.0180925417876851	0.419242466229271	0.0892934015433756	0.0527621675099889	0.405754023439757	0.554813299630442	0.480728613512808	0.316059908484588	0.371714539362995	0.330941021026662	0.308191291036423	0.2081734153812	0.382328807384749	0.121432079945531	0.464658204138372	0.523025523425074	0.411866440715759	0.557153341488635	0.729022773995827	0.213379945953088	0.472465230809567	0.203165666279211	0.238218216295897	0.186632411783199	0.024685084622996	0.0504495254859182	0.0589357843403929	0.266912991430803	0.189787682210302	0.0924259013288829	0.341662773385707	0.454482126810476	0.409977005452822	0.343932674945324	0.422670502374127	0.238499428354676	0.2575329907344	0.212701817814728	0.368268430625221	0.0340142439455186	0.271005457398333	0.714864592177096	0.458490961292965	0.554322015809783	0.76576661011536	0.19933169538004	0.429693683416422	0.153399855796106	0.153214457064242	0.331705482733499	0.0518955535720469	0.254902021475486	0.0709592144296113	0.160463277291404	0.219258587244115	0.0451360826201638	0.238771570664567	0.17407163237097	0.379942541861602	0.313547263088543	0.284853532470605	0.199183416773873	0.283835758867738	0.161931724687709	0.13886217534013	0.359722446834245	0.505482899799788	0.652275410110328	0.479265199024358	0.555769816083977	0.441247743055352	0.423613824187312	0.128138974952487	0.306073670962544	0.497593149740302	0.140907623458794	0.00127080420604111	0.233316912144047	0.0233634328243658	0.11286819948609	0.184417716757368	0.0316677021140354	0.168108761430369	0.150090460993997	0.332354993602459	0.489097592842619	0.261754460312734	0.15462709050937	0.279878768594681	0.192846542620179	0.149712686635561	0.313289383975575	0.594999865078243	0.653021440759181	0.447886513713612	0.547088895668707	0.430673785040296	0.438536401573747	0.174404686291224	0.280926876977886	0.557137506946429	0.102858828408567	0.0307942005084296	0.23212505575688	0.0317704577296161	0.133962074677533	0.284534089745497	0.0343292712331875	0.139192795525588	0.160221300171547	0.0546776668812658	0.365288501299507	0.0480051851817995	0.0341615208342376	0.0405112945113263	0.100192843237506	0.126558890314719	0.32153028752819	0.00129101720945167	0.160931783266016	0.341293245108803	0.39593906505163	0.485070388950323	0.580325715582688	0.148617747794441	0.941439972896373	0.114590232992105	0.0672253019099823	0.00240753454008149	0.408228329663645	0.00142797501748287	0.127264673818209	0.338977989356785	0.0809731561825925	0.140951326244045	0.0847831228017422	0.00136535319057142	0.368152116186433	0.0459226079143493	0.0996877275280887	0.0548420967185495	0.00134438610286818	0.0768792809439867	0.333203960401152	0.0264575720079531	0.113040835248766	0.278487132391101	0.505282793329455	0.47526095437107	0.826853387592184	0.106479490756168	0.846817462154416	0.230714153671491	0.0453116926733214	0.00195000084082708	0.610755634126256	0.0294334085792122	0.195821502430051	0.217938097858399	0.0647016329287119	0.2327543778632	0.210672145607719	0.0903843987192071	0.492380001064408	0.253494180983306	0.00131160846951129	0.0700316260647626	0.126813742419765	0.245523266534917	0.256295981429846	0.225680150781373	0.305338441644127	0.339434145267884	0.560498714912382	0.487638917243705	0.439798693371731	0.294749842072678	0.698330801511252	0.176516736592876	0.125476373884976	0.0555823755802241	0.311035506357365	0.0385654796189832	0.138078184405414	0.32715685366098	0.104546084679452	0.146033546642406	0.12347138782423	0.208889977788811	0.443138245868193	0.240075674928332	0.067758123828326	0.0333482155210468	0.179567629511865	0.171689256851466	0.270655180908975	0.305574579043073	0.376997702421917	0.297226055629992	0.405758378018098	0.53240634825297	0.558102288433976	0.155755966016816	0.545036672335242	0.312055281292118	0.0808418185223216	0.0481390186796493	0.33730723729697	0.0683549937731661	0.0684994447122828	0.321354558674683	0.047090202297591	0.236948476816228	0.0758419832422374	0.257381505236973	0.619039018207055	0.0740838654910717	0.0279013580846011	0.00144240354385438	0.0932641516729911	0.0699073579012827	0.135894983962798	0.254367054419722	0.461887934479576	0.345202330829939	0.364685812495205	0.18205458464692	0.959462700840551	0.112861280529586	0.259102940595104	0.497144553173869	0.167828210384377	0.0498997702497734	0.28387141185322	0.0554040447534867	0.0284906604403025	0.59087081248259	0.00122869872307641	0.000957360680613828	0.0576618772179026	0.226619208322469	0.687056678945857	0.401593041107183	0.00187385832006305	0.00123737184881379	0.142779410747431	0.0792520888425565	0.0923969032643686	0.425203474692831	0.564650643299646	0.25045392527112	0.48807097767426	0.864445246019407	0.0811150273191249	0.294807145555612	0.141377617238509	0.881886485984556	0.179836160413397	0.0664859585558845	0.175391950453989	0.00115173418363144	0.00107912648382975	0.486397190009971	0.00144589460572369	0.19828542838053	0.0969951997043856	0.449878965767089	0.625836387659336	0.186552203688576	0.00228034474495712	0.00118915109671878	0.00153274571923262	0.0512538487923413	0.0751168213069015	0.0792144729970748	0.598189102984544	0.346476756079462	0.600032252538044	0.730194377621664	0.00223968935483955	0.00347847872224529	0.493634930963533	0.534143015989797	0.146301270181234	0.00178043044797561	0.0790664606341469	0.0526951742379548	0.0754129473051619	0.434055254285158	0.00186392845001208	0.272746786683902	0.115898617542902	0.392096560374352	0.820285818182431	0.167431341106433	0.0834620903075985	0.00118812439956257	0.189945454465069	0.333983932514879	0.130063946074029	0.261788195526295	0.455889375629118	0.377971869336889	0.322605185696681	0.481770734567055	0.200793815584993	0.083883848871849	0.654449512766869	0.601128029656391	0.3088388343831	0.0674072842638385	0.300769609854173	0.00121438920951882	0.00158055268743475	0.333130324919024	0.122728342064942	0.280857744502932	0.0638823411318728	0.200139044438072	0.471938396431733	0.152131167883073	0.0940119708149068	0.0232585256572657	0.132748535970652	0.199500019784635	0.00280746158867189	0.142544420273702	0.295360698454184	0.267703322569662	0.372994880878812	0.497602418890024	0.53315161436682	0.0338575344206971	0.558153014392161	0.406430478275391	0.199948656558527	0.00128945246881086	0.46076161223263	0.0453730203878583	0.128052747116143	0.330759931427167	0.122297513293707	0.236132431761501	0.0638975008639531	0.196181963017789	0.426425937932583	0.127555198104464	0.066406950925568	0.00183013773277177	0.113287832398776	0.143234409211524	0.127148878829988	0.218343898734169	0.330173760591062	0.267836399089571	0.338512939329951	0.466661288381232	0.578552911743077	0.0997957393838828	0.541980030961415	0.373525779778318	0.155273578664326	0.0295297231706457	0.459383649764866	0.0270206259672221	0.173025030177747	0.403667317227594	0.0857932376765265	0.322246633208425	0.0359256206383693	0.360775005618506	0.49781214306608	0.125544083179531	0.0373839144003795	0.0778151286377606	0.160990304812315	0.199549371117188	0.325476990426089	0.31011325497455	0.302782754839883	0.344676389848267	0.301974302073311	0.373084920441623	0.701320947228377	0.0753868045314976	0.592190094008892	0.174602710198919	0.0956138985079469	0.132045501190352	0.45229380947022	0.0013495518660638	0.0483428572114624	0.409585971179717	0.0513185335098872	0.307450361392384	0.109736147066074	0.240358683680158	0.412496248034497	0.170981267302671	0.064735713319551	0.0489689809081315	0.145566045704566	0.0592738526369125	0.145431653026469	0.232774993389037	0.331885442271602	0.264829961067022	0.459623668923824	0.459008942137236	0.533933994356995	0.118091056254393	0.509297918720164	0.484998692969491	0.0467954921228845	0.0832129693735314	0.365044236221007	0.0480717604686598	0.261982242591785	0.291281901215895	0.0964126296622331	0.0599627601589285	0.00143531831165805	0.430101088847611	0.501728351181537	0.277973983638552	0.170362005367002	0.00122161413091668	0.215833905472183	0.235816074816514	0.436622368901619	0.417282736654883	0.571873356533994	0.288936565476699	0.275548520936963	0.491903314801144	0.0983168167604223	0.174054686252828	0.373196495482216	0.454669296270958	0.123103991223985	0.123976389136908	0.190902618160962	0.0475886737232144	0.168547752829333	0.227737093054949	0.161702850998383	0.00101509518331413	0.00146770767007074	0.50769647871946	0.316027644795386	0.280032634187279	0.0999682372605367	0.0310497985839408	0.375419675849524	0.147543776929833	0.242426492933141	0.602978871116294	0.283110873335837	0.136215988963911	0.197700297630679	0.367406997615458	0.00211115779789123	0.0282955071741225	0.370771059628501	0.838308016485216	0.00150947717722684	0.189071599573143	0.0434007417657309	0.00145150969607755	0.366389609269233	0.0824166437228247	0.0135287334402105	0.0825388198089031	0.341867148960287	0.49729687005134	0.706074110878048	0.367605832324852	0.242475125464816	0.286154085756113	0.457155817222773	0.276213979097307	0.827187814026936	0.60641656050056	0.927008195211744	0.819798551884335	0.586076729773741	0.650149275095304	0.275833214413305	0.318434424888041	0.126712810910913	0.268351435248252	0.402510472136223	0.0215520466896696	0.0955331242110204	0.114729510454503	0.138062473605651	0.300262410717184	0.0946265190782811	0.241335667165995	0.0824238873404027	0.206466290428841	0.487796582541512	0.144518431149681	0.0690234303694914	0.0242522155319031	0.137275829494731	0.182985948824688	0.153954434393699	0.283385941516372	0.36547657429018	0.343952753613228	0.386453030924165	0.496576653273484	0.541104883632808	0.128120101337496	0.533965342404039	0.334617312068656	0.177135083132291	0.029174663625553	0.429950462261083	0.0400441541584936	0.259697940085041	0.231718679219483	0.0884786682030272	0.182673696752665	0.135545646983253	0.338468274750933	0.506993141681792	0.29044814725697	0.169152659729709	0.0959033391362303	0.227282269284892	0.223067186324816	0.35037662507866	0.450276611118591	0.65107576518973	0.458373475818529	0.369847838348654	0.531255619386609	0.352754900555792	0.162708989462622	0.304859439314319	0.412959853698369	0.148423711817124	0.0794539203905909	0.274802969650066	0.0711878581433593	0.1058667369603	0.31139916394449	0.0849020363664582	0.232378693777065	0.101140875461087	0.209701221452627	0.470054739091542	0.17118045423676	0.0833329896847218	0.0373536334378921	0.138426717952667	0.203636053072103	0.141180269949534	0.248386295791434	0.388993540553819	0.302622934339859	0.346585603325912	0.549630656341345	0.490470691247402	0.119093154616256	0.517583872041252	0.385654094515511	0.165082215838593	0.0358692168663553	0.409188796897394	0.0414644869560205	0.0780094420233328	0.032006106357119	0.0431403150499592	0.150777342796611	0.449288093548812	0.361839582149026	0.722540161709814	0.438242250006898	0.0353892742760303	0.252760553806257	0.190871123231712	0.118345060927867	0.795436798090493	0.522917856670699	0.817921467261002	0.763574237820087	0.541763248097711	0.530897257888483	0.210702409527792	0.327331747952071	0.1284812390332	0.275467019455189	0.469295446501473	0.0358506283004123	0.324354907676863	0.139322696900173	0.0975734827717032	0.324376848734	0.0727570294555868	0.206532686897716	0.12428909949194	0.231576304340207	0.514216707781682	0.221060094715099	0.0772545692188578	0.0414027087037887	0.122881940659426	0.18478099885153	0.172470471960227	0.25812205446541	0.396464510040939	0.273080794386767	0.405073429637727	0.539290265998871	0.481884339806177	0.13778542628927	0.472051883231138	0.358038535619764	0.136258366558747	0.0504911263385922	0.345270154805269	0.0534356916346502	0.0720865258364718	0.395960572709235	0.0483619187172529	0.233227101558583	0.121069184477931	0.279713728192486	0.551052181971214	0.206326246921125	0.0683896435308367	0.0282376562783726	0.1153211404532	0.148795015339329	0.173381820220317	0.29076234823318	0.39593112826117	0.333688184688248	0.373014755105647	0.480334620936133	0.464089883805755	0.14454471576434	0.455500101041235	0.449328748439275	0.149942523282306	0.0525998091908174	0.306702493143642	0.0514393343887854	0.0580350343624385	0.362167475924973	0.0345883405807856	0.198251061178898	0.125002604097234	0.294717274118436	0.622576452580648	0.196616653869618	0.0704398095471841	0.000814110537037327	0.115368370667075	0.134878689653523	0.132219799399594	0.242276283196264	0.397197911171777	0.2958495774469	0.36747734806734	0.492997161064441	0.49162487294899	0.157169929326073	0.424107087354466	0.482069980001834	0.161520667858628	0.0513170785221934	0.265005964499849	0.0571843621258264	0.163103478420698	0.218064362112324	0.0390894794974507	0.210419667330555	0.159164353482452	0.426728652411341	0.363946718125793	0.262795584063903	0.170229424267594	0.291863670885074	0.157479555149009	0.169938103983694	0.359689650836864	0.527783037006541	0.655392573422732	0.484034992829368	0.514733528878856	0.435030266002581	0.437680759055268	0.151377123783188	0.305822512186268	0.492274300657123	0.143086340485086	0.0160133869550663	0.247066804273276	0.0293687469312142	0.264800920397842	0.103897655526332	0.0171697648889621	0.0995987512055387	0.340309331710176	0.436795581925748	0.722677557019965	0.428800624104197	0.207258029406008	0.246054065774138	0.413507812554093	0.191114081015128	0.851555399917595	0.55456522105949	0.899189442084155	0.783249204029856	0.516141483162534	0.649857597729997	0.267616276134256	0.313468177790203	0.082963172806742	0.318593452327092	0.383666592107744	0.0376596652270639	0.160853041658323	0.140007404238322	0.173294657666187	0.272420878184735	0.0890344184345954	0.179191318260818	0.175302386676142	0.180977636483103	0.43397389642277	0.215548297923972	0.100837523101946	0.0704191377644111	0.150240712739186	0.185956923727761	0.280533754083953	0.257529088670958	0.36643365461443	0.323512274952972	0.456345925199491	0.526142160700354	0.529667368017974	0.168425777608825	0.546632809581832	0.317517801907516	0.108213862405965	0.0534179439606787	0.376916387952439	0.0606223975532301	0.0397884723515528	0.368496067399746	0.00184689417861232	0.207063833597611	0.1126151578897	0.336317819006887	0.685410500629468	0.213339367984035	0.0387314855542878	0.00132064231399653	0.113753305005445	0.153337948551319	0.106851705983428	0.205905898612644	0.455726739273185	0.302691642877855	0.439753168254494	0.549910124407223	0.336491631279755	0.164655652484797	0.47821944414775	0.506031150747278	0.159283601654665	0.0728754430789704	0.212771829794782	0.0459970242800398	0.166030039707672	0.212986269759536	0.0700012772778092	0.150548399037658	0.215800661813298	0.142326845004931	0.50105423799426	0.204786088133005	0.103089202723507	0.0869687680559151	0.141063597005322	0.189441352923772	0.344243058156254	0.212241385822681	0.315802675343607	0.330494426957003	0.534270031756476	0.557792606425621	0.541665356799618	0.210557248390228	0.611299112836324	0.199664690971808	0.101054166489332	0.0254317931303866	0.397604981334701	0.0534082740411308	0.261949431623196	0.245850056614324	0.0645962686773392	0.179423713022796	0.222294530435059	0.31752362262845	0.531932448568991	0.276962467677572	0.164924358971751	0.113116161907866	0.199200288111583	0.242549614936323	0.37141920466601	0.348379268022196	0.570338524621683	0.476481327680677	0.515403183062267	0.590388275525518	0.415964850838452	0.225013249958448	0.369513775096668	0.304143818251722	0.149427891191495	0.0629095862503406	0.277376536513214	0.0859226154252942	0.343775763190456	0.0877769066763807	0.00174670342172923	0.0650216596703831	0.388136963967919	0.40120633209584	0.822288198645895	0.480917619644468	0.270363031370552	0.262490639488361	0.510700892014033	0.24494056223429	0.937092041624507	0.636898119761838	0.869845985953792	0.738611282153153	0.589424741493531	0.639699040572307	0.260149196775578	0.418781675465808	0.0239742395186183	0.260510831627869	0.530640028265488	0.00116849320655692	0.119046464670986	0.198338004153627	0.270639220825307	0.231578576759818	0.0685302472714905	0.190110077932524	0.237452107891106	0.33174801427311	0.510519755396098	0.28133839181607	0.163522893455782	0.103641388383228	0.245895840737775	0.227447613366217	0.342575340364964	0.358991353443538	0.593177012941093	0.476851112271965	0.433399624843434	0.572972491496244	0.404231255719332	0.205429201178571	0.351827567561527	0.376587538121654	0.150405086919961	0.0833742198758433	0.310008353133652	0.087491790240184	0.423170976920107	0.12289723027985	0.0520702003936612	0.341944943542547	0.505561074555547	0.532795143782971	0.40337212952817	0.399038968639522	0.217335509527997	0.187253754759937	0.258175908401626	0.37139080561546	0.286610168240209	0.39893542893085	0.709376281268834	0.489989066780622	0.584201355801433	0.673848478521908	0.143158470482004	0.422781040385262	0.214107665134354	0.240671474024112	0.255744988321768	0.0325676517538123	0.167999838544061	0.0653600780894866	0.117600237689266	0.284561412129893	0.0782249270339563	0.168465716736787	0.123540339052643	0.0695267781792679	0.325640770680199	0.0833900113354332	0.0932195336246309	0.0549063024923477	0.0879726719351145	0.106675440688551	0.281848428173394	0.0248762658192818	0.212764958932006	0.308368699978943	0.453986935902886	0.469164929909308	0.660852585951796	0.143071358380519	0.802221949032438	0.215167905007228	0.0698774529412831	0.00630263196635725	0.499617780956629	0.0298248780932629	0.352086693522573	0.17683823757135	0.078948097131973	0.311314760196233	0.42806016326155	0.463946305001926	0.378535537563393	0.334937458278785	0.175585904687587	0.190010157392415	0.225551195847377	0.338407069736478	0.229478885512689	0.307192708803054	0.732268764412167	0.4551927885596	0.5735873667148	0.671284465784498	0.226666548592824	0.371554968752022	0.274106056546263	0.231143391521075	0.251137750419719	0.0453532656169142	0.215898586098191	0.0591802479252615	0.227050565321051	0.263891762728581	0.109560487435102	0.077263164357434	0.00135931954918148	0.385553968584894	0.494130532662457	0.272936301083722	0.151398459093955	0.0306675241453769	0.232260802676813	0.217331257834741	0.395718932638123	0.43760719384372	0.58995561794692	0.335823241466668	0.271341465103581	0.46603590520969	0.10649006187445	0.137421241598149	0.362047309855256	0.491828139067955	0.131951942073078	0.129770318954717	0.221225119546454	0.0606534724448333	0.15221653841832	0.290941402774499	0.0775308730713737	0.173490017356391	0.147623936666114	0.235662020904393	0.477706415643481	0.216338753757195	0.0867633373828001	0.0494327142343747	0.141340372762625	0.197325931498905	0.233479540970369	0.275715710647359	0.388091411643191	0.279174243716296	0.454854024056555	0.525873063932246	0.528169533092889	0.144300269440341	0.51059021173272	0.315494823933428	0.118433744890523	0.0463946108354202	0.363949180628602	0.0573039082494898	0.457891400903607	0.112018109629752	0.00301475149314686	0.213470802251969	0.244149905406512	0.575881008296906	0.642735299633812	0.422830590488102	0.238598115082049	0.211192659805594	0.446084573599391	0.298877992657949	0.538851901537862	0.530895106862716	0.702411814327727	0.682420280016464	0.637008457147517	0.543134870211798	0.397099528314533	0.397434325704147	0.199434503814654	0.180943782473073	0.303376255024298	0.0859074722240772	0.198992182540925	0.105382252801548	0.0138278727005051	0.405744163008698	0.00179890415088088	0.202819822163019	0.0938068197199081	0.278925931881019	0.682884856761724	0.23764492171689	0.00127707289330566	0.000977984853854065	0.100932373067157	0.161404406048104	0.0662786055567932	0.190852263061906	0.498072370090812	0.342979773605684	0.482215482712725	0.63872846997932	0.218597090438109	0.155359658285455	0.514530789352455	0.514476748094015	0.181853800294653	0.0671856296968629	0.200288455607623	0.0548336387276234	0.178093738403514	0.36014019659601	0.103368594599596	0.28184765929072	0.136252104436906	0.164183895036684	0.525128981526983	0.133175880758367	0.0347542282711813	0.060956857146283	0.171550502631089	0.208876616162373	0.185421685232361	0.297529984082494	0.301505898751733	0.344646883187246	0.430661307720191	0.481783539466464	0.646490681830678	0.101462293286674	0.576134500609885	0.245451920692308	0.198066309525429	0.0376127363346653	0.460505762341455	0.029351198468278	0.161251876594175	0.231102558457837	0.0379813300388154	0.215887534338067	0.148848429177062	0.414847676289988	0.420007260023511	0.287474595329534	0.163341074513357	0.283662570226739	0.158838134405699	0.162723722310449	0.365660967734558	0.577583276087179	0.670942680349577	0.476466139976102	0.529891089437462	0.371630910887443	0.474418605399371	0.185252600622864	0.322096974824004	0.509696319798504	0.149950471524637	0.0195555246307633	0.220239562372356	0.0247812046928983	0.119327824339571	0.211731226282757	0.0299367551511399	0.174050572250094	0.165993960536838	0.37600721295381	0.477357191730625	0.265041253110256	0.150292831204195	0.288470629552116	0.178612884228655	0.143974394232866	0.342705094784122	0.574876958205635	0.630230177527358	0.426231080736664	0.5728457193256	0.388499174764363	0.488005243627192	0.209425974480213	0.320569310394634	0.544294340891537	0.126971896444201	0.0250043450901237	0.237744917550085	0.0337182421124493	0.396598779625678	0.0892608603086524	0.0439447551354183	0.355502438827915	0.555836521218674	0.467697883042099	0.346008281776637	0.366531784092421	0.306957486921217	0.291484678844027	0.214517648724005	0.375884602284535	0.136363013241816	0.464063192763153	0.554317084118031	0.427118277696861	0.564380719651217	0.716999971446173	0.190387318310273	0.404143153080153	0.184997422201611	0.257775992742107	0.194055049277713	0.0209316205115609	0.0477044939050716	0.0727746843943476	0.412527687690571	0.0997713367903591	0.0372155964743173	0.364859891917899	0.558662062981147	0.554926873926943	0.48952964374205	0.417193113783197	0.199684224980935	0.187361258337731	0.344907787496726	0.354453482233073	0.395391291072246	0.425739923014703	0.709540434915485	0.543035106607886	0.62192030501306	0.663431428394994	0.123407896203964	0.424698396058432	0.191678638070282	0.19897756532494	0.277852288073397	0.0243195857650843	0.173199168603613	0.0514183981878136	0.258327960373144	0.285555386850261	0.104982137947547	0.131135626063647	0.0244161543755041	0.357736163395268	0.50055194616073	0.345458466815056	0.196378647155162	0.0937609536125415	0.228275895857957	0.23257257402622	0.335207047868038	0.457542731439179	0.604897097059635	0.443810698053793	0.304653819812559	0.429805568634383	0.197992333044749	0.121979034933522	0.349368660622029	0.481896375594599	0.136798578064577	0.12219031970125	0.236537829582476	0.0678784202161273	-61.1124724327082	-69.7934849312346	-106.889381347058	-107.633362041964	-108.594118251122	-77.4126124415447	-79.4625564558077	-74.5386086409164	-68.1891217573025	-44.5261218613154	-42.0646867642209	-6.69055326792671	1.67830864554064	-26.4650365593694	-19.0727699691532	-7.21672110542413	-25.7328488828728	-19.9007539931999	-15.5851691294136	-2.85425481029765	-6.51675860220473	-10.4719961873548	-8.42076628794889	-33.1435775689427	-15.896944722019	-93.561068340071	-14.263528647519	-41.0515614264439	-14.3229653571815	-80.9790281147303	-17.844067705992	-16.1634706471365	-15.0742036989213	-44.2105473165849	-87.7456467640126	-22.819533025239	-17.4256119854158	-26.7863718407171	-44.771349795585	-100.64492431826	-43.3079787604848	-76.3132503610271	-6.28520398307097	-65.1957707673038	-31.8130250885224	-21.04918013127	-78.6878650182763	-18.034205998822	-14.2880913032238	-44.0637258228601	-42.1083106415135	-73.8312337517631	-83.054772516467	-35.0009102212611	327.509972046681	359.824903947226	335.429173216098	343.471263697682	330.47441302627	381.1438451818	386.581875800928	384.713643968185	365.422317246318	349.850841235148	336.542204612448	242.490562907168	226.159383829059	320.992929382815	304.640773204225	236.557806942627	237.50612861414	216.048237548016	275.577901937363	225.428729617309	255.924122225146	270.567515313067	275.057605947218	286.499937496998	218.516327310024	346.340574234578	277.975959148122	337.602946795036	281.174364698016	339.807694202283	293.225425854427	292.686637345109	281.545735999664	349.308256685656	343.163937162545	324.267958741398	274.58159490015	326.682054178	365.199873909496	343.636771120106	365.998960351984	389.120708367355	258.881871329409	385.303016884619	284.554055397466	308.862013610717	381.848376948081	259.478239133198	293.544708458531	350.742759345884	350.256499916669	381.871022853076	387.388258188351	308.396183372148	0.00199582617719183	-0.000359103610988899	-0.0737507665274792	0	0	0	-0.0318778973607248	0	0.181325198589859	0.230727027767862	0.237132075020709	0	0	0	0	0	-0.000392869966578189	0	-0.460095934544349	0	0.454527122608196	-0.203034179194147	0	0	0	0.196192280205538	0	-0.176761793014343	0	-0.0898192416410318	0	-0.00318478617301101	0.00144687025591917	0.0892015465638136	0	0	0	0	-0.23469557674001	-0.00423000311328858	0	0	0	0	0	0	0	-0.208185448400424	0.10161768357851	-0.254100837281907	-0.330247128613984	0	-0.157895959867395	0	0	0	0	0	-920.839021313733	122.67463585585	0.624367358023301	0.0118531468531469	0.588484848484848
3600	0.00238773943829382	0.00133628805026853	0.00167450502196353	0.00118339086129668	0.407715129235198	0.297817190252702	0.587125353515459	0.44710288623934	0.0013558725384111	0.261679205599896	0.105083565399539	0.0592919944015372	0.391672468821192	0.431958390611355	0.659997503677929	0.782943472354721	0.565747049102809	0.366357619555726	0.24399670693361	0.372465220936239	0.150620858448735	0.169109695645317	0.00119271676604748	0.0432015023363593	0.595628215770609	0.0376970974440098	0.175508380212193	0.0466385691975421	0.0279378450320119	0.208166915683429	0.41896117051683	0.408370750742574	0.70516117057511	0.411539392555544	0.0288203867921348	0.282969989832277	0.154253060330883	0.110219660374042	0.794803973966015	0.547347360266925	0.683416920997243	0.49772712395066	0.528551180184449	0.553857764664536	0.186436129975563	0.186881658036906	0.345853027871782	0.308980831418558	0.454259217881233	0.0091031937156152	0.303536749568287	0.0031711117913915	0.353385369239194	0.00125551647533736	0.00139165841631455	0.0915849227116092	0.378676777567441	0.397533230611999	0.746504811899625	0.561088605039551	0.285479922427414	0.276454550222238	0.462965185776443	0.272948797988349	0.922691208154615	0.599475222200589	0.857311801447589	0.806394428590122	0.619496219473136	0.525459863815647	0.224832852405142	0.495615292437269	0.00126363500410267	0.275771748583771	0.574913277198837	0.00153440492271063	0.000941130891734245	0.193561737561908	0.414606253752472	0.0684140802494187	0.00105317802812656	0.00229515572227154	0.407010734644488	0.42395479391131	0.866851011850612	0.513468293189106	0.278398881257791	0.288195145105821	0.608801158993138	0.278201052127588	0.967869751977519	0.651558006808198	0.867308828638848	0.713202547328911	0.59584098807978	0.674962308511968	0.178043014749508	0.446104998549724	0.0249465724169797	0.245056994883891	0.546160579904648	0.00105816583234382	0.0871970018773029	0.2135480489659	0.402863069242325	0.0522712130711913	0.00260485470145356	0.00284812248148534	0.431533193103505	0.601325457122398	0.773605483116662	0.433265042999929	0.273750092054306	0.330186360046658	0.524371418606895	0.321961555641345	0.890613386641954	0.682473887900761	0.999014429616635	0.861239132712283	0.66372753617533	0.724386148708072	0.248048387837236	0.426098396132082	0.115613120425047	0.220279422269608	0.452321366568154	0.00284159040779455	0.00130043197457584	0.164074384187989	0.434418949330748	0.0839282635411447	0.000982059086970492	0.213954496163376	0.247429248038304	0.569800080217289	0.630399016476904	0.395648871084245	0.202949120892505	0.203586679853799	0.491211444385059	0.301775349185518	0.512130851021057	0.552968652270476	0.729219376968802	0.660544545176483	0.606814712408693	0.526700714603674	0.416000055823231	0.37209494131513	0.215029706252215	0.187956656372462	0.307414696657482	0.0981468867194148	0.226159519402832	0.106709799505065	0.433258294793027	0.0847642088033688	0.0369591731619557	0.426725021671336	0.487114200104715	0.568934229746432	0.512422178907322	0.398923445814801	0.182934218167109	0.170218675632007	0.376201479895547	0.293554983619114	0.436920678887085	0.403339479480133	0.698074133457253	0.542687870573422	0.623956652350977	0.59252675058299	0.124374607743702	0.401091948770307	0.221076100746917	0.186478253864302	0.262064401105568	0.0149137446596382	0.175810058007915	0.0204310697318584	0.419242466229271	0.0845933035903004	0.0515315147553281	0.405754023439757	0.561019054416489	0.480728613512808	0.398263803918777	0.371714539362995	0.326146955182386	0.308191291036423	0.2081734153812	0.382328807384749	0.121432079945531	0.464658204138372	0.523025523425074	0.410508756471215	0.557153341488635	0.729022773995827	0.19193753155108	0.455449930447995	0.203165666279211	0.238218216295897	0.215616500022281	0.0240416637856131	0.0504495254859182	0.0694961229586502	0.266912991430803	0.191316974981029	0.0690182274708388	0.341662773385707	0.426357075485458	0.409977005452822	0.403486381719988	0.422670502374127	0.20574894245168	0.2575329907344	0.212701817814728	0.368268430625221	0.0340142439455186	0.271005457398333	0.714864592177096	0.448881744069212	0.554322015809783	0.76576661011536	0.18851591944426	0.405191783030143	0.153399855796106	0.153214457064242	0.33631696914502	0.0385197579775089	0.254902021475486	0.0584234283338559	0.160463277291404	0.208378454064034	0.0442336302013897	0.238771570664567	0.158760781819275	0.379942541861602	0.346723755077118	0.284853532470605	0.203072763390567	0.283835758867738	0.161931724687709	0.13886217534013	0.359722446834245	0.505482899799788	0.652275410110328	0.509016559139287	0.555769816083977	0.441247743055352	0.411822836113444	0.133718688250938	0.306073670962544	0.497593149740302	0.156314671333037	0.00126605159930983	0.233316912144047	0.0318857982374045	0.11286819948609	0.189312631590895	0.0297363133370319	0.168108761430369	0.165737597594921	0.332354993602459	0.517992030908871	0.261754460312734	0.159774898363375	0.279878768594681	0.192846542620179	0.149712686635561	0.313289383975575	0.594999865078243	0.653021440759181	0.426523361684678	0.547088895668707	0.430673785040296	0.46223606897852	0.164801524958269	0.280926876977886	0.557137506946429	0.118735385469472	0.0328743482301113	0.23212505575688	0.0342683434251382	0.133962074677533	0.29871032741848	0.0337258623086602	0.139192795525588	0.153426012723637	0.0546776668812658	0.428977581052773	0.0480051851817995	0.0340783584860491	0.0405112945113263	0.100192843237506	0.126558890314719	0.32153028752819	0.00129101720945167	0.160931783266016	0.352164855033904	0.39593906505163	0.485070388950323	0.557130270260597	0.156465905319219	0.941439972896373	0.114590232992105	0.0775850825449897	0.00218343588962736	0.408228329663645	0.00154428997864485	0.127264673818209	0.334574195280315	0.0788612355075125	0.140951326244045	0.109419389952239	0.00136535319057142	0.343432392956929	0.0459226079143493	0.0915197391952157	0.0548420967185495	0.00134438610286818	0.0768792809439867	0.333203960401152	0.0264575720079531	0.113040835248766	0.296109090011366	0.505282793329455	0.47526095437107	0.82915414020829	0.116929243704579	0.846817462154416	0.230714153671491	0.0486048381141517	0.00229205375374106	0.610755634126256	0.0314673435047743	0.195821502430051	0.224803190140296	0.0492526895940121	0.2327543778632	0.182679381488575	0.0903843987192071	0.508117739774141	0.253494180983306	0.00138070820075872	0.0700316260647626	0.126813742419765	0.245523266534917	0.256295981429846	0.225680150781373	0.305338441644127	0.311914938736528	0.560498714912382	0.487638917243705	0.45815285605366	0.270256000664165	0.698330801511252	0.176516736592876	0.127821861741164	0.0442049032042257	0.311035506357365	0.0448942620810254	0.138078184405414	0.315941418839236	0.0869655986185002	0.146033546642406	0.122215129573695	0.208889977788811	0.485979292136635	0.240075674928332	0.0885664993366104	0.0333482155210468	0.179567629511865	0.171689256851466	0.270655180908975	0.305574579043073	0.376997702421917	0.284594888934131	0.405758378018098	0.53240634825297	0.579704890021481	0.169762552230261	0.545036672335242	0.312055281292118	0.0962500616370069	0.060768112968977	0.33730723729697	0.0523104163716252	0.0684994447122828	0.296125166814623	0.0498834505102521	0.236948476816228	0.0764475998728227	0.257381505236973	0.617162871245454	0.0740838654910717	0.0330424874247754	0.00144240354385438	0.0932641516729911	0.0699073579012827	0.135894983962798	0.254367054419722	0.461887934479576	0.333914998013989	0.364685812495205	0.18205458464692	0.959631873452941	0.125543296438676	0.259102940595104	0.497144553173869	0.150480467901746	0.0487439117294841	0.28387141185322	0.0566369687891977	0.0284906604403025	0.569856054188196	0.00116486613076738	0.000957360680613828	0.060006049486582	0.226619208322469	0.695693932685252	0.401593041107183	0.00170054373439599	0.00123737184881379	0.142779410747431	0.0792520888425565	0.0923969032643686	0.425203474692831	0.564650643299646	0.246821975101323	0.48807097767426	0.864445246019407	0.0760022624390123	0.284667097191988	0.141377617238509	0.881886485984556	0.211691667961948	0.0700174565107071	0.175391950453989	0.00105544901029343	0.00107912648382975	0.463779549407299	0.00186852851773215	0.19828542838053	0.0828060247873819	0.449878965767089	0.645644935637076	0.186552203688576	0.00255366210656444	0.00118915109671878	0.00153274571923262	0.0512538487923413	0.0751168213069015	0.0792144729970748	0.598189102984544	0.325486220877249	0.600032252538044	0.730194377621664	0.0019778288792192	0.00323133783997524	0.493634930963533	0.534143015989797	0.150669391230998	0.00194526645540727	0.0790664606341469	0.0522982246887245	0.0754129473051619	0.413789884469493	0.00153418916745594	0.272746786683902	0.106363944944798	0.392096560374352	0.816565649455347	0.167431341106433	0.0803338142922095	0.00118812439956257	0.189945454465069	0.333983932514879	0.130063946074029	0.261788195526295	0.455889375629118	0.413081517244135	0.322605185696681	0.481770734567055	0.204726275219151	0.0915373347959261	0.654449512766869	0.601128029656391	0.346366341297952	0.0654591954332556	0.300769609854173	0.00112235997669659	0.00158055268743475	0.358888150258193	0.12363874190961	0.280857744502932	0.056860455565869	0.200139044438072	0.471154770339248	0.152131167883073	0.0923247075189415	0.0232585256572657	0.132748535970652	0.199500019784635	0.00280746158867189	0.142544420273702	0.295360698454184	0.227606100060015	0.372994880878812	0.497602418890024	0.559896661017537	0.0349870911850353	0.558153014392161	0.406430478275391	0.18327697603177	0.00143802441182875	0.46076161223263	0.045148538300757	0.128052747116143	0.319023674945762	0.13996016349891	0.236132431761501	0.0644590654627121	0.196181963017789	0.404300750316276	0.127555198104464	0.0637698299917737	0.00183013773277177	0.113287832398776	0.143234409211524	0.127148878829988	0.218343898734169	0.330173760591062	0.228176124537573	0.338512939329951	0.466661288381232	0.600401228717169	0.0898905090218407	0.541980030961415	0.373525779778318	0.176794756343542	0.0271548881278086	0.459383649764866	0.0304608687781234	0.173025030177747	0.40653550810666	0.090602865103205	0.322246633208425	0.0352363148764224	0.360775005618506	0.472812416651891	0.125544083179531	0.0393390577014557	0.0778151286377606	0.160990304812315	0.199549371117188	0.325476990426089	0.31011325497455	0.302782754839883	0.402508502514413	0.301974302073311	0.373084920441623	0.679473483514023	0.0837786308500515	0.592190094008892	0.174602710198919	0.105228519922236	0.107408789796559	0.45229380947022	0.00135775871490834	0.0483428572114624	0.428458077854727	0.0594043485549917	0.307450361392384	0.0993433779381391	0.240358683680158	0.451749278671399	0.170981267302671	0.0803891679186861	0.0489689809081315	0.145566045704566	0.0592738526369125	0.145431653026469	0.232774993389037	0.331885442271602	0.266052023120511	0.459623668923824	0.459008942137236	0.532545215557659	0.117445883214903	0.509297918720164	0.484998692969491	0.0517124227647258	0.0628937175703296	0.365044236221007	0.0531533309136531	0.261982242591785	0.277330114596214	0.0922095866335681	0.0599627601589285	0.00181602883069776	0.430101088847611	0.489194311684441	0.277973983638552	0.169122835239371	0.00122161413091668	0.215833905472183	0.235816074816514	0.436622368901619	0.417282736654883	0.571873356533994	0.322864178677468	0.275548520936963	0.491903314801144	0.10142953097159	0.178125915002582	0.373196495482216	0.454669296270958	0.136260828605504	0.136003069617082	0.190902618160962	0.0597722779978141	0.168547752829333	0.266765311895317	0.15136961936357	0.00101509518331413	0.00138290713146148	0.50769647871946	0.344483145231937	0.280032634187279	0.0920871653886098	0.0310497985839408	0.375419675849524	0.147543776929833	0.242426492933141	0.602978871116294	0.283110873335837	0.139686704654299	0.197700297630679	0.367406997615458	0.00182029212161992	0.028409438211611	0.370771059628501	0.838308016485216	0.00116450251584661	0.176799266090673	0.0434007417657309	0.00168433847660449	0.366389609269233	0.083897090635971	0.0115081256063336	0.0825388198089031	0.331386716618997	0.49729687005134	0.747998876783692	0.367605832324852	0.218801873002473	0.286154085756113	0.457155817222773	0.276213979097307	0.827187814026936	0.60641656050056	0.927008195211744	0.829635098911108	0.586076729773741	0.650149275095304	0.263100753242402	0.349156516054107	0.126712810910913	0.268351435248252	0.377229710413235	0.0230434223989356	0.0955331242110204	0.141917580389548	0.138062473605651	0.296607071975212	0.117554070778249	0.241335667165995	0.1063718681043	0.206466290428841	0.483649174266062	0.144518431149681	0.068796297368398	0.0242522155319031	0.137275829494731	0.182985948824688	0.153954434393699	0.283385941516372	0.36547657429018	0.328261787459663	0.386453030924165	0.496576653273484	0.527809636399312	0.126760378399817	0.533965342404039	0.334617312068656	0.175834774167389	0.0282125518860473	0.429950462261083	0.0389258906333168	0.259697940085041	0.260971267832977	0.0726450304039495	0.182673696752665	0.125272570500409	0.338468274750933	0.470565110065322	0.29044814725697	0.185663654899985	0.0959033391362303	0.227282269284892	0.223067186324816	0.35037662507866	0.450276611118591	0.65107576518973	0.487975036827707	0.369847838348654	0.531255619386609	0.293650876799204	0.133339426829509	0.304859439314319	0.412959853698369	0.150558141046935	0.0864455478213629	0.274802969650066	0.0669147499502807	0.1058667369603	0.339154778300846	0.100753666384304	0.232378693777065	0.105447681913413	0.209701221452627	0.482277176402461	0.17118045423676	0.0913980625386823	0.0373536334378921	0.138426717952667	0.203636053072103	0.141180269949534	0.248386295791434	0.388993540553819	0.295976232462006	0.346585603325912	0.549630656341345	0.50661240407327	0.113218343613267	0.517583872041252	0.385654094515511	0.179218432516296	0.0359144040390413	0.409188796897394	0.0419589630364255	0.0780094420233328	0.0349327032549391	0.0420843424395726	0.150777342796611	0.419523425240395	0.361839582149026	0.697726742187329	0.438242250006898	0.0515357411503019	0.252760553806257	0.190871123231712	0.118345060927867	0.795436798090493	0.522917856670699	0.817921467261002	0.777769027311555	0.541763248097711	0.530897257888483	0.192024171077566	0.314895984055883	0.1284812390332	0.275467019455189	0.40788786834659	0.0287500494415402	0.324354907676863	0.151788365663779	0.0975734827717032	0.346530832527263	0.0750192891164642	0.206532686897716	0.132480916946268	0.231576304340207	0.531143995251467	0.221060094715099	0.077466234049481	0.0414027087037887	0.122881940659426	0.18478099885153	0.172470471960227	0.25812205446541	0.396464510040939	0.28583630923914	0.405073429637727	0.539290265998871	0.504963475666901	0.137609638621875	0.472051883231138	0.358038535619764	0.137870025784653	0.0453028838668459	0.345270154805269	0.0526509661648669	0.0720865258364718	0.385965470943434	0.0430992175037376	0.233227101558583	0.122097797719572	0.279713728192486	0.584124613857049	0.206326246921125	0.0521515046926311	0.0282376562783726	0.1153211404532	0.148795015339329	0.173381820220317	0.29076234823318	0.39593112826117	0.292132759146931	0.373014755105647	0.480334620936133	0.483559170265471	0.14401953590292	0.455500101041235	0.449328748439275	0.152343637858447	0.0482309022979025	0.306702493143642	0.051436482450561	0.0580350343624385	0.359843587880983	0.0370582836422824	0.198251061178898	0.118233616269716	0.294717274118436	0.633741405659113	0.196616653869618	0.0638472628047109	0.000814110537037327	0.115368370667075	0.134878689653523	0.132219799399594	0.242276283196264	0.397197911171777	0.306122199765612	0.36747734806734	0.492997161064441	0.533836757964266	0.162650709001337	0.424107087354466	0.482069980001834	0.167660437506025	0.055196040268587	0.265005964499849	0.0527732288434313	0.163103478420698	0.241959989654764	0.0449324994711997	0.210419667330555	0.149922737341455	0.426728652411341	0.374886335747567	0.262795584063903	0.173676108869878	0.291863670885074	0.157479555149009	0.169938103983694	0.359689650836864	0.527783037006541	0.655392573422732	0.477966611085215	0.514733528878856	0.435030266002581	0.411403441270749	0.157903531702103	0.305822512186268	0.492274300657123	0.163143136757278	0.0178159418766478	0.247066804273276	0.0312607473536883	0.264800920397842	0.104412514166225	0.020316564587435	0.0995987512055387	0.332763391438858	0.436795581925748	0.715971609620603	0.428800624104197	0.20640344803327	0.246054065774138	0.413507812554093	0.191114081015128	0.851555399917595	0.55456522105949	0.899189442084155	0.761637368252657	0.516141483162534	0.649857597729997	0.269166202679272	0.31228302859517	0.082963172806742	0.318593452327092	0.385467706025409	0.0335552661613017	0.160853041658323	0.151669679588792	0.173294657666187	0.262141574677991	0.0839196436116824	0.179191318260818	0.183292869448084	0.180977636483103	0.463451620053597	0.215548297923972	0.105533618417813	0.0704191377644111	0.150240712739186	0.185956923727761	0.280533754083953	0.257529088670958	0.36643365461443	0.286570307175503	0.456345925199491	0.526142160700354	0.509050246063218	0.165138571295915	0.546632809581832	0.317517801907516	0.102760335809589	0.0495615774726943	0.376916387952439	0.0651590517782549	0.0397884723515528	0.38302559340817	0.0018996924264724	0.207063833597611	0.11865739712345	0.336317819006887	0.628055973397392	0.213339367984035	0.034672805261842	0.00132064231399653	0.113753305005445	0.153337948551319	0.106851705983428	0.205905898612644	0.455726739273185	0.303629527032857	0.439753168254494	0.549910124407223	0.351680184006351	0.169316279021821	0.47821944414775	0.506031150747278	0.170842480771749	0.0642415950442683	0.212771829794782	0.0443464243591153	0.166030039707672	0.221219890123634	0.0627186503240095	0.150548399037658	0.202623798666464	0.142326845004931	0.445571582981779	0.204786088133005	0.114802714555468	0.0869687680559151	0.141063597005322	0.189441352923772	0.344243058156254	0.212241385822681	0.315802675343607	0.331797167460376	0.534270031756476	0.557792606425621	0.516487175224787	0.190154195752619	0.611299112836324	0.199664690971808	0.091551908032367	0.0253150335453033	0.397604981334701	0.0530724007862996	0.261949431623196	0.215495523986161	0.0677319905922568	0.179423713022796	0.24098801082559	0.31752362262845	0.528097663104436	0.276962467677572	0.148083944278033	0.113116161907866	0.199200288111583	0.242549614936323	0.37141920466601	0.348379268022196	0.570338524621683	0.460082250694272	0.515403183062267	0.590388275525518	0.384804742104863	0.239767717479592	0.369513775096668	0.304143818251722	0.175370894026251	0.0575138522981364	0.277376536513214	0.0914204462349582	0.343775763190456	0.0712858117105586	0.00162636165782361	0.0650216596703831	0.373075244493082	0.40120633209584	0.827141632953027	0.480917619644468	0.252838668997997	0.262490639488361	0.510700892014033	0.24494056223429	0.937092041624507	0.636898119761838	0.869845985953792	0.713064033081613	0.589424741493531	0.639699040572307	0.230033231116243	0.413897114194649	0.0239742395186183	0.260510831627869	0.560556114875677	0.00130012061632715	0.119046464670986	0.186357568527598	0.270639220825307	0.232452638028155	0.072864507674026	0.190110077932524	0.192688588706743	0.33174801427311	0.514996227371753	0.28133839181607	0.170728058035438	0.103641388383228	0.245895840737775	0.227447613366217	0.342575340364964	0.358991353443538	0.593177012941093	0.486000101370259	0.433399624843434	0.572972491496244	0.379787583012152	0.214186114144399	0.351827567561527	0.376587538121654	0.170979651921757	0.0775169663740031	0.310008353133652	0.091570441296536	0.423170976920107	0.134665604739152	0.0465143451980281	0.341944943542547	0.480997844348465	0.532795143782971	0.417890118056273	0.399038968639522	0.218509286624871	0.187253754759937	0.258175908401626	0.37139080561546	0.286610168240209	0.39893542893085	0.709376281268834	0.486369337116085	0.584201355801433	0.673848478521908	0.139220371603894	0.425728890144531	0.214107665134354	0.240671474024112	0.257538038576719	0.0301161358896266	0.167999838544061	0.0743734173644601	0.117600237689266	0.310974355955334	0.0890364224799655	0.168465716736787	0.134267864901748	0.0695267781792679	0.309478178805644	0.0833900113354332	0.0983729550679509	0.0549063024923477	0.0879726719351145	0.106675440688551	0.281848428173394	0.0248762658192818	0.212764958932006	0.301348301490094	0.453986935902886	0.469164929909308	0.649158069071156	0.14738981036128	0.802221949032438	0.215167905007228	0.0790022953652553	0.0059591240949656	0.499617780956629	0.0277469222544111	0.352086693522573	0.199332484409967	0.0604478924036007	0.311314760196233	0.392863821952221	0.463946305001926	0.352443592241443	0.334937458278785	0.191519567898752	0.190010157392415	0.225551195847377	0.338407069736478	0.229478885512689	0.307192708803054	0.732268764412167	0.45204637718267	0.5735873667148	0.671284465784498	0.234561133379592	0.36598006400126	0.274106056546263	0.231143391521075	0.253975436138442	0.0377069647697562	0.215898586098191	0.0589593762082239	0.227050565321051	0.268654601176161	0.0940625313837194	0.077263164357434	0.00130063831418996	0.385553968584894	0.474197265868098	0.272936301083722	0.155047189430006	0.0306675241453769	0.232260802676813	0.217331257834741	0.395718932638123	0.43760719384372	0.58995561794692	0.341102559285053	0.271341465103581	0.46603590520969	0.0995792868904866	0.145228152859434	0.362047309855256	0.491828139067955	0.133508015277607	0.135672439947314	0.221225119546454	0.0607290842692516	0.15221653841832	0.282431021349841	0.0899710331640851	0.173490017356391	0.120863179212975	0.235662020904393	0.512257666015809	0.216338753757195	0.0746828221776341	0.0494327142343747	0.141340372762625	0.197325931498905	0.233479540970369	0.275715710647359	0.388091411643191	0.293515046175974	0.454854024056555	0.525873063932246	0.509245943719049	0.140250851935007	0.51059021173272	0.315494823933428	0.109068823712685	0.0473686825684497	0.363949180628602	0.0601442292794327	0.457891400903607	0.103851145981525	0.00423991983129175	0.213470802251969	0.217288868649543	0.575881008296906	0.621499851611849	0.422830590488102	0.211440887278926	0.211192659805594	0.446084573599391	0.298877992657949	0.538851901537862	0.530895106862716	0.702411814327727	0.682750046616388	0.637008457147517	0.543134870211798	0.395838801873581	0.388627707098265	0.199434503814654	0.180943782473073	0.316043085140013	0.085370059438325	0.198992182540925	0.103236087718009	0.0138278727005051	0.402286463994702	0.00191955275704764	0.202819822163019	0.108864427360057	0.278925931881019	0.649107149676504	0.23764492171689	0.00114673000363343	0.000977984853854065	0.100932373067157	0.161404406048104	0.0662786055567932	0.190852263061906	0.498072370090812	0.344437617537771	0.482215482712725	0.63872846997932	0.227176158880746	0.16795358934029	0.514530789352455	0.514476748094015	0.188520547332725	0.0641548950350961	0.200288455607623	0.0600998464047397	0.178093738403514	0.341978273133954	0.108264623235205	0.28184765929072	0.116712093967303	0.164183895036684	0.538189772947036	0.133175880758367	0.0362988085915966	0.060956857146283	0.171550502631089	0.208876616162373	0.185421685232361	0.297529984082494	0.301505898751733	0.28553378888095	0.430661307720191	0.481783539466464	0.636574896630503	0.103880568790786	0.576134500609885	0.245451920692308	0.188630604557652	0.0438516381623883	0.460505762341455	0.0273719144971202	0.161251876594175	0.189557809255468	0.0336957702668242	0.215887534338067	0.163690255609613	0.414847676289988	0.393506092514622	0.287474595329534	0.166670266053992	0.283662570226739	0.158838134405699	0.162723722310449	0.365660967734558	0.577583276087179	0.670942680349577	0.457389397469228	0.529891089437462	0.371630910887443	0.46795246487229	0.207688668945062	0.322096974824004	0.509696319798504	0.160295956085736	0.0218060352218076	0.220239562372356	0.0180183152179666	0.119327824339571	0.188818572909523	0.0317310523921275	0.174050572250094	0.159719843968875	0.37600721295381	0.457553278244612	0.265041253110256	0.15260944911902	0.288470629552116	0.178612884228655	0.143974394232866	0.342705094784122	0.574876958205635	0.630230177527358	0.454757243843563	0.5728457193256	0.388499174764363	0.491930615851311	0.220486492477177	0.320569310394634	0.544294340891537	0.14237295893042	0.0253674718235434	0.237744917550085	0.0288441330836408	0.396598779625678	0.0889741550933883	0.0514988730978244	0.355502438827915	0.501641218988416	0.467697883042099	0.382314152387759	0.366531784092421	0.281678861475474	0.291484678844027	0.214517648724005	0.375884602284535	0.136363013241816	0.464063192763153	0.554317084118031	0.431505346366643	0.564380719651217	0.716999971446173	0.17806607512607	0.435259827151866	0.184997422201611	0.257775992742107	0.215754593032185	0.0204819824688668	0.0477044939050716	0.0673307946369209	0.412527687690571	0.101568059269817	0.0377513191304349	0.364859891917899	0.532609757920895	0.554926873926943	0.517939776508792	0.417193113783197	0.186812641618746	0.187361258337731	0.344907787496726	0.354453482233073	0.395391291072246	0.425739923014703	0.709540434915485	0.560771354291145	0.62192030501306	0.663431428394994	0.119817839292086	0.426365989661621	0.191678638070282	0.19897756532494	0.273978172430987	0.0290621128839291	0.173199168603613	0.0551175902193603	0.258327960373144	0.273201634885352	0.0890427885781005	0.131135626063647	0.0223246438208124	0.357736163395268	0.469685443744827	0.345458466815056	0.174581049218658	0.0937609536125415	0.228275895857957	0.23257257402622	0.335207047868038	0.457542731439179	0.604897097059635	0.429101807385589	0.304653819812559	0.429805568634383	0.199601818360732	0.127630738698033	0.349368660622029	0.481896375594599	0.13341368435587	0.101140123468858	0.236537829582476	0.0625795063849347	-61.037491839389	-70.1073344405352	-105.592995346601	-107.202930191524	-110.015644160149	-76.4322614753292	-79.8440477071551	-74.9921945806133	-66.9701955389231	-45.1637726175752	-41.9335056614738	-6.95808099496887	0.650632872652667	-24.9852898995707	-19.3911809438498	-7.52577514290305	-26.210562731325	-19.6365242574431	-16.5594695103625	-1.35105937916803	-5.87843707050301	-11.8132490644555	-8.27021119556619	-33.9538921363777	-15.4993800265047	-93.7261287239762	-14.6152267684821	-41.0786636564754	-13.8017958092685	-80.0243546881485	-17.7130281912921	-15.5215725184104	-14.6736968195841	-44.1370934029052	-87.3148860059418	-22.9178044530157	-17.4408518950074	-26.3264013987372	-46.1498117794244	-100.445391607906	-43.0315004772173	-75.7317224142222	-6.33047108027101	-64.1908293720442	-32.1405571702283	-20.510197691357	-77.8319861211134	-18.7204939424114	-13.2495243374688	-45.3306691388108	-42.9375817819335	-73.1050208799821	-82.4939229821961	-35.0119499327409	327.245767446403	362.031754509489	332.222598359528	340.897634600872	333.101513645768	378.887856590152	386.610730415192	384.19458669312	361.430014484823	347.492816126015	339.904754055449	243.368075072368	233.628912399329	313.30310139569	306.149253939551	236.601825260944	238.566518436464	211.956334140129	275.202429113414	222.041943277256	253.547466751931	273.156105610357	273.502722356776	288.503688416774	219.818282228366	345.444020248506	283.614949970786	333.12809805019	283.497550705584	337.28616192608	296.229391295212	290.415145493087	280.827506023934	350.211632690283	343.514794205788	323.615004953502	277.019158021193	322.960405000656	367.735533009816	340.590421522667	359.841261856196	389.772167835226	263.619298685746	384.636208182625	285.45421031698	302.13508781619	375.968956018707	264.820865032517	287.189008656378	353.765268181787	349.550290388354	383.460551269552	387.694058268554	305.918935770524	-0.000239665826351852	0.00540209489248161	-0.0661780917235742	0	0	0	-0.0295244709462236	0	0.199948488937451	0.205732136305431	0.15100309961206	0	0	0	0	0	0.00492068161257582	0	-0.430984286021994	0	0.427121884243956	-0.288744876308044	0	0	0	0.191431701085635	0	-0.210224184516093	0	-0.137416276219572	0	0.00533591699253059	0.00144687025591917	0.0656823685995374	0	0	0	0	-0.199973302409071	-0.00115704921720985	0	0	0	0	0	0	0	-0.18612128378429	0.118088284414749	-0.265250201990845	-0.289103948635678	0	-0.125738176163998	0	0	0	0	0	-865.777085788975	124.767862011033	0.733639262290672	0.0110576923076923	0.584166666666667
3900	0.00255598177345376	0.00142689737521692	0.00156216462234822	0.00118339086129668	0.380129203375409	0.297817190252702	0.599476427994979	0.44710288623934	0.00153266444663402	0.261679205599896	0.105083565399539	0.0592919944015372	0.391672468821192	0.431958390611355	0.659997503677929	0.77790988628934	0.565747049102809	0.360651154319282	0.272477052044663	0.362750744895803	0.150620858448735	0.169109695645317	0.00117203435868915	0.0390876079258764	0.595628215770609	0.0376970974440098	0.164405508554814	0.0422567631595837	0.0269034227006823	0.208166915683429	0.436218939146404	0.408370750742574	0.706939918576743	0.411539392555544	0.031402417591635	0.282969989832277	0.154253060330883	0.110219660374042	0.794803973966015	0.547347360266925	0.683416920997243	0.458278671938807	0.528551180184449	0.546002309321822	0.188197624794062	0.183620545165295	0.345853027871782	0.308980831418558	0.451891387648466	0.00966558284989306	0.303536749568287	0.0031711117913915	0.37001946807602	0.00108571477919124	0.00197207903638826	0.0915849227116092	0.396936170560719	0.397533230611999	0.740214106474255	0.561088605039551	0.291714966818539	0.276454550222238	0.462965185776443	0.272948797988349	0.922691208154615	0.599475222200589	0.857311801447589	0.800693866953864	0.619496219473136	0.554499981600027	0.241246035618951	0.477065506462028	0.00126363500410267	0.275771748583771	0.587660607612762	0.00186202138025311	0.000941130891734245	0.193561737561908	0.388371258889193	0.084632499334994	0.00104112983059224	0.00229515572227154	0.406912369139009	0.42395479391131	0.873319814965117	0.513468293189106	0.280157012706681	0.288195145105821	0.608801158993138	0.278201052127588	0.967869751977519	0.651558006808198	0.867308828638848	0.725272274553667	0.59584098807978	0.657942310485892	0.166829899232649	0.430408878947977	0.0249465724169797	0.245056994883891	0.545356439427717	0.000903875168106521	0.0871970018773029	0.2135480489659	0.360101647186098	0.0569559097219525	0.0024812857463713	0.00284812248148534	0.455254551004049	0.601325457122398	0.786047090089139	0.433265042999929	0.268323229461164	0.330186360046658	0.524371418606895	0.321961555641345	0.890613386641954	0.682473887900761	0.999014429616635	0.862296899680097	0.66372753617533	0.715343477160002	0.257129428966615	0.445779430518877	0.115613120425047	0.220279422269608	0.444143241392901	0.00305891518919888	0.00130043197457584	0.164074384187989	0.431221895016072	0.0883204800330799	0.000948086298881983	0.213954496163376	0.222886249134658	0.569800080217289	0.636907109504923	0.395648871084245	0.205869283571497	0.203586679853799	0.491211444385059	0.301775349185518	0.512130851021057	0.552968652270476	0.729219376968802	0.602609384564494	0.606814712408693	0.521634203132973	0.393301499090911	0.393423809403528	0.215029706252215	0.187956656372462	0.277394320736568	0.0879919018643832	0.226159519402832	0.106709799505065	0.441435780778905	0.0873353038751754	0.029175209386458	0.426725021671336	0.493049469565342	0.568934229746432	0.54493923080492	0.398923445814801	0.183700262914166	0.170218675632007	0.376201479895547	0.293554983619114	0.436920678887085	0.403339479480133	0.698074133457253	0.531013647821948	0.623956652350977	0.589384643325263	0.116191493121904	0.358408521465214	0.221076100746917	0.186478253864302	0.279671073853628	0.0174413520095006	0.175810058007915	0.0204310697318584	0.450264781577114	0.084332954668803	0.0372237964530085	0.405754023439757	0.541442787328647	0.480728613512808	0.404918811792168	0.371714539362995	0.309911979483029	0.308191291036423	0.2081734153812	0.382328807384749	0.121432079945531	0.464658204138372	0.523025523425074	0.439393399546309	0.557153341488635	0.713005658015707	0.183923182212488	0.468298221360487	0.203165666279211	0.238218216295897	0.226516180903209	0.0260709324330239	0.0504495254859182	0.0694961229586502	0.261391587270602	0.178201204318894	0.0617000792110494	0.341662773385707	0.447671611705008	0.409977005452822	0.405966962808525	0.422670502374127	0.19896634326099	0.2575329907344	0.212701817814728	0.368268430625221	0.0340142439455186	0.271005457398333	0.714864592177096	0.487005354079454	0.554322015809783	0.785184038179766	0.193241551522575	0.353533794549112	0.153399855796106	0.153214457064242	0.292308158299576	0.039627731980203	0.254902021475486	0.0584234283338559	0.151345013887405	0.209448419762661	0.0489472209183601	0.238771570664567	0.149711997149651	0.379942541861602	0.354636667475529	0.284853532470605	0.209838579303381	0.283835758867738	0.161931724687709	0.13886217534013	0.359722446834245	0.505482899799788	0.652275410110328	0.51713770539085	0.555769816083977	0.427259486636097	0.420339054476543	0.138706770427583	0.306073670962544	0.497593149740302	0.153245777119201	0.00138498850304391	0.233316912144047	0.0318857982374045	0.118842166911216	0.192447343638707	0.0312627885493816	0.168108761430369	0.171050316010248	0.332354993602459	0.499713029328343	0.261754460312734	0.18341675537394	0.279878768594681	0.192846542620179	0.149712686635561	0.313289383975575	0.594999865078243	0.653021440759181	0.432659329311102	0.547088895668707	0.37861201109612	0.436670153799897	0.157389376314923	0.280926876977886	0.557137506946429	0.129512562696063	0.0344824387182343	0.23212505575688	0.0342683434251382	0.12454208494753	0.336188906615653	0.0455341980739091	0.139192795525588	0.165910197509452	0.0546776668812658	0.421338477418079	0.0480051851817995	0.031234918193932	0.0405112945113263	0.100192843237506	0.126558890314719	0.32153028752819	0.00129101720945167	0.160931783266016	0.331606768375973	0.39593906505163	0.486159159727016	0.610781309019514	0.165168787444248	0.941439972896373	0.114590232992105	0.0869449594718487	0.00211848477633944	0.408228329663645	0.00154428997864485	0.11210390717778	0.353890698033235	0.063002680854878	0.140951326244045	0.104991961849937	0.00136535319057142	0.336356194850786	0.0459226079143493	0.0988300598162451	0.0548420967185495	0.00134438610286818	0.0768792809439867	0.333203960401152	0.0264575720079531	0.113040835248766	0.292213821951281	0.505282793329455	0.455419786573057	0.836520973258485	0.120614551549202	0.846817462154416	0.230714153671491	0.044392057627181	0.00172515774810239	0.610755634126256	0.0314673435047743	0.209810818960799	0.212391131142154	0.0471386321548691	0.2327543778632	0.180709021119111	0.0903843987192071	0.523557322410258	0.253494180983306	0.00117827158042512	0.0700316260647626	0.126813742419765	0.245523266534917	0.256295981429846	0.225680150781373	0.305338441644127	0.350071307740065	0.560498714912382	0.490299820194814	0.476669763160914	0.233758241515598	0.698330801511252	0.176516736592876	0.119008264508844	0.0503838500665553	0.311035506357365	0.0448942620810254	0.151094324409695	0.294415718306138	0.0968886150953207	0.146033546642406	0.123651721764252	0.208889977788811	0.513056029354351	0.240075674928332	0.0698691280819335	0.0333482155210468	0.179567629511865	0.171689256851466	0.270655180908975	0.305574579043073	0.376997702421917	0.31396383897596	0.405758378018098	0.536326864461542	0.584974122118551	0.160515484122276	0.545036672335242	0.312055281292118	0.098728345467144	0.0656768366406434	0.33730723729697	0.0523104163716252	0.0618474151382544	0.309466317480767	0.0565084685749663	0.236948476816228	0.0789237810862268	0.257381505236973	0.581694241356864	0.0740838654910717	0.0278794436019491	0.00144240354385438	0.0932641516729911	0.0699073579012827	0.135894983962798	0.254367054419722	0.461887934479576	0.309502300032043	0.364685812495205	0.169070891358501	0.963575833984129	0.118816955954379	0.259102940595104	0.497144553173869	0.164020621055199	0.049536040998202	0.28387141185322	0.0566369687891977	0.0305247620282683	0.575467965899093	0.00078538125292167	0.000957360680613828	0.0538093601502851	0.226619208322469	0.694447708567925	0.401593041107183	0.00125573657315883	0.00123737184881379	0.142779410747431	0.0792520888425565	0.0923969032643686	0.425203474692831	0.564650643299646	0.22719201241479	0.48807097767426	0.865896802690226	0.0767409471638166	0.238988665380251	0.141377617238509	0.881886485984556	0.236349136925634	0.0599489113878759	0.175391950453989	0.00105544901029343	0.00106279075296388	0.408191317583997	0.00195880705216098	0.19828542838053	0.0870379496173385	0.449878965767089	0.662946081969228	0.186552203688576	0.00311813764493628	0.00118915109671878	0.00153274571923262	0.0512538487923413	0.0751168213069015	0.0792144729970748	0.598189102984544	0.343097546707568	0.600032252538044	0.729632164719498	0.00183383309793987	0.00270321280116204	0.493634930963533	0.534143015989797	0.16383274021185	0.00201289369977592	0.0790664606341469	0.0522982246887245	0.0760575987865331	0.427084667953457	0.00192053030275849	0.272746786683902	0.10670416044773	0.392096560374352	0.820700777937074	0.167431341106433	0.0629681216289525	0.00118812439956257	0.189945454465069	0.333983932514879	0.130063946074029	0.261788195526295	0.455889375629118	0.45701787475784	0.322605185696681	0.511748171203746	0.214529065215862	0.0893158067297322	0.654449512766869	0.601128029656391	0.361876355975677	0.0706914849505447	0.300769609854173	0.00112235997669659	0.00158928770166929	0.355646138725169	0.128622371642652	0.280857744502932	0.0579593362792704	0.200139044438072	0.504298187371713	0.152131167883073	0.0740606819865979	0.0232585256572657	0.132748535970652	0.199500019784635	0.00280746158867189	0.142544420273702	0.295360698454184	0.23752969241087	0.372994880878812	0.487498937246001	0.56481181484881	0.0451409909892876	0.558153014392161	0.406430478275391	0.1869740231054	0.0015837472130883	0.46076161223263	0.045148538300757	0.118075703496505	0.307059055714449	0.138340449736578	0.236132431761501	0.0662332156883566	0.196181963017789	0.418946768527906	0.127555198104464	0.0828821092694537	0.00183013773277177	0.113287832398776	0.143234409211524	0.127148878829988	0.218343898734169	0.330173760591062	0.266979298834344	0.338512939329951	0.509011554654879	0.593459543863099	0.080975664106237	0.541980030961415	0.373525779778318	0.159939981663113	0.0291954962726138	0.459383649764866	0.0304608687781234	0.177952406282275	0.387144004470917	0.0886525633530853	0.322246633208425	0.0368743772449086	0.360775005618506	0.468005238958854	0.125544083179531	0.0355417532174762	0.0778151286377606	0.160990304812315	0.199549371117188	0.325476990426089	0.31011325497455	0.302782754839883	0.343000157744636	0.301974302073311	0.370237703407721	0.650286323792609	0.0780334529401661	0.592190094008892	0.174602710198919	0.112485685359996	0.0945583331241936	0.45229380947022	0.00135775871490834	0.0420171292592066	0.432972652745665	0.0560531075756745	0.307450361392384	0.0879987096636746	0.240358683680158	0.470404811913409	0.170981267302671	0.0889472410442805	0.0489689809081315	0.145566045704566	0.0592738526369125	0.145431653026469	0.232774993389037	0.331885442271602	0.241309777706581	0.459623668923824	0.421251292696837	0.545458146228182	0.128251003345137	0.509297918720164	0.484998692969491	0.0579267986909813	0.0641533167333778	0.365044236221007	0.0531533309136531	0.276842264625402	0.277688987195659	0.0847770905276907	0.0599627601589285	0.00165681143459695	0.430101088847611	0.509353420443461	0.277973983638552	0.188742008163218	0.00122161413091668	0.215833905472183	0.235816074816514	0.436622368901619	0.417282736654883	0.571873356533994	0.382085561545149	0.275548520936963	0.491847695667064	0.113829600351605	0.148395286776552	0.373196495482216	0.454669296270958	0.130954655935221	0.120370996868806	0.190902618160962	0.0597722779978141	0.213131423857709	0.263828289204619	0.152836490216057	0.00101509518331413	0.00161402390191152	0.50769647871946	0.376799826594782	0.280032634187279	0.0990554143409931	0.0310497985839408	0.375419675849524	0.147543776929833	0.242426492933141	0.602978871116294	0.283110873335837	0.154988524753061	0.197700297630679	0.361416282576409	0.00167857004487522	0.0324591695790067	0.370771059628501	0.838308016485216	0.00134516882913684	0.201040945827131	0.0434007417657309	0.00168433847660449	0.329524247670582	0.0721252241555438	0.0113753997576815	0.0825388198089031	0.344128724323112	0.49729687005134	0.753663031840947	0.367605832324852	0.183735141631626	0.286154085756113	0.457155817222773	0.276213979097307	0.827187814026936	0.60641656050056	0.927008195211744	0.814367446845165	0.586076729773741	0.632889784093325	0.296488499361906	0.36709197038264	0.126712810910913	0.268351435248252	0.363104503126977	0.0224421560944901	0.0955331242110204	0.141917580389548	0.131034533004607	0.309197801445247	0.108124917217592	0.241335667165995	0.0952125119827165	0.206466290428841	0.473018691975886	0.144518431149681	0.069030196373226	0.0242522155319031	0.137275829494731	0.182985948824688	0.153954434393699	0.283385941516372	0.36547657429018	0.308003227962867	0.386453030924165	0.56048724197906	0.537279669725045	0.106998256357029	0.533965342404039	0.334617312068656	0.171112933832547	0.0289354682419145	0.429950462261083	0.0389258906333168	0.261508241693954	0.230057099129404	0.0779054671348865	0.182673696752665	0.135376239018684	0.338468274750933	0.449154088885848	0.29044814725697	0.203586902009179	0.0959033391362303	0.227282269284892	0.223067186324816	0.35037662507866	0.450276611118591	0.65107576518973	0.497462454585318	0.369847838348654	0.503739163091265	0.295720843424981	0.183786812278357	0.304859439314319	0.412959853698369	0.163758896624826	0.0690786124201514	0.274802969650066	0.0669147499502807	0.118569138832402	0.351821784844464	0.104160274400531	0.232378693777065	0.104892440594046	0.209701221452627	0.478330222667401	0.17118045423676	0.0705599347726061	0.0373536334378921	0.138426717952667	0.203636053072103	0.141180269949534	0.248386295791434	0.388993540553819	0.298549406127158	0.346585603325912	0.533635197769364	0.515552697487532	0.120689677328284	0.517583872041252	0.385654094515511	0.170472133811235	0.0376608607085929	0.409188796897394	0.0419589630364255	0.0738886052543083	0.0311378837163107	0.0329611676367342	0.150777342796611	0.426417015987205	0.361839582149026	0.683615628367211	0.438242250006898	0.0476987577960062	0.252760553806257	0.190871123231712	0.118345060927867	0.795436798090493	0.522917856670699	0.817921467261002	0.767291089273239	0.541763248097711	0.541350865854469	0.177236884466787	0.353080195381286	0.1284812390332	0.275467019455189	0.403209427704064	0.0241371143066654	0.324354907676863	0.151788365663779	0.0925814938108663	0.351680322030401	0.0697557779902414	0.206532686897716	0.132117682778137	0.231576304340207	0.514402919488726	0.221060094715099	0.085966975252507	0.0414027087037887	0.122881940659426	0.18478099885153	0.172470471960227	0.25812205446541	0.396464510040939	0.303720334987634	0.405073429637727	0.542506069525386	0.542048096302873	0.131786775206446	0.472051883231138	0.358038535619764	0.1410576296593	0.0494410862949654	0.345270154805269	0.0526509661648669	0.0669088250074014	0.403873900869044	0.044559343710087	0.233227101558583	0.119829113520556	0.279713728192486	0.590881565541375	0.206326246921125	0.0676013215576288	0.0282376562783726	0.1153211404532	0.148795015339329	0.173381820220317	0.29076234823318	0.39593112826117	0.297775316544325	0.373014755105647	0.502364351095385	0.495993844879109	0.141238288698377	0.455500101041235	0.449328748439275	0.147032579295408	0.0468234083748043	0.306702493143642	0.051436482450561	0.0572203456279967	0.372863790254087	0.0431734372626413	0.198251061178898	0.11262592235195	0.294717274118436	0.61733192759121	0.196616653869618	0.0483846149559998	0.000814110537037327	0.115368370667075	0.134878689653523	0.132219799399594	0.242276283196264	0.397197911171777	0.339128675593771	0.36747734806734	0.501425296384656	0.486722964465344	0.139997843301067	0.424107087354466	0.482069980001834	0.154100425241242	0.0501285938855655	0.265005964499849	0.0527732288434313	0.175829020646016	0.210874849229556	0.04669204523371	0.210419667330555	0.138647337298183	0.426728652411341	0.386064584629848	0.262795584063903	0.190296631019722	0.291863670885074	0.157479555149009	0.169938103983694	0.359689650836864	0.527783037006541	0.655392573422732	0.483298300702418	0.514733528878856	0.409694603721219	0.440965930438588	0.181200498464738	0.305822512186268	0.492274300657123	0.140410745642236	0.0191176908577211	0.247066804273276	0.0312607473536883	0.254377893305162	0.0963540179129039	0.0147633400895017	0.0995987512055387	0.313767981171447	0.436795581925748	0.734990939144883	0.428800624104197	0.182302940220983	0.246054065774138	0.413507812554093	0.191114081015128	0.851555399917595	0.55456522105949	0.899189442084155	0.77571366739504	0.516141483162534	0.634639195294314	0.266167276666815	0.280637905091018	0.082963172806742	0.318593452327092	0.392484508858844	0.0336613569275794	0.160853041658323	0.151669679588792	0.186976297103913	0.262737481722723	0.0851204409234098	0.179191318260818	0.189659415944637	0.180977636483103	0.451631437818965	0.215548297923972	0.106726321907555	0.0704191377644111	0.150240712739186	0.185956923727761	0.280533754083953	0.257529088670958	0.36643365461443	0.301323699594516	0.456345925199491	0.537974485250291	0.514576450275363	0.168366744454727	0.546632809581832	0.317517801907516	0.107826016344789	0.0527484140539285	0.376916387952439	0.0651590517782549	0.0430490868405005	0.390768262546632	0.00169827773688504	0.207063833597611	0.116344655820014	0.336317819006887	0.606842371540092	0.213339367984035	0.0306990915962173	0.00132064231399653	0.113753305005445	0.153337948551319	0.106851705983428	0.205905898612644	0.455726739273185	0.301864993312126	0.439753168254494	0.574719448298891	0.364344508714993	0.160089070995145	0.47821944414775	0.506031150747278	0.197837692203897	0.0682243476450441	0.212771829794782	0.0443464243591153	0.202965033133098	0.216926907298421	0.0636024393920856	0.150548399037658	0.213069582769783	0.142326845004931	0.44533817340244	0.204786088133005	0.129252713412791	0.0869687680559151	0.141063597005322	0.189441352923772	0.344243058156254	0.212241385822681	0.315802675343607	0.353452348763488	0.534270031756476	0.547523604114687	0.534312251571114	0.186930657906901	0.611299112836324	0.199664690971808	0.0949834666253502	0.0235100604125883	0.397604981334701	0.0530724007862996	0.237237115658994	0.212367236617089	0.0704518215458908	0.179423713022796	0.223502548557979	0.31752362262845	0.500977773864806	0.276962467677572	0.14721702436021	0.113116161907866	0.199200288111583	0.242549614936323	0.37141920466601	0.348379268022196	0.570338524621683	0.425202281064603	0.515403183062267	0.57738328956034	0.39333295105112	0.203037293692248	0.369513775096668	0.304143818251722	0.16850440397938	0.0557951247500188	0.277376536513214	0.0914204462349582	0.358171153975096	0.0843979722959074	0.00149770216751316	0.0650216596703831	0.386725408574211	0.40120633209584	0.826031048037185	0.480917619644468	0.267007337291886	0.262490639488361	0.510700892014033	0.24494056223429	0.937092041624507	0.636898119761838	0.869845985953792	0.714369575850752	0.589424741493531	0.659321805129061	0.241063646102752	0.425759286299292	0.0239742395186183	0.260510831627869	0.550633330976511	0.00145464205449807	0.119046464670986	0.186357568527598	0.252395526165601	0.247602759331326	0.0777112130403613	0.190110077932524	0.192312882420124	0.33174801427311	0.488912669550179	0.28133839181607	0.169048790008469	0.103641388383228	0.245895840737775	0.227447613366217	0.342575340364964	0.358991353443538	0.593177012941093	0.450966282191985	0.433399624843434	0.574211984990988	0.366092893510837	0.185759491337146	0.351827567561527	0.376587538121654	0.151157150884045	0.0694288585152567	0.310008353133652	0.091570441296536	0.375096355444333	0.142787213119051	0.0465498223623261	0.341944943542547	0.473966047363933	0.532795143782971	0.433947404167139	0.399038968639522	0.208971649179048	0.187253754759937	0.258175908401626	0.37139080561546	0.286610168240209	0.39893542893085	0.709376281268834	0.4960181246826	0.584201355801433	0.67893864342863	0.135244705440108	0.381449298737283	0.214107665134354	0.240671474024112	0.246773760054953	0.0315583108901331	0.167999838544061	0.0743734173644601	0.115678930295173	0.316890458100623	0.0751489008037748	0.168465716736787	0.135168647413083	0.0695267781792679	0.323924417811242	0.0833900113354332	0.0889810936843695	0.0549063024923477	0.0879726719351145	0.106675440688551	0.281848428173394	0.0248762658192818	0.212764958932006	0.301993412440567	0.453986935902886	0.436988718903017	0.664700934456331	0.154443254610225	0.802221949032438	0.215167905007228	0.0833325327662941	0.00552419443960639	0.499617780956629	0.0277469222544111	0.304662832366179	0.178958767252866	0.0697967393783349	0.311314760196233	0.396869509702364	0.463946305001926	0.38985175422406	0.334937458278785	0.179706221356415	0.190010157392415	0.225551195847377	0.338407069736478	0.229478885512689	0.307192708803054	0.732268764412167	0.4332545308532	0.5735873667148	0.676483343197861	0.233940261468372	0.353045129760603	0.274106056546263	0.231143391521075	0.248576774424389	0.0344597512618373	0.215898586098191	0.0589593762082239	0.244328618333142	0.247279099426767	0.0870248306953142	0.077263164357434	0.00120420387456976	0.385553968584894	0.479058005124084	0.272936301083722	0.180134345461059	0.0306675241453769	0.232260802676813	0.217331257834741	0.395718932638123	0.43760719384372	0.58995561794692	0.376887202986348	0.271341465103581	0.468377141105305	0.110298802312032	0.133819703395607	0.362047309855256	0.491828139067955	0.12812151303556	0.112733833882836	0.221225119546454	0.0607290842692516	0.146819844535088	0.278388859504996	0.0814550009865447	0.173490017356391	0.129879368733901	0.235662020904393	0.483426726170031	0.216338753757195	0.0832941267111896	0.0494327142343747	0.141340372762625	0.197325931498905	0.233479540970369	0.275715710647359	0.388091411643191	0.307559279569268	0.454854024056555	0.506028975824756	0.521349598892214	0.159212946720856	0.51059021173272	0.315494823933428	0.114781856475201	0.0451858971842167	0.363949180628602	0.0601442292794327	0.437049329103207	0.0979231961697101	0.0043875384517098	0.213470802251969	0.221004664220564	0.575881008296906	0.626488516332549	0.422830590488102	0.197442096133187	0.211192659805594	0.446084573599391	0.298877992657949	0.538851901537862	0.530895106862716	0.702411814327727	0.613846519241889	0.637008457147517	0.56804746095976	0.379769515796993	0.413516974157552	0.199434503814654	0.180943782473073	0.298254050799936	0.0821039850689178	0.198992182540925	0.103236087718009	0.0130543024142245	0.405602084790916	0.00206490786784261	0.202819822163019	0.120101053564499	0.278925931881019	0.680609293137247	0.23764492171689	0.00123809175990182	0.000977984853854065	0.100932373067157	0.161404406048104	0.0662786055567932	0.190852263061906	0.498072370090812	0.33605422275008	0.482215482712725	0.636694308615221	0.233317787361065	0.162753780836255	0.514530789352455	0.514476748094015	0.161088464723866	0.0700705635303162	0.200288455607623	0.0600998464047397	0.193174152472808	0.356613974884539	0.0930772184887757	0.28184765929072	0.121794785230111	0.164183895036684	0.522313232161612	0.133175880758367	0.0377811254568689	0.060956857146283	0.171550502631089	0.208876616162373	0.185421685232361	0.297529984082494	0.301505898751733	0.298711092806753	0.430661307720191	0.488551748024891	0.589900676220846	0.0951704519835611	0.576134500609885	0.245451920692308	0.195239452548765	0.0412338655573145	0.460505762341455	0.0273719144971202	0.162192371968248	0.201695717228622	0.0346928067727885	0.215887534338067	0.168170587641085	0.414847676289988	0.445472686471036	0.287474595329534	0.186763177901944	0.283662570226739	0.158838134405699	0.162723722310449	0.365660967734558	0.577583276087179	0.670942680349577	0.4572872798745	0.529891089437462	0.371386201418728	0.446350277338911	0.182913132679033	0.322096974824004	0.509696319798504	0.168850988218605	0.0248120955219822	0.220239562372356	0.0180183152179666	0.144837110561765	0.196797238367095	0.0288698643646186	0.174050572250094	0.160743844363214	0.37600721295381	0.506456526071016	0.265041253110256	0.166036773067825	0.288470629552116	0.178612884228655	0.143974394232866	0.342705094784122	0.574876958205635	0.630230177527358	0.407893199871481	0.5728457193256	0.366248569002394	0.488237535460115	0.174040495201458	0.320569310394634	0.544294340891537	0.136676497177893	0.0317985109092648	0.237744917550085	0.0288441330836408	0.417675342184576	0.0977736904549382	0.0441057992572043	0.355502438827915	0.524691624128629	0.467697883042099	0.384026249787462	0.366531784092421	0.265356120704573	0.291484678844027	0.214517648724005	0.375884602284535	0.136363013241816	0.464063192763153	0.554317084118031	0.477634930044213	0.564380719651217	0.718383230303746	0.185830153186835	0.48925502062361	0.184997422201611	0.257775992742107	0.235126529331546	0.0210310058401293	0.0477044939050716	0.0673307946369209	0.405217924987004	0.107496720045272	0.0385851547208758	0.364859891917899	0.521487300424452	0.554926873926943	0.545324580352751	0.417193113783197	0.181695810765459	0.187361258337731	0.344907787496726	0.354453482233073	0.395391291072246	0.425739923014703	0.709540434915485	0.561058661102122	0.62192030501306	0.652355017297414	0.135597124087389	0.426732745614316	0.191678638070282	0.19897756532494	0.277989651887546	0.0266508556343876	0.173199168603613	0.0551175902193603	0.242533449258687	0.254333665034668	0.093685163377139	0.131135626063647	0.0232508900909038	0.357736163395268	0.454335929294265	0.345458466815056	0.197109336002827	0.0937609536125415	0.228275895857957	0.23257257402622	0.335207047868038	0.457542731439179	0.604897097059635	0.462683657218381	0.304653819812559	0.424102863743325	0.187221969005239	0.163612844845326	0.349368660622029	0.481896375594599	0.146399691358294	0.0887727954720998	0.236537829582476	0.0625795063849347	-59.8284190899105	-69.7692412240158	-106.189225733446	-106.428305655072	-109.930490028827	-75.3149924561824	-79.4694975940532	-75.5591529541388	-66.8495898783693	-44.7716041844401	-42.1696652253405	-5.93235762222042	1.34265659931654	-24.9038863440387	-19.8527100460167	-6.72613397701982	-25.2976417468232	-20.8809411170215	-17.0380587639796	-1.40482803187832	-6.76898339631298	-11.7388032022607	-7.39585585669179	-34.6426824108455	-16.3116521801521	-92.7677195800296	-13.9545009322614	-42.9391206679023	-13.3853829516204	-80.9718588691333	-17.4754287229126	-15.3458506856593	-14.6129762020993	-44.3566266256583	-86.194012614363	-23.6032656178328	-17.4430166172967	-27.3549568536094	-43.9969077786431	-101.153673520201	-41.5284268566044	-73.9371103829346	-5.98570138691858	-63.2205664863646	-33.3326443955126	-21.146983693354	-77.3056368415845	-18.3344602180961	-14.1626764040666	-45.338177662666	-41.7092787724186	-75.4322952133712	-81.7853921491331	-36.6261939074877	325.841062337432	361.287780245133	334.59332664484	340.813369937247	333.685553111003	376.270562607499	385.527217868613	385.494552233584	357.912867263465	345.692026611598	341.824796953088	246.977250933663	231.517750125581	311.383571840362	306.381399622085	235.474067370462	233.237131590667	213.258056974049	275.656673189043	223.502033982974	253.691415649938	271.728179578772	270.681997634296	288.102108053568	225.202757151748	345.624180456266	277.350981555758	339.977155919657	284.78085630756	338.14906628322	296.217825007152	290.20713660869	277.227408679908	349.298861908624	336.909296930531	327.059487506454	276.861715856959	328.241914777225	359.778112843175	343.877458311636	355.710839388862	387.109311523099	263.689533858112	380.545274141488	285.440212534022	306.424540883269	377.196408221692	266.088919122926	289.67537138144	354.21633579924	347.757515935535	385.608571447321	388.779310897715	309.209842471499	-1.67388008838415e-05	-0.00406632127078232	-0.0630158376884482	0	0	0	-0.0820081520226631	0	0.178656200212786	0.195997463658142	0.16768357806475	0	0	0	0	0	0.00284439826736082	0	-0.405099682557882	0	0.438802527018176	-0.241372990865372	0	0	0	0.181205835226207	0	-0.186606683475313	0	-0.108345862465664	0	-0.00259158752074801	0.0565632546919405	0.0419104200302891	0	0	0	0	-0.159654102824848	-0.00257972734499254	0	0	0	0	0	0	0	-0.12156956715786	0.103918963102988	-0.249856887621272	-0.344939015611763	0	-0.147523804991415	0	0	0	0	0	-786.527846162972	125.365552201256	0.75597003265284	0.0104043392504931	0.584102564102564
4200	0.0027737934235295	0.00131463985940836	0.00176510026313873	0.00118339086129668	0.358498828548383	0.297817190252702	0.599476427994979	0.433327270813017	0.00168607234677554	0.261679205599896	0.105083565399539	0.0514594394904674	0.369435546206304	0.431958390611355	0.659997503677929	0.77790988628934	0.565747049102809	0.360651154319282	0.194818809001679	0.362750744895803	0.150620858448735	0.169109695645317	0.00117203435868915	0.0276445140818517	0.595628215770609	0.0409793905507885	0.165024270118116	0.0415783333658289	0.0255282397362871	0.208166915683429	0.426328751583395	0.408370750742574	0.706939918576743	0.396522231191102	0.032734336954128	0.282969989832277	0.154253060330883	0.12522821350368	0.77643833506363	0.547347360266925	0.683416920997243	0.458278671938807	0.528551180184449	0.546002309321822	0.177839525503471	0.183620545165295	0.345853027871782	0.308980831418558	0.451891387648466	0.0110504015185931	0.303536749568287	0.00401961837759732	0.340460083733439	0.00101944257240223	0.00217904173701042	0.0915849227116092	0.397758068693649	0.397533230611999	0.740214106474255	0.578772318336195	0.276350431718952	0.276454550222238	0.462965185776443	0.271586580917295	0.934606621241631	0.599475222200589	0.857311801447589	0.800693866953864	0.619496219473136	0.554499981600027	0.229038378491952	0.477065506462028	0.00126363500410267	0.275771748583771	0.587660607612762	0.00194042939094871	0.000941130891734245	0.199658127094331	0.376384106300659	0.0824124830088059	0.0010075485609873	0.00229515572227154	0.382447310599789	0.42395479391131	0.873319814965117	0.532904775681624	0.271046271859407	0.288195145105821	0.608801158993138	0.275571391631952	0.966714655211808	0.651558006808198	0.867308828638848	0.725272274553667	0.59584098807978	0.657942310485892	0.184382162004713	0.430408878947977	0.0249465724169797	0.245056994883891	0.545356439427717	0.00159422833124786	0.0871970018773029	0.20295257877723	0.37121682803606	0.0581311462188044	0.00224229122261174	0.00284812248148534	0.438849683094038	0.601325457122398	0.786047090089139	0.451736853824455	0.239744184932354	0.330186360046658	0.524371418606895	0.312500211768637	0.878181757455955	0.682473887900761	0.999014429616635	0.862296899680097	0.66372753617533	0.715343477160002	0.204120192258048	0.445779430518877	0.115613120425047	0.220279422269608	0.444143241392901	0.00384158226582443	0.00130043197457584	0.187111075964583	0.463603357491378	0.105744514587952	0.00119291588167015	0.213954496163376	0.197162784296679	0.569800080217289	0.636907109504923	0.397712013600711	0.207873390498227	0.203586679853799	0.491211444385059	0.284848503282886	0.559735035203299	0.552968652270476	0.729219376968802	0.602609384564494	0.606814712408693	0.521634203132973	0.409565540636426	0.393423809403528	0.215029706252215	0.187956656372462	0.277394320736568	0.0811879852560167	0.226159519402832	0.0860628924596461	0.434938692789726	0.0801143901155423	0.0322307568469678	0.426725021671336	0.489129955490116	0.568934229746432	0.54493923080492	0.380322628809276	0.205519687399089	0.170218675632007	0.376201479895547	0.324389050595101	0.421985893280303	0.403339479480133	0.698074133457253	0.531013647821948	0.623956652350977	0.589384643325263	0.153318665709365	0.358408521465214	0.221076100746917	0.186478253864302	0.279671073853628	0.0219407186452279	0.175810058007915	0.02222365644357	0.432844374301374	0.0936619824074647	0.0345023087320523	0.405754023439757	0.557930097069737	0.480728613512808	0.404918811792168	0.322038573291386	0.293906253266352	0.308191291036423	0.2081734153812	0.365851740623301	0.114003547502659	0.464658204138372	0.523025523425074	0.439393399546309	0.557153341488635	0.713005658015707	0.199526856633711	0.468298221360487	0.203165666279211	0.238218216295897	0.226516180903209	0.0266898497848355	0.0504495254859182	0.0707591377335808	0.261924264016723	0.191239633740897	0.0584992108874497	0.341662773385707	0.445963168440581	0.409977005452822	0.405966962808525	0.422189752092862	0.210263305382477	0.2575329907344	0.212701817814728	0.391499576927844	0.0371852447800003	0.271005457398333	0.714864592177096	0.487005354079454	0.554322015809783	0.785184038179766	0.156199962466496	0.353533794549112	0.153399855796106	0.153214457064242	0.292308158299576	0.0552996075068453	0.254902021475486	0.0530319585997336	0.136869045223894	0.208205766166429	0.0345631586641176	0.238771570664567	0.157143092183631	0.379942541861602	0.354636667475529	0.289146508026121	0.188747817628024	0.283835758867738	0.161931724687709	0.136185107872067	0.362348572119677	0.505482899799788	0.652275410110328	0.51713770539085	0.555769816083977	0.427259486636097	0.448693156503979	0.138706770427583	0.306073670962544	0.497593149740302	0.153245777119201	0.00135760727371233	0.233316912144047	0.0305571790551384	0.123935408530102	0.194386508314142	0.027106583354163	0.168108761430369	0.151597864005488	0.332354993602459	0.499713029328343	0.257427526887055	0.186512132485878	0.279878768594681	0.192846542620179	0.131887514253759	0.329440658018641	0.594999865078243	0.653021440759181	0.432659329311102	0.547088895668707	0.37861201109612	0.477465923609732	0.157389376314923	0.280926876977886	0.557137506946429	0.129512562696063	0.030298790811927	0.23212505575688	0.0378165747694167	0.122525118663681	0.334602950421416	0.0442027862928319	0.139192795525588	0.192059505310075	0.0546776668812658	0.421338477418079	0.0437955198078133	0.0334844689758583	0.0405112945113263	0.100192843237506	0.114820208318495	0.313990551726119	0.00129101720945167	0.160931783266016	0.331606768375973	0.39593906505163	0.486159159727016	0.610367199527213	0.165168787444248	0.941439972896373	0.114590232992105	0.0869449594718487	0.00174821262718171	0.408228329663645	0.00162688361863502	0.104005413441744	0.353772261974503	0.0741100482876258	0.140951326244045	0.103734450588856	0.00136535319057142	0.336356194850786	0.0519052019943705	0.0892097003186096	0.0548420967185495	0.00134438610286818	0.0562918824636873	0.320939776257183	0.0264575720079531	0.113040835248766	0.292213821951281	0.505282793329455	0.455419786573057	0.822324360784273	0.120614551549202	0.846817462154416	0.230714153671491	0.044392057627181	0.00265091404764819	0.610755634126256	0.036264522296735	0.217957100112816	0.195075710897167	0.0484047823207714	0.2327543778632	0.207799156121021	0.0903843987192071	0.523557322410258	0.251449649734959	0.00121885946327127	0.0700316260647626	0.126813742419765	0.216133094535682	0.268606402330651	0.225680150781373	0.305338441644127	0.350071307740065	0.560498714912382	0.490299820194814	0.554694641865634	0.233758241515598	0.698330801511252	0.176516736592876	0.119008264508844	0.0504206576298216	0.311035506357365	0.0418270063028593	0.133901914113169	0.29022852993748	0.090594321195637	0.146033546642406	0.122846527454312	0.208889977788811	0.513056029354351	0.243281856945961	0.0763263142886485	0.0333482155210468	0.179567629511865	0.200493090017186	0.269508096832013	0.305574579043073	0.376997702421917	0.31396383897596	0.405758378018098	0.536326864461542	0.577420240075804	0.160515484122276	0.545036672335242	0.312055281292118	0.098728345467144	0.0473473486025895	0.33730723729697	0.05592746168792	0.0612038911355448	0.332535164755359	0.0505609493590667	0.236948476816228	0.0898478983341967	0.257381505236973	0.581694241356864	0.0731296262105931	0.0214680508998529	0.00144240354385438	0.0932641516729911	0.0731344798584619	0.143613154452655	0.254367054419722	0.461887934479576	0.309502300032043	0.364685812495205	0.169070891358501	0.948684980700454	0.118816955954379	0.259102940595104	0.497144553173869	0.164020621055199	0.045186887177919	0.28387141185322	0.0556526489984371	0.0358748920722712	0.615373962110902	0.000984393587184126	0.000957360680613828	0.0600493723695994	0.226619208322469	0.694447708567925	0.397625355612855	0.00127966893307684	0.00123737184881379	0.142779410747431	0.0738685177778745	0.0883295982861758	0.425203474692831	0.564650643299646	0.22719201241479	0.48807097767426	0.865896802690226	0.0778648235510995	0.238988665380251	0.141377617238509	0.881886485984556	0.236349136925634	0.0587576209151026	0.175391950453989	0.00110453748628091	0.00124854299827093	0.390612352592543	0.00221089217497366	0.19828542838053	0.0768143649972865	0.449878965767089	0.662946081969228	0.207458336227163	0.00323241578235811	0.00118915109671878	0.00153274571923262	0.0521579131074736	0.0708711135673269	0.0792144729970748	0.598189102984544	0.343097546707568	0.600032252538044	0.729632164719498	0.0022391468347061	0.00270321280116204	0.493634930963533	0.534143015989797	0.16383274021185	0.0019357437104271	0.0790664606341469	0.0488562213987425	0.070562626476528	0.421058189732194	0.00221859323124406	0.272746786683902	0.104772998495982	0.392096560374352	0.820700777937074	0.161459090597887	0.0600656030246456	0.00118812439956257	0.189945454465069	0.334274780017305	0.129858837577723	0.261788195526295	0.455889375629118	0.45701787475784	0.322605185696681	0.511748171203746	0.175100233298136	0.0893158067297322	0.654449512766869	0.601128029656391	0.361876355975677	0.0854179218344433	0.300769609854173	0.00112110235841788	0.00159896682048187	0.370048593386848	0.114708017990076	0.280857744502932	0.0637220680106278	0.200139044438072	0.504298187371713	0.12773968490441	0.0770667934075166	0.0232585256572657	0.132748535970652	0.179848632840762	0.00294816559826496	0.142544420273702	0.295360698454184	0.23752969241087	0.372994880878812	0.487498937246001	0.552489494625743	0.0451409909892876	0.558153014392161	0.406430478275391	0.1869740231054	0.00153797922696666	0.46076161223263	0.0441109927423514	0.112731061990462	0.298602693062287	0.139330995081528	0.236132431761501	0.0708027176392014	0.196181963017789	0.418946768527906	0.129007816122191	0.072842750720314	0.00183013773277177	0.113287832398776	0.144640893554931	0.130526449788605	0.218343898734169	0.330173760591062	0.266979298834344	0.338512939329951	0.509011554654879	0.648944845935677	0.080975664106237	0.541980030961415	0.373525779778318	0.159939981663113	0.0363367402895876	0.459383649764866	0.0315435747258886	0.177105100594394	0.424459477706049	0.100464545962409	0.322246633208425	0.0350841760168628	0.360775005618506	0.468005238958854	0.117994860936453	0.0401402240764563	0.0778151286377606	0.160990304812315	0.206456908228075	0.3566765202196	0.31011325497455	0.302782754839883	0.343000157744636	0.301974302073311	0.370237703407721	0.629985383544183	0.0780334529401661	0.592190094008892	0.174602710198919	0.112485685359996	0.0880245292892986	0.45229380947022	0.00126601811493671	0.0370974438310335	0.439000384471954	0.0524413682133422	0.307450361392384	0.0904671666221567	0.240358683680158	0.470404811913409	0.199439068311318	0.0780524648488901	0.0489689809081315	0.145566045704566	0.0535714916523489	0.151275411333585	0.232774993389037	0.331885442271602	0.241309777706581	0.459623668923824	0.421251292696837	0.561238702597985	0.128251003345137	0.509297918720164	0.484998692969491	0.0579267986909813	0.0444528111444419	0.365044236221007	0.0571076499692329	0.275458122977684	0.284361139083347	0.0786959186318761	0.0599627601589285	0.00177316121245425	0.430101088847611	0.509353420443461	0.249832304250333	0.171346423468791	0.00122161413091668	0.215833905472183	0.23561237016055	0.379081215996065	0.417282736654883	0.571873356533994	0.382085561545149	0.275548520936963	0.491847695667064	0.112350650917075	0.148395286776552	0.373196495482216	0.454669296270958	0.130954655935221	0.119302642970142	0.190902618160962	0.0649267400898909	0.188749492116343	0.27505364807551	0.151950285416652	0.00101509518331413	0.0014844338165235	0.50769647871946	0.376799826594782	0.272398337968804	0.0893907476358574	0.0310497985839408	0.375419675849524	0.138947609213974	0.27978019657514	0.602978871116294	0.283110873335837	0.154988524753061	0.197700297630679	0.361416282576409	0.00134380620258636	0.0324591695790067	0.370771059628501	0.838308016485216	0.00134516882913684	0.185035749523544	0.0434007417657309	0.00186113953171796	0.34460420645996	0.0739479583121779	0.0116905109266643	0.0825388198089031	0.333159460091936	0.49729687005134	0.753663031840947	0.366682557971269	0.201406671643748	0.286154085756113	0.457155817222773	0.256781559937498	0.828662299773278	0.60641656050056	0.927008195211744	0.814367446845165	0.586076729773741	0.632889784093325	0.260382370877248	0.36709197038264	0.126712810910913	0.268351435248252	0.363104503126977	0.0215718449734079	0.0955331242110204	0.154209354194749	0.133074726965786	0.305097002010385	0.108495469717858	0.241335667165995	0.0929409160304978	0.206466290428841	0.473018691975886	0.142233181196408	0.0702584553456972	0.0242522155319031	0.137275829494731	0.195443613573562	0.14891089313876	0.283385941516372	0.36547657429018	0.308003227962867	0.386453030924165	0.56048724197906	0.577944059584278	0.106998256357029	0.533965342404039	0.334617312068656	0.171112933832547	0.0275820034982826	0.429950462261083	0.0409063349901009	0.237115416269977	0.228931283934776	0.0741639443013377	0.182673696752665	0.116273333251801	0.338468274750933	0.449154088885848	0.283252513285266	0.207458160333041	0.0959033391362303	0.227282269284892	0.209260843882708	0.343909268486321	0.450276611118591	0.65107576518973	0.497462454585318	0.369847838348654	0.503739163091265	0.32663316786155	0.183786812278357	0.304859439314319	0.412959853698369	0.163758896624826	0.0836035282615102	0.274802969650066	0.0711534893012222	0.101458605275296	0.343639907501764	0.111063796030459	0.232378693777065	0.10203059433745	0.209701221452627	0.478330222667401	0.169229940022927	0.0584101841268469	0.0373536334378921	0.138426717952667	0.201686121413828	0.140845363778675	0.248386295791434	0.388993540553819	0.298549406127158	0.346585603325912	0.533635197769364	0.601244720423222	0.120689677328284	0.517583872041252	0.385654094515511	0.170472133811235	0.0360778399927495	0.409188796897394	0.0404809524489898	0.0732146217201318	0.0282988689706661	0.0291185743743301	0.150777342796611	0.386771930219728	0.361839582149026	0.683615628367211	0.436389702340319	0.0474664004138745	0.252760553806257	0.190871123231712	0.142539657853282	0.800979210955382	0.522917856670699	0.817921467261002	0.767291089273239	0.541763248097711	0.541350865854469	0.174345177824103	0.353080195381286	0.1284812390332	0.275467019455189	0.403209427704064	0.0209019195651904	0.324354907676863	0.168873436550475	0.102342454894228	0.346690626595967	0.0771488663461053	0.206532686897716	0.124981070665615	0.231576304340207	0.514402919488726	0.183565303027781	0.0875578040445564	0.0414027087037887	0.122881940659426	0.173833297586218	0.1699806079224	0.25812205446541	0.396464510040939	0.303720334987634	0.405073429637727	0.542506069525386	0.551652917796456	0.131786775206446	0.472051883231138	0.358038535619764	0.1410576296593	0.0491554518877377	0.345270154805269	0.0472147276671244	0.0685747493155424	0.394786056438926	0.0512464356132843	0.233227101558583	0.121980010679375	0.279713728192486	0.590881565541375	0.209952891005474	0.0755225233295334	0.0282376562783726	0.1153211404532	0.14481290065285	0.166663261960748	0.29076234823318	0.39593112826117	0.297775316544325	0.373014755105647	0.502364351095385	0.506440944469956	0.141238288698377	0.455500101041235	0.449328748439275	0.147032579295408	0.0524548523641598	0.306702493143642	0.0459218124975556	0.0513821913031733	0.371051799796628	0.0388010473550499	0.198251061178898	0.111908959606651	0.294717274118436	0.61733192759121	0.187110526707672	0.0485346152339609	0.000814110537037327	0.115368370667075	0.151549491565068	0.130466302997495	0.242276283196264	0.397197911171777	0.339128675593771	0.36747734806734	0.501425296384656	0.473930636946189	0.139997843301067	0.424107087354466	0.482069980001834	0.154100425241242	0.0416141272681876	0.265005964499849	0.0527242138490993	0.153327756830852	0.216866607775956	0.0431732867886824	0.210419667330555	0.145983392703528	0.426728652411341	0.386064584629848	0.30372623029736	0.190254471457495	0.291863670885074	0.157479555149009	0.170364048113984	0.331534257061184	0.527783037006541	0.655392573422732	0.483298300702418	0.514733528878856	0.409694603721219	0.431731596736109	0.181200498464738	0.305822512186268	0.492274300657123	0.140410745642236	0.02184539776049	0.247066804273276	0.0286803782898992	0.269034166303354	0.0876138331879097	0.0183348850177857	0.0995987512055387	0.306190622212256	0.436795581925748	0.734990939144883	0.382538094507712	0.185919904428855	0.246054065774138	0.413507812554093	0.196469806869219	0.858393014815996	0.55456522105949	0.899189442084155	0.77571366739504	0.516141483162534	0.634639195294314	0.257684819198508	0.280637905091018	0.082963172806742	0.318593452327092	0.392484508858844	0.0254424330734826	0.160853041658323	0.152055034358981	0.185408900924349	0.254138812387711	0.0779400712821827	0.179191318260818	0.181143565041289	0.180977636483103	0.451631437818965	0.218486148113658	0.115357414130825	0.0704191377644111	0.150240712739186	0.181772950134874	0.286888854615021	0.257529088670958	0.36643365461443	0.301323699594516	0.456345925199491	0.537974485250291	0.489757430406398	0.168366744454727	0.546632809581832	0.317517801907516	0.107826016344789	0.0510687327339733	0.376916387952439	0.0638898489610106	0.0451499372534749	0.405648431263527	0.00171584015855787	0.207063833597611	0.123878121607138	0.336317819006887	0.606842371540092	0.206470009985189	0.0342069616137415	0.00132064231399653	0.113753305005445	0.162606574872014	0.103385585628441	0.205905898612644	0.455726739273185	0.301864993312126	0.439753168254494	0.574719448298891	0.369105632854561	0.160089070995145	0.47821944414775	0.506031150747278	0.197837692203897	0.0534065783856921	0.212771829794782	0.0471195123615498	0.173438203001044	0.238008036990306	0.0737428740468824	0.150548399037658	0.222840294478553	0.142326845004931	0.44533817340244	0.220672020369831	0.127646936800933	0.0869687680559151	0.141063597005322	0.184169592769612	0.347555123487325	0.212241385822681	0.315802675343607	0.353452348763488	0.534270031756476	0.547523604114687	0.498700234791997	0.186930657906901	0.611299112836324	0.199664690971808	0.0949834666253502	0.0217095293997577	0.397604981334701	0.052270328856099	0.250236461557862	0.193440509146455	0.0671509221211633	0.179423713022796	0.228212247725607	0.31752362262845	0.500977773864806	0.292465601385435	0.1404956044262	0.113116161907866	0.199200288111583	0.237683949283175	0.348857345329	0.348379268022196	0.570338524621683	0.425202281064603	0.515403183062267	0.57738328956034	0.364869781412994	0.203037293692248	0.369513775096668	0.304143818251722	0.16850440397938	0.0521600236555236	0.277376536513214	0.0847036249921849	0.359097701472963	0.0801325484360703	0.00151831263778847	0.0650216596703831	0.387108236884334	0.40120633209584	0.826031048037185	0.498760291394406	0.269625526770243	0.262490639488361	0.510700892014033	0.280167191576246	0.940065672053179	0.636898119761838	0.869845985953792	0.714369575850752	0.589424741493531	0.659321805129061	0.251923283549073	0.425759286299292	0.0239742395186183	0.260510831627869	0.550633330976511	0.00224745536466155	0.119046464670986	0.175372160206392	0.238074326225876	0.241006160559215	0.0728312757181315	0.190110077932524	0.183545314281594	0.33174801427311	0.488912669550179	0.253924353663399	0.163043717156887	0.103641388383228	0.245895840737775	0.227035129776506	0.357561147877478	0.358991353443538	0.593177012941093	0.450966282191985	0.433399624843434	0.574211984990988	0.361532185438233	0.185759491337146	0.351827567561527	0.376587538121654	0.151157150884045	0.0759560998763399	0.310008353133652	0.085159411077892	0.329822694139741	0.136483336347203	0.0501608414992148	0.341944943542547	0.491073071068587	0.532795143782971	0.433947404167139	0.364297583725899	0.214219747454987	0.187253754759937	0.258175908401626	0.374253042055554	0.281849824560997	0.39893542893085	0.709376281268834	0.4960181246826	0.584201355801433	0.67893864342863	0.155268143299297	0.381449298737283	0.214107665134354	0.240671474024112	0.246773760054953	0.0394510354933199	0.167999838544061	0.075594591703449	0.122984203520792	0.33928952769636	0.0914636065583086	0.168465716736787	0.141559733475955	0.0695267781792679	0.323924417811242	0.0730661954210649	0.0893509459926984	0.0549063024923477	0.0879726719351145	0.107930381826191	0.288483279405881	0.0248762658192818	0.212764958932006	0.301993412440567	0.453986935902886	0.436988718903017	0.642526910474577	0.154443254610225	0.802221949032438	0.215167905007228	0.0833325327662941	0.00635793571573062	0.499617780956629	0.0296118471127122	0.326339657541307	0.158868617939395	0.0647818717834798	0.311314760196233	0.409063970149374	0.463946305001926	0.38985175422406	0.347802495509545	0.178352231979391	0.190010157392415	0.225551195847377	0.363469325360849	0.230672652517992	0.307192708803054	0.732268764412167	0.4332545308532	0.5735873667148	0.676483343197861	0.172670905638078	0.353045129760603	0.274106056546263	0.231143391521075	0.248576774424389	0.0357248880056583	0.215898586098191	0.0585050871149361	0.24398088348616	0.267655556692672	0.0954290277704068	0.077263164357434	0.00132016556369955	0.385553968584894	0.479058005124084	0.267181448661308	0.177932138673827	0.0306675241453769	0.232260802676813	0.225736470818965	0.388305741409985	0.43760719384372	0.58995561794692	0.376887202986348	0.271341465103581	0.468377141105305	0.110274247504235	0.133819703395607	0.362047309855256	0.491828139067955	0.12812151303556	0.106886223042743	0.221225119546454	0.0643738900826623	0.143508583464743	0.275867989768522	0.0770545984890409	0.173490017356391	0.132587537472278	0.235662020904393	0.483426726170031	0.199985499136574	0.0925398728852847	0.0494327142343747	0.141340372762625	0.191925651447547	0.234968102379296	0.275715710647359	0.388091411643191	0.307559279569268	0.454854024056555	0.506028975824756	0.499316149889939	0.159212946720856	0.51059021173272	0.315494823933428	0.114781856475201	0.0560075887523252	0.363949180628602	0.0557118093401115	0.45528421110315	0.106339115634607	0.0037683626393759	0.213470802251969	0.215924028413582	0.575881008296906	0.626488516332549	0.394797193546583	0.221290573255492	0.211192659805594	0.446084573599391	0.291099873881606	0.537193055502389	0.530895106862716	0.702411814327727	0.613846519241889	0.637008457147517	0.56804746095976	0.40826162886859	0.413516974157552	0.199434503814654	0.180943782473073	0.298254050799936	0.0735906630891502	0.198992182540925	0.102178704252643	0.0139046581595231	0.414348538227969	0.00218680141833124	0.202819822163019	0.124099691967851	0.278925931881019	0.680609293137247	0.226580307785121	0.00116356545108902	0.000977984853854065	0.100932373067157	0.16131407592396	0.0596077402867912	0.190852263061906	0.498072370090812	0.33605422275008	0.482215482712725	0.636694308615221	0.24678874487676	0.162753780836255	0.514530789352455	0.514476748094015	0.161088464723866	0.0531233003452644	0.200288455607623	0.0531029108862856	0.200273994824087	0.376617139244485	0.0979411403671836	0.28184765929072	0.122248705050718	0.164183895036684	0.522313232161612	0.12690042136944	0.0420253538673636	0.060956857146283	0.171550502631089	0.204945187353531	0.169956438893926	0.297529984082494	0.301505898751733	0.298711092806753	0.430661307720191	0.488551748024891	0.594950268943393	0.0951704519835611	0.576134500609885	0.245451920692308	0.195239452548765	0.0304625994900667	0.460505762341455	0.0257622547700203	0.152256609171818	0.213961400846048	0.0296220712683375	0.215887534338067	0.150719469297543	0.414847676289988	0.445472686471036	0.283036795722385	0.175448086912809	0.283662570226739	0.158838134405699	0.150611251556969	0.40220073462241	0.577583276087179	0.670942680349577	0.4572872798745	0.529891089437462	0.371386201418728	0.453512833793723	0.182913132679033	0.322096974824004	0.509696319798504	0.168850988218605	0.0252212369473813	0.220239562372356	0.0176799300801413	0.145590754642815	0.19492860513059	0.026363941968016	0.174050572250094	0.159372224180033	0.37600721295381	0.506456526071016	0.260644721770953	0.17631063350945	0.288470629552116	0.178612884228655	0.143628037149428	0.379073223080854	0.574876958205635	0.630230177527358	0.407893199871481	0.5728457193256	0.366248569002394	0.457706493438879	0.174040495201458	0.320569310394634	0.544294340891537	0.136676497177893	0.0307078611393812	0.237744917550085	0.0313378239656336	0.419822514150221	0.104693805257855	0.0421470755648632	0.355502438827915	0.543649062051261	0.467697883042099	0.384026249787462	0.341767350927233	0.274167746415343	0.291484678844027	0.214517648724005	0.394555210969966	0.128134595763567	0.464063192763153	0.554317084118031	0.477634930044213	0.564380719651217	0.718383230303746	0.187545095347058	0.48925502062361	0.184997422201611	0.257775992742107	0.235126529331546	0.0238508887174634	0.0477044939050716	0.0775143398361085	0.400748832551185	0.117553562800442	0.0388683144425677	0.364859891917899	0.545630775484685	0.554926873926943	0.545324580352751	0.395633773964346	0.215115567347161	0.187361258337731	0.344907787496726	0.339603511404648	0.373391050674205	0.425739923014703	0.709540434915485	0.561058661102122	0.62192030501306	0.652355017297414	0.133938551819271	0.426732745614316	0.191678638070282	0.19897756532494	0.277989651887546	0.030936237774982	0.173199168603613	0.0433361487177749	0.253290818747401	0.229922605103132	0.0911969203870803	0.131135626063647	0.0223565227503803	0.357736163395268	0.454335929294265	0.319717822642543	0.17381047494695	0.0937609536125415	0.228275895857957	0.215181012160262	0.340606462100272	0.457542731439179	0.604897097059635	0.462683657218381	0.304653819812559	0.424102863743325	0.193673424745152	0.163612844845326	0.349368660622029	0.481896375594599	0.146399691358294	0.0943188714059205	0.236537829582476	0.0610556541698268	-59.5806337615696	-69.2175649665806	-106.194314702924	-105.582965656517	-110.034711457871	-75.4759877047123	-78.8168700434492	-74.3778881017138	-67.1384988384241	-44.4482243171266	-41.5813245676377	-6.36991060952358	1.73850865523622	-25.1791164180478	-20.1497986559215	-6.94999943622375	-24.8221738532742	-21.0804955450741	-17.1441280993973	-1.17121214983631	-6.28825576790064	-11.8177760542956	-7.70716244903788	-33.0922929090885	-16.3011460518746	-93.2354401364252	-13.5572904997018	-41.5086270459802	-12.1042370653744	-80.3797137695944	-16.7385595953709	-15.3220970986993	-14.6787769983264	-44.2959911249845	-86.0088938728159	-24.016025304548	-17.4661696380948	-27.3727637482467	-44.6227942913423	-101.552212044189	-40.9859495426087	-72.9785028553229	-6.01344603319009	-65.0666374061814	-32.8591820055176	-21.205997462145	-76.9176401850701	-18.0216656799477	-13.6720568889486	-44.9244694135312	-42.7097773374328	-75.5601655484515	-81.6948012902873	-36.419950154702	320.832557843989	361.937047532122	331.363276497764	339.06269698388	333.195830224381	372.795154038518	386.55841221945	383.285070587971	358.653621276948	345.34199735078	338.934384342375	251.061570771518	230.644135236401	316.363450432471	304.602347297281	239.74057670659	234.167920159369	211.058946891876	273.258236665998	223.481005458578	253.696020919911	273.3432773029	271.918095857442	284.804610944659	225.310068905594	344.922131365044	276.061263660307	334.576830603475	281.170134177801	335.139417294497	293.019473839985	290.882975841769	275.393491944839	349.900388331278	334.418216064857	325.550963678886	278.256079940887	330.106300518907	359.092109083037	343.691779058155	351.969663465976	385.441743700206	266.861735868857	379.51732410766	286.018410271948	306.381806488995	377.469895622479	265.616329306923	288.852687064055	350.955336145755	348.847978699664	384.73013933012	388.808749576885	307.117625074771	0.00190445587529814	0.000837642252272499	-0.112042582705213	0	0	0	-0.0958317688450464	0	0.13420257037829	0.177421690136499	0.19395561004955	0	0	0	0	0	-0.00712377762064177	0	-0.371271051351797	0	0.438802527018176	-0.264304889977101	0	0	0	0.178588804474555	0	-0.155157528376125	0	-0.16129100794415	0	-0.00142998517627939	0.03047568164987	0.0701302031178345	0	0	0	0	-0.153300482392188	0.00555466665630431	0	0	0	0	0	0	0	-0.269363603133237	0.156781939478359	-0.310682857449697	-0.329182102715671	0	-0.129600569416779	0	0	0	0	0	-725.511759192716	120.262547965716	0.669505790434778	0.00983516483516484	0.582380952380952
4500	0.00273569107730147	0.00131463985940836	0.00178037371632	0.00118339086129668	0.355370617212265	0.297817190252702	0.603983957426139	0.433327270813017	0.00168607234677554	0.281818882635761	0.105083565399539	0.0514594394904674	0.374718820178434	0.431958390611355	0.659997503677929	0.773013937956373	0.516701330293755	0.360651154319282	0.178765315534876	0.362750744895803	0.150620858448735	0.169109695645317	0.0013287490911729	0.0306088434621401	0.595628215770609	0.0386954644896176	0.164346703802622	0.0415783333658289	0.0216605440701805	0.208166915683429	0.432184536353178	0.408370750742574	0.720425292957627	0.396522231191102	0.032734336954128	0.306997252765216	0.154253060330883	0.12522821350368	0.783700414050047	0.547347360266925	0.683416920997243	0.440490123541074	0.518111838423445	0.546002309321822	0.192514773477881	0.183620545165295	0.345853027871782	0.308980831418558	0.415879385310149	0.0111205819726411	0.303536749568287	0.00462863967937439	0.316543652383753	0.00101944257240223	0.00228630894452649	0.0915849227116092	0.400935519955665	0.397533230611999	0.747332424497306	0.578772318336195	0.276350431718952	0.28893874890375	0.462965185776443	0.271586580917295	0.933976129204241	0.599475222200589	0.857311801447589	0.77635506422418	0.514608327135459	0.554499981600027	0.268181881040054	0.477065506462028	0.00126363500410267	0.275771748583771	0.582767075582881	0.00130142147161944	0.000941130891734245	0.181356612080074	0.37663378533484	0.0824124830088059	0.00131351169754484	0.00229515572227154	0.392713499948585	0.42395479391131	0.873609704915492	0.532904775681624	0.271046271859407	0.316101765739513	0.608801158993138	0.275571391631952	0.96635234099478	0.651558006808198	0.867308828638848	0.731865666243123	0.589068905198972	0.657942310485892	0.214166944902583	0.430408878947977	0.0249465724169797	0.245056994883891	0.537896540526262	0.00140503956470546	0.0871970018773029	0.205463161043157	0.399303670841285	0.0581311462188044	0.00195218641872028	0.00284812248148534	0.438594051467227	0.601325457122398	0.805650782579274	0.451736853824455	0.239744184932354	0.320173972121515	0.524371418606895	0.312500211768637	0.890293146894804	0.682473887900761	0.999014429616635	0.859362351892634	0.703857368784504	0.715343477160002	0.209596250119102	0.445779430518877	0.115613120425047	0.220279422269608	0.450807985922745	0.00414629909943846	0.00130043197457584	0.167856818182833	0.459939045363445	0.105744514587952	0.00202713511507399	0.213954496163376	0.21458376257975	0.569800080217289	0.614645477605884	0.397712013600711	0.207873390498227	0.198519587563184	0.491211444385059	0.284848503282886	0.560938827163585	0.552968652270476	0.729219376968802	0.626042550189376	0.614738314411682	0.521634203132973	0.41238217928913	0.393423809403528	0.215029706252215	0.187956656372462	0.283490869409124	0.0646168568064471	0.226159519402832	0.0904495579285869	0.447388908553604	0.0801143901155423	0.045597093959384	0.426725021671336	0.491689465654135	0.568934229746432	0.513508644674473	0.380322628809276	0.205519687399089	0.184736896206557	0.376201479895547	0.324389050595101	0.424878323524609	0.403339479480133	0.698074133457253	0.493965380193555	0.595435682281814	0.589384643325263	0.155340606973192	0.358408521465214	0.221076100746917	0.186478253864302	0.2763116209095	0.0296703855880846	0.175810058007915	0.0214877467698347	0.422799451852957	0.0936619824074647	0.0345244907711909	0.405754023439757	0.564724888182501	0.480728613512808	0.402343713219622	0.322038573291386	0.293906253266352	0.27710184553811	0.2081734153812	0.365851740623301	0.113885344623132	0.464658204138372	0.523025523425074	0.453670264116263	0.521373150977807	0.713005658015707	0.168942382933639	0.468298221360487	0.203165666279211	0.238218216295897	0.212503987535782	0.0370726922236113	0.0504495254859182	0.0724531873224203	0.293825106702099	0.191239633740897	0.082130258555404	0.341662773385707	0.427274147729046	0.409977005452822	0.404362266754922	0.422189752092862	0.210263305382477	0.252780803683549	0.212701817814728	0.391499576927844	0.0412196602069126	0.271005457398333	0.714864592177096	0.474745397513098	0.552938903469147	0.785184038179766	0.13466492546353	0.353533794549112	0.153399855796106	0.153214457064242	0.319489157885814	0.0601585452680885	0.254902021475486	0.0563414349728014	0.110622809664344	0.208205766166429	0.0526807904098613	0.238771570664567	0.139693862258632	0.379942541861602	0.381981336029767	0.289146508026121	0.188747817628024	0.31020160029388	0.161931724687709	0.136185107872067	0.39136070754287	0.505482899799788	0.652275410110328	0.494993696869659	0.504054305699074	0.427259486636097	0.422364121975976	0.138706770427583	0.306073670962544	0.497593149740302	0.147141951119275	0.00125868155232966	0.233316912144047	0.0373840677504303	0.123830051682005	0.194386508314142	0.0294012424461048	0.168108761430369	0.154756979866964	0.332354993602459	0.498964008619148	0.257427526887055	0.186512132485878	0.283211074967933	0.192846542620179	0.131887514253759	0.352472736224411	0.594999865078243	0.653021440759181	0.432172360449346	0.559635028167844	0.37861201109612	0.452969195907286	0.157389376314923	0.280926876977886	0.557137506946429	0.123268871479994	0.0354554646169969	0.23212505575688	0.0363290339541033	0.126040398353668	0.334602950421416	0.074936668718683	0.139192795525588	0.172413537935177	0.0546776668812658	0.390695787499466	0.0437955198078133	0.0334844689758583	0.0424129357760399	0.100192843237506	0.114820208318495	0.298808707016213	0.00129101720945167	0.160931783266016	0.27550322380139	0.430458530604258	0.486159159727016	0.626867759613464	0.165168787444248	0.941439972896373	0.114590232992105	0.0879024558259571	0.00157584932912338	0.408228329663645	0.00170154840744697	0.10082106622431	0.353772261974503	0.0857885903813653	0.140951326244045	0.095777485385848	0.00136535319057142	0.331402565557341	0.0519052019943705	0.0892097003186096	0.0508237876862861	0.00134438610286818	0.0562918824636873	0.324171520228711	0.0264575720079531	0.113040835248766	0.274586420648575	0.416821642135357	0.455419786573057	0.764647038698569	0.120614551549202	0.846817462154416	0.230714153671491	0.0505248993179939	0.00242835109833527	0.610755634126256	0.0391434434478007	0.23441817808192	0.195075710897167	0.0846298642592021	0.2327543778632	0.219617312972385	0.0903843987192071	0.532501829011962	0.251449649734959	0.00121885946327127	0.0595280263285682	0.126813742419765	0.216133094535682	0.278716896705699	0.225680150781373	0.305338441644127	0.310470396355267	0.585402156877921	0.490299820194814	0.523899529562913	0.233758241515598	0.698330801511252	0.176516736592876	0.105575715137316	0.0517305851595476	0.311035506357365	0.0410404951957499	0.144013060802275	0.29022852993748	0.0932919909120577	0.146033546642406	0.107214620794369	0.208889977788811	0.498743752644621	0.243281856945961	0.0763263142886485	0.0346929868577551	0.179567629511865	0.200493090017186	0.244384770154323	0.305574579043073	0.376997702421917	0.317472922737273	0.443802203583932	0.536326864461542	0.541475875490831	0.160515484122276	0.545036672335242	0.312055281292118	0.100369840790408	0.0499336435473426	0.33730723729697	0.054950373002824	0.0684786477129764	0.332535164755359	0.0468847459692058	0.236948476816228	0.0944566454592059	0.257381505236973	0.601099943592139	0.0731296262105931	0.0214680508998529	0.0013716530689589	0.0932641516729911	0.0731344798584619	0.117472961071825	0.254367054419722	0.461887934479576	0.3012718406909	0.417183120070953	0.169070891358501	0.943750640838579	0.118816955954379	0.259102940595104	0.497144553173869	0.149929152882714	0.0482866784676872	0.28387141185322	0.06100401893655	0.0377222738534	0.615373962110902	0.00128130047913137	0.000957360680613828	0.0680870002560637	0.226619208322469	0.714400231953458	0.397625355612855	0.00127966893307684	0.00104421929384856	0.142779410747431	0.0738685177778745	0.106456411438053	0.425203474692831	0.564650643299646	0.227539880242981	0.458810199232172	0.865896802690226	0.0661885353257156	0.238988665380251	0.141377617238509	0.881886485984556	0.250991124046236	0.0559237766448635	0.175391950453989	0.000909753853170092	0.00134477724592545	0.390612352592543	0.00340917179785658	0.19828542838053	0.0685684288816464	0.449878965767089	0.662614027896605	0.207458336227163	0.00323241578235811	0.00119996034255016	0.00153274571923262	0.0521579131074736	0.0764765183469031	0.0792144729970748	0.598189102984544	0.375906767293281	0.592723711266968	0.729632164719498	0.00220516288041349	0.00270321280116204	0.493634930963533	0.534143015989797	0.164858755001713	0.00204588127120069	0.0790664606341469	0.0512059782388955	0.0671918182644969	0.421058189732194	0.00205549806206948	0.272746786683902	0.107628550445558	0.392096560374352	0.810277182207953	0.161459090597887	0.0600656030246456	0.00103750218889983	0.189945454465069	0.334274780017305	0.136709781759666	0.261788195526295	0.455889375629118	0.441152217445707	0.3882430127681	0.511748171203746	0.189734411710945	0.0893158067297322	0.654449512766869	0.601128029656391	0.3747721270951	0.0801233737212312	0.300769609854173	0.0011709533050837	0.00158810901755466	0.370048593386848	0.108819972049117	0.280857744502932	0.0599426706111292	0.200139044438072	0.483274131612204	0.12773968490441	0.0770667934075166	0.0254969145649096	0.132748535970652	0.179848632840762	0.00293231258644238	0.142544420273702	0.295360698454184	0.255146920349759	0.363268935436611	0.487498937246001	0.563703842580714	0.0451409909892876	0.558153014392161	0.406430478275391	0.190985149948893	0.00133142315181767	0.46076161223263	0.0457268106273157	0.110866208403509	0.298602693062287	0.130821825374382	0.236132431761501	0.0658528602303395	0.196181963017789	0.393298249076549	0.129007816122191	0.072842750720314	0.00183680047685094	0.113287832398776	0.144640893554931	0.115189551869848	0.218343898734169	0.330173760591062	0.267154326700809	0.359887026902178	0.509011554654879	0.597774649973447	0.080975664106237	0.541980030961415	0.373525779778318	0.172034616478265	0.0452729331699373	0.459383649764866	0.0339632271498015	0.165966062749235	0.424459477706049	0.106825968393512	0.322246633208425	0.0313681440096575	0.360775005618506	0.485386390650212	0.117994860936453	0.0401402240764563	0.0735913424248923	0.160990304812315	0.206456908228075	0.384406973309942	0.31011325497455	0.302782754839883	0.34270917769689	0.295457962317031	0.370237703407721	0.634665792030121	0.0780334529401661	0.592190094008892	0.174602710198919	0.107835900917476	0.10615612217429	0.45229380947022	0.00162968563721858	0.0434729890065376	0.439000384471954	0.0498864252970076	0.307450361392384	0.0959771131669367	0.240358683680158	0.515095915841942	0.199439068311318	0.0780524648488901	0.0466138354916772	0.145566045704566	0.0535714916523489	0.132715347069357	0.232774993389037	0.331885442271602	0.210412925065648	0.415755145141848	0.421251292696837	0.584400526769535	0.128251003345137	0.509297918720164	0.484998692969491	0.0558237938284964	0.0435757388310729	0.365044236221007	0.0478647571216414	0.274238969268808	0.284361139083347	0.100174996794697	0.0599627601589285	0.00170000841645474	0.430101088847611	0.509074075195423	0.249832304250333	0.171346423468791	0.00128606016747681	0.215833905472183	0.23561237016055	0.385674865450394	0.417282736654883	0.571873356533994	0.369838860480241	0.264007191545955	0.491847695667064	0.1284459488569	0.148395286776552	0.373196495482216	0.454669296270958	0.135135733776579	0.0898218770898708	0.190902618160962	0.0668562889383635	0.171751673067128	0.27505364807551	0.137969070629651	0.00101509518331413	0.00143381759075543	0.50769647871946	0.377243959188308	0.272398337968804	0.0893907476358574	0.0301271127520656	0.375419675849524	0.138947609213974	0.285154388025394	0.602978871116294	0.283110873335837	0.160829406523361	0.215406734294622	0.361416282576409	0.00114923328208595	0.0324591695790067	0.370771059628501	0.838308016485216	0.00147919088070543	0.167976379503245	0.0434007417657309	0.00179193132987211	0.312681932641557	0.0739479583121779	0.0153774666285023	0.0825388198089031	0.346436877050037	0.49729687005134	0.764999345931186	0.366682557971269	0.201406671643748	0.265958405502635	0.457155817222773	0.256781559937498	0.862099924684575	0.60641656050056	0.927008195211744	0.809159363932465	0.584670727652631	0.632889784093325	0.222320729999416	0.36709197038264	0.126712810910913	0.268351435248252	0.387197135527581	0.0173009774474835	0.0955331242110204	0.139030303197841	0.121918786823928	0.305097002010385	0.108857352012716	0.241335667165995	0.109031378359689	0.206466290428841	0.463511784551932	0.142233181196408	0.0702584553456972	0.0200777674533459	0.137275829494731	0.195443613573562	0.155672645195294	0.283385941516372	0.36547657429018	0.294963119558038	0.415779721653755	0.56048724197906	0.581239307792501	0.106998256357029	0.533965342404039	0.334617312068656	0.194065228635677	0.0339594554111906	0.429950462261083	0.0329018980513413	0.236194440067309	0.228931283934776	0.0916201744155464	0.182673696752665	0.110503738619347	0.338468274750933	0.454174573958644	0.283252513285266	0.207458160333041	0.0992672829933871	0.227282269284892	0.209260843882708	0.359130962882954	0.450276611118591	0.65107576518973	0.478098936961883	0.405897414080082	0.503739163091265	0.309355865927816	0.183786812278357	0.304859439314319	0.412959853698369	0.148303566797606	0.0699320146071748	0.274802969650066	0.0744389374540769	0.0963173948393088	0.343639907501764	0.0939064520766316	0.232378693777065	0.0987219382867404	0.209701221452627	0.4799406906197	0.169229940022927	0.0584101841268469	0.02898761830226	0.138426717952667	0.201686121413828	0.134061686316027	0.248386295791434	0.388993540553819	0.286645193241385	0.363844194808572	0.533635197769364	0.590707530542462	0.120689677328284	0.517583872041252	0.385654094515511	0.174760348235454	0.0345514858823519	0.409188796897394	0.0417322306869462	0.0661783009901755	0.0282988689706661	0.0355394500916791	0.150777342796611	0.422133787450539	0.361839582149026	0.653756973319679	0.436389702340319	0.0474664004138745	0.286379346269874	0.190871123231712	0.142539657853282	0.80382965257963	0.522917856670699	0.817921467261002	0.762152845777017	0.581964436998894	0.541350865854469	0.174908191354939	0.353080195381286	0.1284812390332	0.275467019455189	0.384999298710982	0.0248203134571022	0.324354907676863	0.156874802145669	0.115447845349858	0.346690626595967	0.0774363839203106	0.206532686897716	0.118123375968661	0.231576304340207	0.556038963502559	0.183565303027781	0.0875578040445564	0.0395985964217851	0.122881940659426	0.173833297586218	0.183021311556826	0.25812205446541	0.396464510040939	0.282907013836164	0.376165375032172	0.542506069525386	0.559802214080615	0.131786775206446	0.472051883231138	0.358038535619764	0.145717971496594	0.0421588419405341	0.345270154805269	0.0484646439057396	0.0645582047573411	0.394786056438926	0.0456490121999784	0.233227101558583	0.128804456791233	0.279713728192486	0.575124050442886	0.209952891005474	0.0755225233295334	0.0300724122869142	0.1153211404532	0.14481290065285	0.170571803294742	0.29076234823318	0.39593112826117	0.277508766239782	0.393672087858492	0.502364351095385	0.535957425995909	0.141238288698377	0.455500101041235	0.449328748439275	0.158624255839011	0.0521234197585405	0.306702493143642	0.0525546277832732	0.0529117216778975	0.371051799796628	0.0267712525128483	0.198251061178898	0.111030343146987	0.294717274118436	0.622530117012802	0.187110526707672	0.0485346152339609	0.00107214126204158	0.115368370667075	0.151549491565068	0.139543827684248	0.242276283196264	0.397197911171777	0.331853972207837	0.424486690940669	0.501425296384656	0.489155151245423	0.139997843301067	0.424107087354466	0.482069980001834	0.154259597159561	0.0502629762264426	0.265005964499849	0.0457305444369239	0.157321153415371	0.216866607775956	0.0380316270884925	0.210419667330555	0.147373040387602	0.426728652411341	0.377840291687912	0.30372623029736	0.190254471457495	0.300581198790076	0.157479555149009	0.170364048113984	0.344084130468451	0.527783037006541	0.655392573422732	0.490479775426078	0.509707064704495	0.409694603721219	0.414245690980898	0.181200498464738	0.305822512186268	0.492274300657123	0.15681912528521	0.0280149912603211	0.247066804273276	0.0270335118271252	0.247735104876567	0.0876138331879097	0.021057067040156	0.0995987512055387	0.32196324043481	0.436795581925748	0.753715081550682	0.382538094507712	0.185919904428855	0.269262922789999	0.413507812554093	0.196469806869219	0.853868563196224	0.55456522105949	0.899189442084155	0.792648815130545	0.519496531193692	0.634639195294314	0.259564220433089	0.280637905091018	0.082963172806742	0.318593452327092	0.352499883770842	0.0203197922707553	0.160853041658323	0.133384406740779	0.20353287728543	0.254138812387711	0.0657083744802681	0.179191318260818	0.181762656678618	0.180977636483103	0.448529690426962	0.218486148113658	0.115357414130825	0.0756851044939717	0.150240712739186	0.181772950134874	0.283193429264679	0.257529088670958	0.36643365461443	0.31547053485629	0.524501150735757	0.537974485250291	0.484345631109868	0.168366744454727	0.546632809581832	0.317517801907516	0.111404290016082	0.0431048918131042	0.376916387952439	0.0569521905779011	0.0467232649286004	0.405648431263527	0.00194161864813892	0.207063833597611	0.121307218945217	0.336317819006887	0.624567899187153	0.206470009985189	0.0342069616137415	0.00146852284779691	0.113753305005445	0.162606574872014	0.111974637129049	0.205905898612644	0.455726739273185	0.32549810720929	0.420648132647054	0.574719448298891	0.328053257439375	0.160089070995145	0.47821944414775	0.506031150747278	0.198009337460137	0.0461868270863873	0.212771829794782	0.0483428683061584	0.199286748536314	0.238008036990306	0.068984683260814	0.150548399037658	0.200237910258175	0.142326845004931	0.455147727057435	0.220672020369831	0.127646936800933	0.0785071048851557	0.141063597005322	0.184169592769612	0.311180412329444	0.212241385822681	0.315802675343607	0.365705963887508	0.539892378109742	0.547523604114687	0.540571532871444	0.186930657906901	0.611299112836324	0.199664690971808	0.094876542478153	0.0185270161522284	0.397604981334701	0.0593696563463636	0.264708813120279	0.193440509146455	0.062311361977675	0.179423713022796	0.211974825196949	0.31752362262845	0.488906749654746	0.292465601385435	0.1404956044262	0.118817441486972	0.199200288111583	0.237683949283175	0.3498665137091	0.348379268022196	0.570338524621683	0.404526724168834	0.480477088185898	0.57738328956034	0.311002870676565	0.203037293692248	0.369513775096668	0.304143818251722	0.161901895683772	0.0582008811267363	0.277376536513214	0.0807694223783275	0.351397608843302	0.0801325484360703	0.0017547782625758	0.0650216596703831	0.387145390018003	0.40120633209584	0.8352083295443	0.498760291394406	0.269625526770243	0.268084707011256	0.510700892014033	0.280167191576246	0.939967040528578	0.636898119761838	0.869845985953792	0.72293179570873	0.535862310379788	0.659321805129061	0.221169647070051	0.425759286299292	0.0239742395186183	0.260510831627869	0.480448006457279	0.00202207207171168	0.119046464670986	0.179257951334493	0.244521396448659	0.241006160559215	0.0757985131641227	0.190110077932524	0.171811932287196	0.33174801427311	0.483935085456995	0.253924353663399	0.163043717156887	0.113372732102501	0.245895840737775	0.227035129776506	0.340851592769881	0.358991353443538	0.593177012941093	0.460369053987818	0.418563253641809	0.574211984990988	0.328823687126703	0.185759491337146	0.351827567561527	0.376587538121654	0.164293772986195	0.0709300548637005	0.310008353133652	0.0834966894432934	0.359989613676148	0.136483336347203	0.0377851227395469	0.341944943542547	0.495639380508667	0.532795143782971	0.420842601212293	0.364297583725899	0.214219747454987	0.197585009769945	0.258175908401626	0.374253042055554	0.270645932359005	0.39893542893085	0.709376281268834	0.47028148841814	0.614191715919838	0.67893864342863	0.159224849274297	0.381449298737283	0.214107665134354	0.240671474024112	0.277113640004744	0.0326002892323502	0.167999838544061	0.0812931489733093	0.121404410009084	0.33928952769636	0.0827181005995849	0.168465716736787	0.138409513944867	0.0695267781792679	0.324828273699683	0.0730661954210649	0.0893509459926984	0.0554583843513095	0.0879726719351145	0.107930381826191	0.26056596350827	0.0248762658192818	0.212764958932006	0.319494341358061	0.457801431781421	0.436988718903017	0.650251101461423	0.154443254610225	0.802221949032438	0.215167905007228	0.0816912332689939	0.00698060429151808	0.499617780956629	0.0311973411823837	0.321426759214046	0.158868617939395	0.0560235983081676	0.311314760196233	0.41305196137107	0.463946305001926	0.376467202488093	0.347802495509545	0.178352231979391	0.180295135737835	0.225551195847377	0.363469325360849	0.230852732812252	0.307192708803054	0.732268764412167	0.436565916108277	0.575879999173225	0.676483343197861	0.174883399340503	0.353045129760603	0.274106056546263	0.231143391521075	0.256182737471043	0.0446402222060451	0.215898586098191	0.0631025795157157	0.264681701378252	0.267655556692672	0.113692576074518	0.077263164357434	0.0013380992538468	0.385553968584894	0.466739879357037	0.267181448661308	0.177932138673827	0.0304535352647217	0.232260802676813	0.225736470818965	0.383419545844361	0.43760719384372	0.58995561794692	0.412758133373681	0.265230171157646	0.468377141105305	0.130153953435936	0.133819703395607	0.362047309855256	0.491828139067955	0.144258683424818	0.0935245642708771	0.221225119546454	0.0625973844096373	0.172337943648663	0.275867989768522	0.0837071315920526	0.173490017356391	0.143724358998332	0.235662020904393	0.48652973807203	0.199985499136574	0.0925398728852847	0.0549250214982946	0.141340372762625	0.191925651447547	0.232678759357951	0.275715710647359	0.388091411643191	0.31843800034755	0.422805728695949	0.506028975824756	0.517444969457806	0.159212946720856	0.51059021173272	0.315494823933428	0.131647567843211	0.0473437813438664	0.363949180628602	0.0558363520539257	0.446832817781701	0.106339115634607	0.00462760938023121	0.213470802251969	0.198179479495213	0.575881008296906	0.615342714872462	0.394797193546583	0.221290573255492	0.211938756794626	0.446084573599391	0.291099873881606	0.524768961757712	0.530895106862716	0.702411814327727	0.591060366090087	0.623216582565648	0.56804746095976	0.392693672532851	0.413516974157552	0.199434503814654	0.180943782473073	0.266503010619315	0.0712841778884336	0.198992182540925	0.0933489209094283	0.0126339326549673	0.414348538227969	0.00216249717106188	0.202819822163019	0.121988640676172	0.278925931881019	0.667335318127827	0.226580307785121	0.00116356545108902	0.00103869957986501	0.100932373067157	0.16131407592396	0.0603504714952448	0.190852263061906	0.498072370090812	0.324285362258723	0.453610859395536	0.636694308615221	0.274574355227738	0.162753780836255	0.514530789352455	0.514476748094015	0.176020516325552	0.0401029914548705	0.200288455607623	0.0619848098442674	0.199376736939791	0.376617139244485	0.10369396585411	0.28184765929072	0.129682706488484	0.164183895036684	0.496937792258836	0.12690042136944	0.0420253538673636	0.0581900138660899	0.171550502631089	0.204945187353531	0.186353050436933	0.297529984082494	0.301505898751733	0.288408935469186	0.479757510080197	0.488551748024891	0.589593675444782	0.0951704519835611	0.576134500609885	0.245451920692308	0.170227233356575	0.0363344135437811	0.460505762341455	0.0258107890333352	0.164361732081153	0.213961400846048	0.0268637488912621	0.215887534338067	0.174848980261727	0.414847676289988	0.46150271454083	0.283036795722385	0.175448086912809	0.294951691942433	0.158838134405699	0.150611251556969	0.352826156063451	0.577583276087179	0.670942680349577	0.439424958182779	0.496624077936541	0.371386201418728	0.450887008232489	0.182913132679033	0.322096974824004	0.509696319798504	0.138602160833206	0.0249134876002977	0.220239562372356	0.01595011780139	0.127626651908239	0.19492860513059	0.0309611334328389	0.174050572250094	0.171529291109927	0.37600721295381	0.492892347828889	0.260644721770953	0.17631063350945	0.295783964099107	0.178612884228655	0.143628037149428	0.365409950932693	0.574876958205635	0.630230177527358	0.446084708147623	0.539835683508599	0.366248569002394	0.409840639294162	0.174040495201458	0.320569310394634	0.544294340891537	0.152694720680919	0.0301452816886179	0.237744917550085	0.0306444289556426	0.411592435521647	0.104693805257855	0.0478170750246768	0.355502438827915	0.522735653784468	0.467697883042099	0.389653026001802	0.341767350927233	0.274167746415343	0.285053223816825	0.214517648724005	0.394555210969966	0.12963967585174	0.464063192763153	0.554317084118031	0.437802872736549	0.543953583894725	0.718383230303746	0.19772806586201	0.48925502062361	0.184997422201611	0.257775992742107	0.229620880913079	0.0268113040370259	0.0477044939050716	0.0747679552084583	0.418992907984895	0.117553562800442	0.039010872207035	0.364859891917899	0.537392103326551	0.554926873926943	0.53194820860327	0.395633773964346	0.215115567347161	0.19739605236751	0.344907787496726	0.339603511404648	0.386826072278313	0.425739923014703	0.709540434915485	0.539585997978448	0.643343958791767	0.652355017297414	0.173197790631281	0.426732745614316	0.191678638070282	0.19897756532494	0.27859922644697	0.0360333197164943	0.173199168603613	0.0450899003181124	0.265497533269788	0.229922605103132	0.0884452334574575	0.131135626063647	0.0223845434301285	0.357736163395268	0.415733007260365	0.319717822642543	0.17381047494695	0.0866272246606472	0.228275895857957	0.215181012160262	0.354060959308902	0.457542731439179	0.604897097059635	0.426814119662641	0.31814627737561	0.424102863743325	0.189432883572401	0.163612844845326	0.349368660622029	0.481896375594599	0.139095729869087	0.0814310333383557	0.236537829582476	0.0683867987415777	-59.4119932482345	-69.0553925670864	-103.996498373365	-105.969700794324	-110.841721637451	-76.3668503713056	-78.310978347733	-73.6800808974667	-67.2574985145418	-43.7538511936929	-42.3575831171924	-5.00712238578525	2.74112441969531	-25.361237371017	-20.351439996362	-7.20345293015152	-25.2880766281152	-21.3273615656461	-17.8933852450428	-1.21214367154616	-6.77553893877072	-11.5778824288879	-6.38521177800119	-32.8519351200688	-16.6570606263813	-93.7477424018355	-14.1118022005041	-41.8573634401901	-12.0381229827175	-81.8569954387521	-16.3690316965241	-15.4179279573866	-15.2682442572033	-45.1082886430401	-86.1611531749115	-25.5598149009182	-18.1267989345	-26.3667981565376	-44.2959536583338	-100.601497839308	-41.0970705202117	-74.0228927073576	-5.70771349308234	-65.0674640109232	-33.4088911535504	-21.7448566208942	-75.4813808429155	-17.494076176802	-14.2260015246862	-44.1700609312993	-43.3385120967114	-73.8235582572596	-81.7301273659751	-36.5256480932827	322.272645871198	363.074193955303	334.587827291	342.296407351047	331.193610199155	374.568146468001	389.383479441925	380.177158132006	360.302618016533	342.443666977517	340.611243104239	246.2295465726	229.146248208124	317.797635053521	301.217067675195	239.230343357788	238.23617517687	210.6021965489	276.025601176164	223.326383747177	252.263468801188	272.088923292085	269.426867791623	284.833251143664	224.672720193532	339.777325082967	279.866018920575	333.99162998379	277.749293625742	338.512474008375	292.29248295725	292.571941183901	276.842351006141	352.169557364392	335.58956128089	327.476356703368	278.558956023521	325.237249847666	356.463484522429	343.384244000235	350.333218395653	386.728346894061	264.584922576927	378.986049436289	288.863046577264	312.318240448262	374.028228623001	265.51451823177	291.065719304931	354.560275373097	350.937958214111	384.964987179294	392.10547469117	306.775769992226	-0.00388378517570843	0.00415120008693672	-0.0723287567550053	0	0	0	-0.0805325990503366	0	0.190889158270217	0.161853910163849	0.221446187931467	0	0	0	0	0	-0.00334742016286989	0	-0.353045826619732	0	0.421873073849746	-0.184721404887963	0	0	0	0.220256931436492	0	-0.163917837593968	0	-0.12996663820284	0	0.00360362092376307	0.0896097001856045	0.0521455423957597	0	0	0	0	-0.150823128472119	0.060976625767721	0	0	0	0	0	0	0	-0.214410626749843	0.132824946291798	-0.299442859250013	-0.321014016207125	0	-0.101367635272243	0	0	0	0	0	-693.506427967834	121.431381917035	0.616643239883706	0.00937606837606838	0.585555555555556
4800	0.00273569107730147	0.00131463985940836	0.00177733617484062	0.00118339086129668	0.355370617212265	0.309814396491186	0.603983957426139	0.433327270813017	0.00172630777321516	0.281818882635761	0.105083565399539	0.0514594394904674	0.403000596309297	0.431958390611355	0.672358332469297	0.779404738591835	0.516701330293755	0.360651154319282	0.178765315534876	0.362750744895803	0.150620858448735	0.169109695645317	0.0013287490911729	0.0294967944144312	0.595628215770609	0.0375861925683952	0.164346703802622	0.0415783333658289	0.0208439943690889	0.208166915683429	0.432184536353178	0.438974925478685	0.720425292957627	0.396522231191102	0.0295434649782539	0.306997252765216	0.154253060330883	0.12522821350368	0.807052093911523	0.547347360266925	0.684635430444879	0.42725961028604	0.518111838423445	0.546002309321822	0.192514773477881	0.183620545165295	0.345853027871782	0.308980831418558	0.415879385310149	0.0128623248567651	0.303536749568287	0.00461817700444504	0.316543652383753	0.00101944257240223	0.00270302927179207	0.0915849227116092	0.400935519955665	0.389738239767775	0.747332424497306	0.578772318336195	0.310274978526011	0.28893874890375	0.462965185776443	0.271586580917295	0.939774493446065	0.599475222200589	0.856977076765388	0.761328695048044	0.514608327135459	0.554499981600027	0.268181881040054	0.477065506462028	0.00126363500410267	0.275771748583771	0.582767075582881	0.00147365339717295	0.000941130891734245	0.169316160268031	0.37663378533484	0.0824124830088059	0.00128771660065923	0.00229515572227154	0.392713499948585	0.426044371062541	0.873609704915492	0.532904775681624	0.290080849909263	0.316101765739513	0.608801158993138	0.275571391631952	0.963472106520296	0.651558006808198	0.862729733291762	0.739424474908607	0.589068905198972	0.657942310485892	0.214166944902583	0.430408878947977	0.0249465724169797	0.245056994883891	0.537896540526262	0.00133662285171946	0.0871970018773029	0.224836964217634	0.399303670841285	0.0581311462188044	0.00193699103681436	0.00284812248148534	0.438594051467227	0.606293370783715	0.805650782579274	0.451736853824455	0.257965189601312	0.320173972121515	0.524371418606895	0.312500211768637	0.890783596582819	0.682473887900761	0.99891921165228	0.854801258162401	0.703857368784504	0.715343477160002	0.209596250119102	0.445779430518877	0.115613120425047	0.220279422269608	0.450807985922745	0.00499261552720707	0.00130043197457584	0.171363247313529	0.459939045363445	0.105744514587952	0.00160069649105219	0.213954496163376	0.21458376257975	0.519788277000782	0.614645477605884	0.397712013600711	0.232495196906695	0.198519587563184	0.491211444385059	0.284848503282886	0.540959683718219	0.552968652270476	0.726819023025908	0.575137433216214	0.614738314411682	0.521634203132973	0.41238217928913	0.393423809403528	0.215029706252215	0.187956656372462	0.283490869409124	0.0585803406471029	0.226159519402832	0.0853650196637563	0.447388908553604	0.0801143901155423	0.0387824896846775	0.426725021671336	0.491689465654135	0.532385067290818	0.513508644674473	0.380322628809276	0.200650102850621	0.184736896206557	0.376201479895547	0.324389050595101	0.353216203082457	0.403339479480133	0.729241689189368	0.500820973602172	0.595435682281814	0.589384643325263	0.155340606973192	0.358408521465214	0.221076100746917	0.186478253864302	0.2763116209095	0.0298033712222438	0.175810058007915	0.0205318069845189	0.422799451852957	0.0936619824074647	0.046736067288728	0.405754023439757	0.564724888182501	0.456908278407894	0.402343713219622	0.322038573291386	0.267630241771227	0.27710184553811	0.2081734153812	0.365851740623301	0.124373357397173	0.464658204138372	0.526063058226038	0.469010110639567	0.521373150977807	0.713005658015707	0.168942382933639	0.468298221360487	0.203165666279211	0.238218216295897	0.212503987535782	0.031397404604645	0.0504495254859182	0.0843044847937309	0.293825106702099	0.191239633740897	0.0924016427900063	0.341662773385707	0.427274147729046	0.397233668775717	0.404362266754922	0.422189752092862	0.167867013593143	0.252780803683549	0.212701817814728	0.391499576927844	0.03855439253191	0.271005457398333	0.738773475268655	0.460830060077374	0.552938903469147	0.785184038179766	0.13466492546353	0.353533794549112	0.153399855796106	0.153214457064242	0.319489157885814	0.063756966301219	0.254902021475486	0.0562336343539058	0.110622809664344	0.208205766166429	0.0470880318523925	0.238771570664567	0.139693862258632	0.394659781160639	0.381981336029767	0.289146508026121	0.194537942002375	0.31020160029388	0.161931724687709	0.136185107872067	0.372020482612662	0.505482899799788	0.696405897260562	0.486265566780188	0.504054305699074	0.427259486636097	0.422364121975976	0.138706770427583	0.306073670962544	0.497593149740302	0.147141951119275	0.00136489273152577	0.233316912144047	0.0356968623908221	0.123830051682005	0.194386508314142	0.0337285167791278	0.168108761430369	0.154756979866964	0.356071266173122	0.498964008619148	0.257427526887055	0.182606511548703	0.283211074967933	0.192846542620179	0.131887514253759	0.331273219173153	0.594999865078243	0.628300208635393	0.433630009896531	0.559635028167844	0.37861201109612	0.452969195907286	0.157389376314923	0.280926876977886	0.557137506946429	0.123268871479994	0.0300011996911046	0.23212505575688	0.0343347212786475	0.126040398353668	0.334602950421416	0.0901029127196342	0.139192795525588	0.172413537935177	0.0534317894259721	0.390695787499466	0.0437955198078133	0.0371663797838983	0.0424129357760399	0.100192843237506	0.114820208318495	0.275611822909299	0.00129101720945167	0.159388084172095	0.296115584648459	0.430458530604258	0.486159159727016	0.626867759613464	0.165168787444248	0.941439972896373	0.114590232992105	0.0879024558259571	0.00133151974595627	0.408228329663645	0.00150092579312552	0.10082106622431	0.353772261974503	0.0950451158730361	0.140951326244045	0.095777485385848	0.00141444760007337	0.331402565557341	0.0519052019943705	0.0866326556750304	0.0508237876862861	0.00134438610286818	0.0562918824636873	0.289367376941198	0.0264575720079531	0.114534044434582	0.279719208003309	0.416821642135357	0.455419786573057	0.764647038698569	0.120614551549202	0.846817462154416	0.230714153671491	0.0505248993179939	0.00273531668575903	0.610755634126256	0.0359905562248367	0.23441817808192	0.195075710897167	0.0855978363861014	0.2327543778632	0.219617312972385	0.0973266826280456	0.532501829011962	0.251449649734959	0.00142000591485457	0.0595280263285682	0.126813742419765	0.216133094535682	0.294199843937843	0.225680150781373	0.318880657916493	0.295734442511857	0.585402156877921	0.490299820194814	0.523899529562913	0.233758241515598	0.698330801511252	0.176516736592876	0.105575715137316	0.0506370647726712	0.311035506357365	0.0495640650420493	0.144013060802275	0.29022852993748	0.0938432330130806	0.146033546642406	0.107214620794369	0.187162725616827	0.498743752644621	0.243281856945961	0.0768917392536289	0.0346929868577551	0.179567629511865	0.200493090017186	0.245634511093759	0.305574579043073	0.379444891964455	0.314379100857825	0.443802203583932	0.536326864461542	0.541475875490831	0.160515484122276	0.545036672335242	0.312055281292118	0.100369840790408	0.0550506939948452	0.33730723729697	0.0510212344522854	0.0684786477129764	0.332535164755359	0.0427819240517824	0.236948476816228	0.0944566454592059	0.273614772984354	0.601099943592139	0.0731296262105931	0.0185043250478428	0.0013716530689589	0.0932641516729911	0.0731344798584619	0.104918075931565	0.254367054419722	0.430158890605038	0.270476031871952	0.417183120070953	0.169070891358501	0.943750640838579	0.118816955954379	0.259102940595104	0.497144553173869	0.149929152882714	0.042052932484678	0.28387141185322	0.066190960591106	0.0377222738534	0.615373962110902	0.00149408953332234	0.000957360680613828	0.0680870002560637	0.234821269853214	0.714400231953458	0.397625355612855	0.00129384028662233	0.00104421929384856	0.142779410747431	0.0738685177778745	0.0914584446269385	0.425203474692831	0.536482532761106	0.221983176926223	0.458810199232172	0.865896802690226	0.0661885353257156	0.238988665380251	0.141377617238509	0.881886485984556	0.250991124046236	0.0606255482742451	0.175391950453989	0.000939349817413964	0.00134477724592545	0.390612352592543	0.00340058784496462	0.19828542838053	0.0685684288816464	0.397612695454524	0.662614027896605	0.207458336227163	0.00367035745077079	0.00119996034255016	0.00153274571923262	0.0521579131074736	0.0683770157764857	0.0792144729970748	0.585777872659858	0.400503033762582	0.592723711266968	0.729632164719498	0.00220516288041349	0.00270321280116204	0.493634930963533	0.534143015989797	0.164858755001713	0.00174091716450763	0.0790664606341469	0.0454790217199138	0.0671918182644969	0.421058189732194	0.00183247417126059	0.272746786683902	0.107628550445558	0.377749008510876	0.810277182207953	0.161459090597887	0.0551595122787917	0.00103750218889983	0.189945454465069	0.334274780017305	0.12956837157091	0.261788195526295	0.485781363528551	0.473946832514107	0.3882430127681	0.511748171203746	0.189734411710945	0.0893158067297322	0.654449512766869	0.601128029656391	0.3747721270951	0.0665988399187477	0.300769609854173	0.00122274235248288	0.00158810901755466	0.370048593386848	0.110366373637742	0.280857744502932	0.0599426706111292	0.209133541587723	0.483274131612204	0.12773968490441	0.0708841656816937	0.0254969145649096	0.132748535970652	0.179848632840762	0.00263589261145197	0.142544420273702	0.324637844328879	0.257162929006412	0.363268935436611	0.487498937246001	0.563703842580714	0.0451409909892876	0.558153014392161	0.406430478275391	0.190985149948893	0.00123634858120753	0.46076161223263	0.0467543577553261	0.110866208403509	0.298602693062287	0.148583157118344	0.236132431761501	0.0658528602303395	0.193481313506212	0.393298249076549	0.129007816122191	0.0841918588937868	0.00183680047685094	0.113287832398776	0.144640893554931	0.106198372036951	0.218343898734169	0.336571850976605	0.266221239458734	0.359887026902178	0.509011554654879	0.597774649973447	0.080975664106237	0.541980030961415	0.373525779778318	0.172034616478265	0.0450561182108655	0.459383649764866	0.0310397596535172	0.165966062749235	0.424459477706049	0.102548719124874	0.322246633208425	0.0313681440096575	0.376699702242006	0.485386390650212	0.117994860936453	0.0349838450610493	0.0735913424248923	0.160990304812315	0.206456908228075	0.370861747033928	0.31011325497455	0.346157059241543	0.346034376850069	0.295457962317031	0.370237703407721	0.634665792030121	0.0780334529401661	0.592190094008892	0.174602710198919	0.107835900917476	0.135819660668799	0.45229380947022	0.00166710945851993	0.0434729890065376	0.439000384471954	0.0453302931226589	0.307450361392384	0.0959771131669367	0.275616212451217	0.515095915841942	0.199439068311318	0.0820328664634982	0.0466138354916772	0.145566045704566	0.0535714916523489	0.132351545998233	0.232774993389037	0.329142109394538	0.211056827992047	0.415755145141848	0.421251292696837	0.584400526769535	0.128251003345137	0.509297918720164	0.484998692969491	0.0558237938284964	0.058406242377457	0.365044236221007	0.05066283809605	0.274238969268808	0.284361139083347	0.110294026190983	0.0599627601589285	0.00170000841645474	0.426562303892908	0.509074075195423	0.249832304250333	0.164233770425449	0.00128606016747681	0.215833905472183	0.23561237016055	0.362569707302567	0.417282736654883	0.554014721359096	0.43408629498814	0.264007191545955	0.491847695667064	0.1284459488569	0.148395286776552	0.373196495482216	0.454669296270958	0.135135733776579	0.0844392670488343	0.190902618160962	0.0717573118797162	0.171751673067128	0.27505364807551	0.15948150956954	0.00101509518331413	0.00143381759075543	0.527769640657065	0.377243959188308	0.272398337968804	0.0984591169287611	0.0301271127520656	0.375419675849524	0.138947609213974	0.299149079354416	0.602978871116294	0.288341608063775	0.167768996355722	0.215406734294622	0.361416282576409	0.00114923328208595	0.0324591695790067	0.370771059628501	0.838308016485216	0.00147919088070543	0.204489218032013	0.0434007417657309	0.00185795971105625	0.312681932641557	0.0739479583121779	0.0128046271954948	0.0825388198089031	0.346436877050037	0.495662778915127	0.764999345931186	0.366682557971269	0.194385217228208	0.265958405502635	0.457155817222773	0.256781559937498	0.858056682817361	0.60641656050056	0.91492029350551	0.832188008714079	0.584670727652631	0.632889784093325	0.222320729999416	0.36709197038264	0.126712810910913	0.268351435248252	0.387197135527581	0.0151206872119691	0.0955331242110204	0.137444772677609	0.121918786823928	0.305097002010385	0.11698501350883	0.241335667165995	0.109031378359689	0.19964095746254	0.463511784551932	0.142233181196408	0.0680777799507487	0.0200777674533459	0.137275829494731	0.195443613573562	0.163937847224997	0.283385941516372	0.340805518169695	0.279773541079922	0.415779721653755	0.56048724197906	0.581239307792501	0.106998256357029	0.533965342404039	0.334617312068656	0.194065228635677	0.0391380861740347	0.429950462261083	0.0334954261197627	0.236194440067309	0.228931283934776	0.0939295333282118	0.182673696752665	0.110503738619347	0.340601263937738	0.454174573958644	0.283252513285266	0.1802637506448	0.0992672829933871	0.227282269284892	0.209260843882708	0.343317200825539	0.450276611118591	0.648578025659759	0.466127854607268	0.405897414080082	0.503739163091265	0.309355865927816	0.183786812278357	0.304859439314319	0.412959853698369	0.148303566797606	0.0802535867433211	0.274802969650066	0.064143772384861	0.0963173948393088	0.343639907501764	0.0859093500665142	0.232378693777065	0.0987219382867404	0.207851422910632	0.4799406906197	0.169229940022927	0.0660364637163771	0.02898761830226	0.138426717952667	0.201686121413828	0.154774822604569	0.248386295791434	0.36087349278653	0.27609363887862	0.363844194808572	0.533635197769364	0.590707530542462	0.120689677328284	0.517583872041252	0.385654094515511	0.174760348235454	0.0307872546387982	0.409188796897394	0.0381530227798018	0.0661783009901755	0.0282988689706661	0.0336224333764795	0.150777342796611	0.422133787450539	0.384187639547565	0.653756973319679	0.436389702340319	0.0418101750117801	0.286379346269874	0.190871123231712	0.142539657853282	0.814371172883525	0.522917856670699	0.815169207331607	0.758266816646364	0.581964436998894	0.541350865854469	0.174908191354939	0.353080195381286	0.1284812390332	0.275467019455189	0.384999298710982	0.027706016669296	0.324354907676863	0.172844096770497	0.115447845349858	0.346690626595967	0.0611814858371982	0.206532686897716	0.118123375968661	0.250238942504256	0.556038963502559	0.183565303027781	0.0935333493826624	0.0395985964217851	0.122881940659426	0.173833297586218	0.176960929284633	0.25812205446541	0.396567048966249	0.293331419904946	0.376165375032172	0.542506069525386	0.559802214080615	0.131786775206446	0.472051883231138	0.358038535619764	0.145717971496594	0.0378996405723853	0.345270154805269	0.0473908486843588	0.0645582047573411	0.394786056438926	0.041726233335959	0.233227101558583	0.128804456791233	0.283583459834462	0.575124050442886	0.209952891005474	0.0806946184635429	0.0300724122869142	0.1153211404532	0.14481290065285	0.154745787428349	0.29076234823318	0.419374650612127	0.286455541648796	0.393672087858492	0.502364351095385	0.535957425995909	0.141238288698377	0.455500101041235	0.449328748439275	0.158624255839011	0.0463346525640168	0.306702493143642	0.044600830068169	0.0529117216778975	0.371051799796628	0.0259851901536795	0.198251061178898	0.111030343146987	0.29225185958177	0.622530117012802	0.187110526707672	0.0457563183747659	0.00107214126204158	0.115368370667075	0.151549491565068	0.115015296228012	0.242276283196264	0.421006248189381	0.313502851661965	0.424486690940669	0.501425296384656	0.489155151245423	0.139997843301067	0.424107087354466	0.482069980001834	0.154259597159561	0.0445102683063096	0.265005964499849	0.0506302264676494	0.157321153415371	0.216866607775956	0.04124231481931	0.210419667330555	0.147373040387602	0.423832732699331	0.377840291687912	0.30372623029736	0.188695550530471	0.300581198790076	0.157479555149009	0.170364048113984	0.348931524194303	0.527783037006541	0.678390436064846	0.465037777714677	0.509707064704495	0.409694603721219	0.414245690980898	0.181200498464738	0.305822512186268	0.492274300657123	0.15681912528521	0.0168039174621794	0.247066804273276	0.0305450009043997	0.247735104876567	0.0876138331879097	0.0218217207775658	0.0995987512055387	0.32196324043481	0.434928357454735	0.753715081550682	0.382538094507712	0.191353813330923	0.269262922789999	0.413507812554093	0.196469806869219	0.841135118132148	0.55456522105949	0.893742328150333	0.775571021734969	0.519496531193692	0.634639195294314	0.259564220433089	0.280637905091018	0.082963172806742	0.318593452327092	0.352499883770842	0.0199668348109638	0.160853041658323	0.144271935582402	0.20353287728543	0.254138812387711	0.0771939235561264	0.179191318260818	0.181762656678618	0.16470250958507	0.448529690426962	0.218486148113658	0.114127212417378	0.0756851044939717	0.150240712739186	0.181772950134874	0.279961141806617	0.257529088670958	0.374831120551204	0.351212420356524	0.524501150735757	0.537974485250291	0.484345631109868	0.168366744454727	0.546632809581832	0.317517801907516	0.111404290016082	0.0431782038169406	0.376916387952439	0.0524880339216583	0.0467232649286004	0.405648431263527	0.00142703014693138	0.207063833597611	0.121307218945217	0.309465809304125	0.624567899187153	0.206470009985189	0.0340849774867335	0.00146852284779691	0.113753305005445	0.162606574872014	0.105285793808263	0.205905898612644	0.462670240002472	0.289719750486021	0.420648132647054	0.574719448298891	0.328053257439375	0.160089070995145	0.47821944414775	0.506031150747278	0.198009337460137	0.0471699621883855	0.212771829794782	0.0387482953290483	0.199286748536314	0.238008036990306	0.0656468040000106	0.150548399037658	0.200237910258175	0.144904262793285	0.455147727057435	0.220672020369831	0.128661157390356	0.0785071048851557	0.141063597005322	0.184169592769612	0.318777870649655	0.212241385822681	0.32353473390506	0.373425887078039	0.539892378109742	0.547523604114687	0.540571532871444	0.186930657906901	0.611299112836324	0.199664690971808	0.094876542478153	0.0177636914993288	0.397604981334701	0.0621615869161236	0.264708813120279	0.193440509146455	0.0630196897517534	0.179423713022796	0.211974825196949	0.295128564351254	0.488906749654746	0.292465601385435	0.135884846355388	0.118817441486972	0.199200288111583	0.237683949283175	0.320325526221008	0.348379268022196	0.551725201287794	0.399326164377999	0.480477088185898	0.57738328956034	0.311002870676565	0.203037293692248	0.369513775096668	0.304143818251722	0.161901895683772	0.0494504377104713	0.277376536513214	0.0870159939879769	0.351397608843302	0.0801325484360703	0.00194134090880148	0.0650216596703831	0.387145390018003	0.411034395455065	0.8352083295443	0.498760291394406	0.280299051209483	0.268084707011256	0.510700892014033	0.280167191576246	0.944056512176079	0.636898119761838	0.870857250921402	0.754998361018726	0.535862310379788	0.659321805129061	0.221169647070051	0.425759286299292	0.0239742395186183	0.260510831627869	0.480448006457279	0.00184811582880372	0.119046464670986	0.190638118109982	0.244521396448659	0.241006160559215	0.0872687997337976	0.190110077932524	0.171811932287196	0.321366260550313	0.483935085456995	0.253924353663399	0.160253986965132	0.113372732102501	0.245895840737775	0.227035129776506	0.381120686719491	0.358991353443538	0.614073924316475	0.410688612134807	0.418563253641809	0.574211984990988	0.328823687126703	0.185759491337146	0.351827567561527	0.376587538121654	0.164293772986195	0.0638996917786259	0.310008353133652	0.0880026744768465	0.359989613676148	0.136483336347203	0.034607093717625	0.341944943542547	0.495639380508667	0.536546342957839	0.420842601212293	0.364297583725899	0.189987915290993	0.197585009769945	0.258175908401626	0.374253042055554	0.26980654545657	0.39893542893085	0.709795616677028	0.459208176265963	0.614191715919838	0.67893864342863	0.159224849274297	0.381449298737283	0.214107665134354	0.240671474024112	0.277113640004744	0.0303086495369767	0.167999838544061	0.0768067595162588	0.121404410009084	0.33928952769636	0.0894704205420377	0.168465716736787	0.138409513944867	0.0749622083827268	0.324828273699683	0.0730661954210649	0.0771344277281932	0.0554583843513095	0.0879726719351145	0.107930381826191	0.262443386562971	0.0248762658192818	0.215911734594121	0.323648791695234	0.457801431781421	0.436988718903017	0.650251101461423	0.154443254610225	0.802221949032438	0.215167905007228	0.0816912332689939	0.00754173027456086	0.499617780956629	0.0327538775438311	0.321426759214046	0.158868617939395	0.0647656381065607	0.311314760196233	0.41305196137107	0.481410262022383	0.376467202488093	0.347802495509545	0.172523504519781	0.180295135737835	0.225551195847377	0.363469325360849	0.230939242033967	0.307192708803054	0.712854927751751	0.438480293457644	0.575879999173225	0.676483343197861	0.174883399340503	0.353045129760603	0.274106056546263	0.231143391521075	0.256182737471043	0.0473475267888204	0.215898586098191	0.0679116713308572	0.264681701378252	0.267655556692672	0.101405362894818	0.077263164357434	0.0013380992538468	0.409189763675882	0.466739879357037	0.267181448661308	0.171789089069831	0.0304535352647217	0.232260802676813	0.225736470818965	0.36739892535534	0.43760719384372	0.586730902076094	0.426997331201164	0.265230171157646	0.468377141105305	0.130153953435936	0.133819703395607	0.362047309855256	0.491828139067955	0.144258683424818	0.0955559323096531	0.221225119546454	0.0647407338486298	0.172337943648663	0.275867989768522	0.0814942128293693	0.173490017356391	0.143724358998332	0.225032867342825	0.48652973807203	0.199985499136574	0.094150865238623	0.0549250214982946	0.141340372762625	0.191925651447547	0.241557283714839	0.275715710647359	0.374281869951392	0.328084024911658	0.422805728695949	0.506028975824756	0.517444969457806	0.159212946720856	0.51059021173272	0.315494823933428	0.131647567843211	0.0530252853743148	0.363949180628602	0.0533275570664052	0.446832817781701	0.106339115634607	0.00438921887375346	0.213470802251969	0.198179479495213	0.54236729223197	0.615342714872462	0.394797193546583	0.204030314474763	0.211938756794626	0.446084573599391	0.291099873881606	0.557555348670973	0.530895106862716	0.702864833952914	0.572610938917424	0.623216582565648	0.56804746095976	0.392693672532851	0.413516974157552	0.199434503814654	0.180943782473073	0.266503010619315	0.0717414671245122	0.198992182540925	0.0992260794217994	0.0126339326549673	0.414348538227969	0.00232985600978691	0.202819822163019	0.121988640676172	0.290342007637746	0.667335318127827	0.226580307785121	0.00157013838091562	0.00103869957986501	0.100932373067157	0.16131407592396	0.0554919816133905	0.190852263061906	0.508156628790136	0.347101364076889	0.453610859395536	0.636694308615221	0.274574355227738	0.162753780836255	0.514530789352455	0.514476748094015	0.176020516325552	0.0368259546166158	0.200288455607623	0.0536034804264077	0.199376736939791	0.376617139244485	0.105982766426876	0.28184765929072	0.129682706488484	0.176833445585632	0.496937792258836	0.12690042136944	0.0543817798854972	0.0581900138660899	0.171550502631089	0.204945187353531	0.173802896655049	0.297529984082494	0.302680035429452	0.291171922618581	0.479757510080197	0.488551748024891	0.589593675444782	0.0951704519835611	0.576134500609885	0.245451920692308	0.170227233356575	0.0320472960047791	0.460505762341455	0.0257443149959749	0.164361732081153	0.213961400846048	0.0247221472324315	0.215887534338067	0.174848980261727	0.402992031934055	0.46150271454083	0.283036795722385	0.184242479717241	0.294951691942433	0.158838134405699	0.150611251556969	0.36911867444969	0.577583276087179	0.685723909457215	0.45620284920558	0.496624077936541	0.371386201418728	0.450887008232489	0.182913132679033	0.322096974824004	0.509696319798504	0.138602160833206	0.0211559965225166	0.220239562372356	0.0202950587273814	0.127626651908239	0.19492860513059	0.0282235490295821	0.174050572250094	0.171529291109927	0.388867706217483	0.492892347828889	0.260644721770953	0.191585428572353	0.295783964099107	0.178612884228655	0.143628037149428	0.360553608724294	0.574876958205635	0.634053640358619	0.462533170238672	0.539835683508599	0.366248569002394	0.409840639294162	0.174040495201458	0.320569310394634	0.544294340891537	0.152694720680919	0.0283572465687966	0.237744917550085	0.0301896225809939	0.411592435521647	0.104693805257855	0.0470222876725852	0.355502438827915	0.522735653784468	0.480610674533489	0.389653026001802	0.341767350927233	0.270063016387996	0.285053223816825	0.214517648724005	0.394555210969966	0.125671452613103	0.464063192763153	0.554322210868842	0.420669430642857	0.543953583894725	0.718383230303746	0.19772806586201	0.48925502062361	0.184997422201611	0.257775992742107	0.229620880913079	0.0238555064778347	0.0477044939050716	0.0777683921193061	0.418992907984895	0.117553562800442	0.0375996461334154	0.364859891917899	0.537392103326551	0.579923526362344	0.53194820860327	0.395633773964346	0.235315576143652	0.19739605236751	0.344907787496726	0.339603511404648	0.376344081996433	0.425739923014703	0.751969895386834	0.552373460968462	0.643343958791767	0.652355017297414	0.173197790631281	0.426732745614316	0.191678638070282	0.19897756532494	0.27859922644697	0.030082675298823	0.173199168603613	0.0446203821962036	0.265497533269788	0.229922605103132	0.0898348512718613	0.131135626063647	0.0223845434301285	0.390545086691932	0.415733007260365	0.319717822642543	0.176576282439865	0.0866272246606472	0.228275895857957	0.215181012160262	0.337082931670705	0.457542731439179	0.601981018730506	0.471406101663286	0.31814627737561	0.424102863743325	0.189432883572401	0.163612844845326	0.349368660622029	0.481896375594599	0.139095729869087	0.107751945048468	0.236537829582476	0.065116182724279	-60.2656478822819	-69.4889552364163	-104.112464937745	-106.266592537571	-111.028598021981	-75.2195056694815	-77.4187143329387	-73.6649286702633	-66.769814436302	-44.2380327813549	-41.7651340070357	-4.77596815008068	3.34983117629937	-25.750650938361	-20.1413163214513	-6.28238887572532	-24.5320172492235	-20.8833134690174	-18.6376761023612	-1.70778815003895	-6.661720126554	-11.9582678986607	-6.58727475009855	-32.9085077390967	-16.8523927671217	-93.7293556493299	-13.4741986712778	-40.9715469101939	-11.9289751923701	-82.1310838106389	-16.7671360436177	-15.7677545546665	-15.0349708012705	-45.2760252654878	-85.7345816127099	-25.8569093111057	-17.3928734863005	-26.7980544622055	-43.3106399989041	-101.355277398464	-41.3427568029584	-73.6671264079433	-5.71160140028658	-64.7910836337159	-33.4847374348677	-21.6873632476783	-75.387024798953	-17.9472752027845	-14.3144278101617	-44.9720518929691	-43.8260419375759	-73.6371399903869	-82.8697116663112	-36.8177505367225	322.404956396674	360.946466807266	335.208701004722	343.425111314896	331.955279619423	376.4992137827	385.172898870914	381.021498005964	357.324345879856	339.892400395434	340.614605245518	245.984893755202	227.69091343325	319.180835465435	301.031665454216	236.126272068415	236.942143174421	210.09934776067	275.035625296982	224.751628182795	252.326268901185	274.228854800779	270.351080178771	285.277570448142	227.772677808886	339.862832544741	279.282825376525	332.714618548465	278.458187719517	338.092879896018	292.121165620742	291.876609057978	273.996053988229	350.989713456676	338.529810466455	328.450817914736	276.311618203845	326.190781480739	354.705083261309	341.886940272258	350.713787370593	385.583406730086	264.872355325274	380.34567778332	288.299746056293	312.813711109732	373.547227467968	265.510716002436	290.873452735069	354.77359146634	351.218984856792	384.18553382288	389.354372238205	307.558345703492	0.00427151214865661	0.00430698944937027	-0.0850216248560671	0	0	0	-0.0771593232182109	0	0.150007573730987	0.184518485666585	0.186244281889588	0	0	0	0	0	-0.0352205365855176	0	-0.320574376634217	0	0.456719022983336	-0.265691276548731	0	0	0	0.186677139765872	0	-0.138826890953248	0	-0.153898268761597	0	0.00574028713960523	0.140445570418171	0.0926993144420777	0	0	0	0	-0.104433149815594	0.00470555473851347	0	0	0	0	0	0	0	-0.277419549001635	0.183273415001819	-0.316895251066968	-0.345060448241592	0	-0.118652531032064	0	0	0	0	0	-657.832940500034	115.759060839315	0.618694804329425	0.00887820512820513	0.586458333333333
5100	0.00273569107730147	0.00137913470676325	0.00200150899845122	0.00118339086129668	0.355370617212265	0.309814396491186	0.620240065659103	0.433327270813017	0.00172630777321516	0.281818882635761	0.111436935870415	0.0514594394904674	0.393470866157733	0.431958390611355	0.672358332469297	0.806745420920205	0.528332006298934	0.360651154319282	0.184392937427814	0.356263962947282	0.149665202320449	0.169109695645317	0.0013287490911729	0.0243873162357968	0.595628215770609	0.0407977532053765	0.164346703802622	0.0347971322432939	0.022521753874001	0.208166915683429	0.432184536353178	0.438974925478685	0.683249656786804	0.396522231191102	0.0295434649782539	0.306997252765216	0.146631983461787	0.12522821350368	0.814212198931562	0.547347360266925	0.684635430444879	0.443300887539979	0.543454737990841	0.546002309321822	0.199529054299038	0.165471423457281	0.336665645433083	0.308980831418558	0.415879385310149	0.013715587433392	0.303536749568287	0.00482922901897876	0.316543652383753	0.000821547507713817	0.00253016432164944	0.0915849227116092	0.400935519955665	0.389738239767775	0.771234232525114	0.578772318336195	0.310274978526011	0.28893874890375	0.455499531342727	0.271586580917295	0.944003780236634	0.599475222200589	0.856977076765388	0.754372207098766	0.504432966316456	0.554499981600027	0.255386449792772	0.484696041617716	0.00129325199985669	0.275771748583771	0.582767075582881	0.0021171453196331	0.000941130891734245	0.164537564223587	0.37663378533484	0.0849593263279258	0.00134158570015079	0.00229515572227154	0.392713499948585	0.426044371062541	0.857516773256268	0.532904775681624	0.290080849909263	0.316101765739513	0.603945161000741	0.275571391631952	0.959968975462854	0.651558006808198	0.862729733291762	0.743933659667345	0.494869337451619	0.657942310485892	0.225743000346371	0.426172447633477	0.0225084525810193	0.245056994883891	0.537896540526262	0.000893145595554186	0.0871970018773029	0.205988654319068	0.399303670841285	0.0623526849384601	0.00206126125267978	0.00284812248148534	0.438594051467227	0.606293370783715	0.799503244448518	0.451736853824455	0.257965189601312	0.320173972121515	0.508967540343181	0.312500211768637	0.897022521376093	0.682473887900761	0.99891921165228	0.858130754178282	0.706288901281554	0.715343477160002	0.199527914192672	0.436335588273616	0.125163399085784	0.220279422269608	0.450807985922745	0.004546614455058	0.00130043197457584	0.209445455207749	0.459939045363445	0.107932541398497	0.00141418029354634	0.213954496163376	0.21458376257975	0.519788277000782	0.647836035849108	0.397712013600711	0.232495196906695	0.198519587563184	0.475369628451517	0.284848503282886	0.536707565526957	0.552968652270476	0.726819023025908	0.550461285355779	0.614988863779916	0.521634203132973	0.401529445294568	0.417885388521639	0.20543571933906	0.187956656372462	0.283490869409124	0.079296606355831	0.226159519402832	0.114769265300144	0.447388908553604	0.100632981493737	0.0351117148653883	0.426725021671336	0.491689465654135	0.532385067290818	0.520375146469731	0.380322628809276	0.200650102850621	0.184736896206557	0.349104080609927	0.324389050595101	0.37107477771393	0.403339479480133	0.729241689189368	0.504492458170528	0.594398155673379	0.589384643325263	0.158264685071097	0.370739438688221	0.20546165599382	0.186478253864302	0.2763116209095	0.0242321083372321	0.175810058007915	0.0302856688175329	0.422799451852957	0.102815164225929	0.0436230640000251	0.405754023439757	0.564724888182501	0.456908278407894	0.387929907538102	0.322038573291386	0.267630241771227	0.27710184553811	0.19993798460278	0.365851740623301	0.114811830776649	0.464658204138372	0.526063058226038	0.469383092262324	0.529027788068148	0.713005658015707	0.182014029279119	0.469484884387667	0.194198452519017	0.238218216295897	0.212503987535782	0.0212558358595771	0.0504495254859182	0.0965248887364681	0.293825106702099	0.188320310143275	0.0791522481839273	0.341662773385707	0.427274147729046	0.397233668775717	0.406566501177725	0.422189752092862	0.167867013593143	0.252780803683549	0.191685677891806	0.391499576927844	0.0413272411060589	0.271005457398333	0.738773475268655	0.470681678632176	0.563573810199729	0.785184038179766	0.138681774912149	0.334206115027774	0.160934669175608	0.153214457064242	0.319489157885814	0.0620309484373781	0.254902021475486	0.0743791474180053	0.110622809664344	0.179894305628023	0.0465788365541631	0.238771570664567	0.139693862258632	0.394659781160639	0.380186416357561	0.289146508026121	0.194537942002375	0.31020160029388	0.162003633192355	0.136185107872067	0.352384757521243	0.505482899799788	0.696405897260562	0.48816930423324	0.546726272237779	0.427259486636097	0.396616090812867	0.138201305380799	0.295578518992235	0.497593149740302	0.147141951119275	0.00212836826308798	0.233316912144047	0.0410196798468314	0.123830051682005	0.184791795665706	0.0320836631583234	0.168108761430369	0.154756979866964	0.356071266173122	0.504005005437325	0.257427526887055	0.182606511548703	0.283211074967933	0.188832827088469	0.131887514253759	0.322148888287008	0.594999865078243	0.628300208635393	0.427702025798283	0.512356070838851	0.37861201109612	0.422258961233516	0.150249779260192	0.279496706725759	0.557137506946429	0.123268871479994	0.0292263670457191	0.23212505575688	0.0404543714800425	0.126040398353668	0.346748857283582	0.080064618320512	0.139192795525588	0.172413537935177	0.0534317894259721	0.387455256383101	0.0437955198078133	0.0371663797838983	0.0424129357760399	0.0911532270158527	0.114820208318495	0.265795799839181	0.00129101720945167	0.159388084172095	0.34698072688468	0.418115936259729	0.486159159727016	0.612725501279619	0.159312601162329	0.936380269657198	0.114590232992105	0.0879024558259571	0.00118123495369816	0.408228329663645	0.00153998298331303	0.10082106622431	0.361532482041694	0.0826741894031147	0.140951326244045	0.095777485385848	0.00141444760007337	0.322041954626599	0.0519052019943705	0.0866326556750304	0.0508237876862861	0.00123323541341016	0.0562918824636873	0.300457451187573	0.0264575720079531	0.114534044434582	0.256178431909173	0.398808349224161	0.455419786573057	0.779643914228068	0.117705603654571	0.838597278005198	0.230714153671491	0.0505248993179939	0.00387827921252562	0.610755634126256	0.0404706569549906	0.23441817808192	0.215461768128274	0.0810982978670828	0.2327543778632	0.219617312972385	0.0973266826280456	0.558218066797311	0.251449649734959	0.00142000591485457	0.0595280263285682	0.135658149886891	0.216133094535682	0.275966058912696	0.225680150781373	0.318880657916493	0.357428949829035	0.584096072568168	0.490299820194814	0.505942078983288	0.239331390106103	0.723224090022977	0.176516736592876	0.105575715137316	0.0689149299020945	0.311035506357365	0.0472082484200961	0.144013060802275	0.255429068596735	0.109230495839151	0.146033546642406	0.107214620794369	0.187162725616827	0.509170255872823	0.243281856945961	0.0768917392536289	0.0346929868577551	0.153378525966944	0.200493090017186	0.251657277012691	0.305574579043073	0.379444891964455	0.305648496372931	0.453463195366199	0.536326864461542	0.545649246667766	0.163364358419295	0.517585121991225	0.312055281292118	0.100369840790408	0.045769518385244	0.33730723729697	0.0621173980991262	0.0684786477129764	0.357967841334563	0.0461025498157151	0.236948476816228	0.0944566454592059	0.273614772984354	0.591678828543676	0.0731296262105931	0.0185043250478428	0.0013716530689589	0.0955440051253297	0.0731344798584619	0.112779325930211	0.254367054419722	0.430158890605038	0.255778526329205	0.443381116916113	0.169070891358501	0.938199061258444	0.122612744613725	0.280555888139344	0.497144553173869	0.149929152882714	0.0548118565215607	0.28387141185322	0.0546243633390471	0.0377222738534	0.636303246334179	0.00155726991321591	0.000957360680613828	0.0680870002560637	0.234821269853214	0.710846606651871	0.397625355612855	0.00129384028662233	0.00104421929384856	0.175483060221761	0.0738685177778745	0.0869282780741893	0.425203474692831	0.536482532761106	0.229188144577662	0.418916141990402	0.865896802690226	0.0684724836247858	0.232303024259991	0.142483795544742	0.881886485984556	0.250991124046236	0.0718701124742329	0.175391950453989	0.000894787909949257	0.00134477724592545	0.380298699001225	0.00310333322739067	0.19828542838053	0.0685684288816464	0.397612695454524	0.68317739224364	0.207458336227163	0.00367035745077079	0.00119996034255016	0.00147171171884488	0.0521579131074736	0.0707611328507908	0.0792144729970748	0.585777872659858	0.394603791335962	0.51951695697272	0.729632164719498	0.00248946995964883	0.00323054657623513	0.490119775465663	0.534143015989797	0.164858755001713	0.0011990702964714	0.0790664606341469	0.0434636820142175	0.0671918182644969	0.42275848491002	0.00195685660176701	0.272746786683902	0.107628550445558	0.377749008510876	0.815825067655043	0.161459090597887	0.0551595122787917	0.00103750218889983	0.213338732533379	0.334274780017305	0.115596582220545	0.261788195526295	0.485781363528551	0.485690872588389	0.421691662991584	0.511748171203746	0.209718483704738	0.106556258962654	0.633094958573178	0.601128029656391	0.3747721270951	0.0495669318838597	0.300769609854173	0.00108624993827446	0.00158810901755466	0.37360367736149	0.111453908042097	0.280857744502932	0.0599426706111292	0.209133541587723	0.486595783105013	0.12773968490441	0.0708841656816937	0.0254969145649096	0.130391179545971	0.179848632840762	0.00264195281312103	0.142544420273702	0.324637844328879	0.279845073474095	0.353377531307669	0.487498937246001	0.567551269598053	0.038498518457377	0.557827461810384	0.406430478275391	0.190985149948893	0.00119431378341154	0.46076161223263	0.0454172767971695	0.110866208403509	0.356451923577733	0.136379821165223	0.236132431761501	0.0658528602303395	0.193481313506212	0.423794680999525	0.129007816122191	0.0841918588937868	0.00183680047685094	0.112390560420445	0.144640893554931	0.128656959639772	0.218343898734169	0.336571850976605	0.290168972765533	0.379649133421023	0.509011554654879	0.59854049782823	0.0757935527896812	0.55835105535294	0.373525779778318	0.172034616478265	0.0380917492500103	0.459383649764866	0.0328362540010465	0.165966062749235	0.429819449736382	0.0953433020137146	0.322246633208425	0.0313681440096575	0.376699702242006	0.486213023121219	0.117994860936453	0.0349838450610493	0.0735913424248923	0.167552163655367	0.206456908228075	0.362806787816232	0.31011325497455	0.346157059241543	0.388747945327645	0.296652227583538	0.370237703407721	0.656975091126531	0.0861120906309106	0.588324887838115	0.174602710198919	0.107835900917476	0.0957211768314607	0.45229380947022	0.00191964388265737	0.0434729890065376	0.38734496219227	0.04311239396436	0.307450361392384	0.0959771131669367	0.275616212451217	0.504559054316971	0.199439068311318	0.0820328664634982	0.0466138354916772	0.126205389338234	0.0535714916523489	0.121957005706152	0.232774993389037	0.329142109394538	0.211673878108716	0.431846430965886	0.421251292696837	0.56971693273492	0.137285766118858	0.498393430956972	0.484998692969491	0.0558237938284964	0.0373236792733208	0.365044236221007	0.0588661119469463	0.274238969268808	0.296583796607643	0.0953904774468495	0.0599627601589285	0.00170000841645474	0.426562303892908	0.52063783960194	0.249832304250333	0.164233770425449	0.00128606016747681	0.214316129118386	0.23561237016055	0.371893688827501	0.417282736654883	0.554014721359096	0.471094088947705	0.297008557849243	0.491847695667064	0.143096456731639	0.144677863443431	0.378882073278431	0.454669296270958	0.135135733776579	0.117259777507601	0.190902618160962	0.0789779874121815	0.171751673067128	0.27168278262578	0.160147816312716	0.00101509518331413	0.00143381759075543	0.527769640657065	0.42591183593388	0.272398337968804	0.0984591169287611	0.0301271127520656	0.357056365754146	0.138947609213974	0.279344981029719	0.602978871116294	0.288341608063775	0.174409257476687	0.232807332722839	0.361416282576409	0.00110788340380731	0.031602554069664	0.376344907353491	0.838308016485216	0.00147919088070543	0.238624340042032	0.0434007417657309	0.0016540690216078	0.312681932641557	0.0891459451294089	0.0122884030124533	0.0825388198089031	0.346436877050037	0.495662778915127	0.763309486970904	0.366682557971269	0.194385217228208	0.265958405502635	0.483983965658678	0.256781559937498	0.843474010700597	0.60641656050056	0.91492029350551	0.813478707972109	0.606297156488323	0.632889784093325	0.230354476095433	0.354342006143573	0.119956624294355	0.268351435248252	0.387197135527581	0.0118842264505958	0.0955331242110204	0.15840536243903	0.121918786823928	0.29658509003385	0.117497193579518	0.241335667165995	0.109031378359689	0.19964095746254	0.468222951917907	0.142233181196408	0.0680777799507487	0.0200777674533459	0.13925098901568	0.195443613573562	0.166312470721272	0.283385941516372	0.340805518169695	0.29439492144108	0.422288920046254	0.56048724197906	0.577182227176868	0.104177979416225	0.540666078131837	0.334617312068656	0.194065228635677	0.0333264999984693	0.429950462261083	0.0357845340779285	0.236194440067309	0.200261588671043	0.102143129013666	0.182673696752665	0.110503738619347	0.340601263937738	0.461761516541831	0.283252513285266	0.1802637506448	0.0992672829933871	0.219916926482711	0.209260843882708	0.37471483195096	0.450276611118591	0.648578025659759	0.423318185401974	0.419595545749559	0.503739163091265	0.318307257821166	0.194166172174419	0.322106742758245	0.412959853698369	0.148303566797606	0.074958388787168	0.274802969650066	0.0845012822085325	0.0963173948393088	0.320644310723636	0.0995040596601763	0.232378693777065	0.0987219382867404	0.207851422910632	0.497958440318571	0.169229940022927	0.0660364637163771	0.02898761830226	0.136617464899751	0.201686121413828	0.15228584212154	0.248386295791434	0.36087349278653	0.279322484823842	0.397760630849526	0.533635197769364	0.581900280527013	0.122739835038685	0.537212329483934	0.385654094515511	0.174760348235454	0.0286943534005043	0.409188796897394	0.0378427363290897	0.0661783009901755	0.0269362244320852	0.0326424167640658	0.150777342796611	0.422133787450539	0.384187639547565	0.69527536012447	0.436389702340319	0.0418101750117801	0.286379346269874	0.208014721543259	0.142539657853282	0.820529122071691	0.522917856670699	0.815169207331607	0.739412739949082	0.554254089139174	0.541350865854469	0.19604466385646	0.351435894569756	0.125519838840323	0.275467019455189	0.384999298710982	0.0240430028577347	0.324354907676863	0.148260363151926	0.115447845349858	0.304533224365021	0.0649489461673053	0.206532686897716	0.118123375968661	0.250238942504256	0.554878669723919	0.183565303027781	0.0935333493826624	0.0395985964217851	0.13005484991488	0.173833297586218	0.174333356195494	0.25812205446541	0.396567048966249	0.30701677764289	0.399617398192031	0.542506069525386	0.527671860380676	0.132191169141578	0.483375541464272	0.358038535619764	0.145717971496594	0.0339410835890059	0.345270154805269	0.0459688181711366	0.0645582047573411	0.359357721538142	0.0399320878447602	0.233227101558583	0.128804456791233	0.283583459834462	0.559180376622453	0.209952891005474	0.0806946184635429	0.0300724122869142	0.117178709371436	0.14481290065285	0.138035002216708	0.29076234823318	0.419374650612127	0.324989535337038	0.41780650649546	0.502364351095385	0.493254839530558	0.138005523113086	0.452956710278477	0.449328748439275	0.158624255839011	0.0358757097691215	0.306702493143642	0.0512170985092235	0.0529117216778975	0.3731679428675	0.0262027695736423	0.198251061178898	0.111030343146987	0.29225185958177	0.591095174567267	0.187110526707672	0.0457563183747659	0.00107214126204158	0.116990139739576	0.151549491565068	0.126417862694338	0.242276283196264	0.421006248189381	0.32033087991477	0.434731738950802	0.501425296384656	0.483127294700793	0.135742108871786	0.42804281217383	0.482069980001834	0.154259597159561	0.0384390504056368	0.265005964499849	0.0571934632529655	0.157321153415371	0.193898426985852	0.0420120292105187	0.210419667330555	0.147373040387602	0.423832732699331	0.40050410168519	0.30372623029736	0.188695550530471	0.300581198790076	0.179515009477325	0.170364048113984	0.350309908692734	0.527783037006541	0.678390436064846	0.443996305512936	0.529036551523308	0.409694603721219	0.373580287926271	0.176870446009589	0.314591031321337	0.492274300657123	0.15681912528521	0.019212343838792	0.247066804273276	0.0357429528817838	0.247735104876567	0.11386645987387	0.0202614624884496	0.0995987512055387	0.32196324043481	0.434928357454735	0.723021481751003	0.382538094507712	0.191353813330923	0.269262922789999	0.430966644779838	0.196469806869219	0.821909058860033	0.55456522105949	0.893742328150333	0.803269768965416	0.533349520127925	0.634639195294314	0.254215235880373	0.316017684683813	0.0789038277728885	0.318593452327092	0.352499883770842	0.0154987306949433	0.160853041658323	0.145718032760127	0.20353287728543	0.251813823662159	0.0766621157167511	0.179191318260818	0.181762656678618	0.16470250958507	0.464109272432116	0.218486148113658	0.114127212417378	0.0756851044939717	0.139631016895161	0.181772950134874	0.266589505908909	0.257529088670958	0.374831120551204	0.355949737519317	0.513558480042937	0.537974485250291	0.506156653866114	0.178161577874823	0.542740125691315	0.317517801907516	0.111404290016082	0.0396982773881371	0.376916387952439	0.0500088998139724	0.0467232649286004	0.399523266323624	0.00136296732263469	0.207063833597611	0.121307218945217	0.309465809304125	0.650485630864467	0.206470009985189	0.0340849774867335	0.00146852284779691	0.125384681887247	0.162606574872014	0.10070740453337	0.205905898612644	0.462670240002472	0.317966234445149	0.434679193510289	0.574719448298891	0.353548754660057	0.166207951879717	0.466655631337806	0.506031150747278	0.198009337460137	0.0288917609221982	0.212771829794782	0.0567218186121779	0.199286748536314	0.241374054352559	0.0662138039003714	0.150548399037658	0.200237910258175	0.144904262793285	0.449758055455143	0.220672020369831	0.128661157390356	0.0785071048851557	0.146810536404265	0.184169592769612	0.320032562513702	0.212241385822681	0.32353473390506	0.382207558271304	0.557042924237502	0.547523604114687	0.517981986500614	0.182359270952853	0.576693266652128	0.199664690971808	0.094876542478153	0.0225480409508928	0.397604981334701	0.0537432021747008	0.264708813120279	0.217708670059466	0.0673392241599101	0.179423713022796	0.211974825196949	0.295128564351254	0.507297081188955	0.292465601385435	0.135884846355388	0.118817441486972	0.194057040626941	0.237683949283175	0.310059253491439	0.348379268022196	0.551725201287794	0.379790068847177	0.517314873995213	0.57738328956034	0.321882730733848	0.219245470284568	0.384234298262013	0.304143818251722	0.161901895683772	0.0465885466974541	0.277376536513214	0.0839399386370393	0.351397608843302	0.104790673813743	0.00201987587519505	0.0650216596703831	0.387145390018003	0.411034395455065	0.823293421476734	0.498760291394406	0.280299051209483	0.268084707011256	0.514899550066901	0.280167191576246	0.938409346664767	0.636898119761838	0.870857250921402	0.722989677716717	0.536355095563605	0.659321805129061	0.241622669050914	0.436878234043269	0.0247297582638826	0.260510831627869	0.480448006457279	0.00191552980666905	0.119046464670986	0.193423190756648	0.244521396448659	0.24562583457447	0.074648745100369	0.190110077932524	0.171811932287196	0.321366260550313	0.488071101323713	0.253924353663399	0.160253986965132	0.113372732102501	0.239696822676605	0.227035129776506	0.374384245042236	0.358991353443538	0.614073924316475	0.410532743878807	0.437891362693825	0.574211984990988	0.357718420315963	0.176967535021337	0.355980288468914	0.376587538121654	0.164293772986195	0.0680515180375239	0.310008353133652	0.0887535270407418	0.359989613676148	0.137724734566873	0.0366632327252475	0.341944943542547	0.495639380508667	0.536546342957839	0.413578780946588	0.364297583725899	0.189987915290993	0.197585009769945	0.281995510719271	0.374253042055554	0.335524411079866	0.39893542893085	0.709795616677028	0.439509146230137	0.56010221766689	0.67893864342863	0.176282642427113	0.388021144488688	0.192058516858737	0.240671474024112	0.277113640004744	0.034487700910129	0.167999838544061	0.0545163602072292	0.121404410009084	0.321312207832475	0.0891068104902157	0.168465716736787	0.138409513944867	0.0749622083827268	0.293137021976757	0.0730661954210649	0.0771344277281932	0.0554583843513095	0.0851546908800976	0.107930381826191	0.245928252944629	0.0248762658192818	0.215911734594121	0.316720888742649	0.447919210077353	0.436988718903017	0.673975287787804	0.155579515040799	0.781932125588348	0.215167905007228	0.0816912332689939	0.00550656519947602	0.499617780956629	0.0324753709497582	0.321426759214046	0.17163985240314	0.0692458826674529	0.311314760196233	0.41305196137107	0.481410262022383	0.363320944074454	0.347802495509545	0.172523504519781	0.180295135737835	0.208903017789843	0.363469325360849	0.248809662707856	0.307192708803054	0.712854927751751	0.427309029413812	0.538018572534427	0.676483343197861	0.164718679934805	0.327125690704852	0.264761264959772	0.231143391521075	0.256182737471043	0.0516208654189297	0.215898586098191	0.066765572153074	0.264681701378252	0.285888711752086	0.0973563720206466	0.077263164357434	0.0013380992538468	0.409189763675882	0.456904982316639	0.267181448661308	0.171789089069831	0.0304535352647217	0.224488163683035	0.225736470818965	0.373118790382091	0.43760719384372	0.586730902076094	0.464829154080201	0.24402847850918	0.468377141105305	0.148353280878025	0.131338934811357	0.341260025372954	0.491828139067955	0.144258683424818	0.110707303489343	0.221225119546454	0.06922323876091	0.172337943648663	0.257595099674812	0.086475021394909	0.173490017356391	0.143724358998332	0.225032867342825	0.488634181151476	0.199985499136574	0.094150865238623	0.0549250214982946	0.153199471107762	0.191925651447547	0.232003935920835	0.275715710647359	0.374281869951392	0.31440559365244	0.449873352767856	0.506028975824756	0.519740092099512	0.151944835450688	0.540408415273221	0.315494823933428	0.131647567843211	0.0465137528235718	0.363949180628602	0.0524497901379304	0.446832817781701	0.114266346566397	0.00444029025128909	0.213470802251969	0.198179479495213	0.54236729223197	0.634006759144971	0.394797193546583	0.204030314474763	0.211938756794626	0.43885282847794	0.291099873881606	0.556868497582077	0.530895106862716	0.702864833952914	0.563270029307258	0.575243188022465	0.56804746095976	0.387554926536958	0.381789418491725	0.184886531004802	0.180943782473073	0.266503010619315	0.0694722658886107	0.198992182540925	0.11062109642955	0.0126339326549673	0.39773719136353	0.0026237131045132	0.202819822163019	0.121988640676172	0.290342007637746	0.648402366063192	0.226580307785121	0.00157013838091562	0.00103869957986501	0.106086972187992	0.16131407592396	0.0512871475183748	0.190852263061906	0.508156628790136	0.340892055793408	0.42558388348431	0.636694308615221	0.258853969666042	0.155217026190842	0.448420941999162	0.514476748094015	0.176020516325552	0.0285884823681648	0.200288455607623	0.0663835441206531	0.199376736939791	0.403290958090308	0.10246436378572	0.28184765929072	0.129682706488484	0.176833445585632	0.48364607047742	0.12690042136944	0.0543817798854972	0.0581900138660899	0.181842254399133	0.204945187353531	0.187339525304548	0.297529984082494	0.302680035429452	0.293131922246087	0.473718047361742	0.488551748024891	0.61163830619818	0.112722282543542	0.583102714555194	0.245451920692308	0.170227233356575	0.0393552200195102	0.460505762341455	0.0177731379410797	0.164361732081153	0.19674097804055	0.026657116731498	0.215887534338067	0.174848980261727	0.402992031934055	0.435435502424914	0.283036795722385	0.184242479717241	0.294951691942433	0.179641820548205	0.150611251556969	0.357093277240093	0.577583276087179	0.685723909457215	0.434169577512247	0.524831724551139	0.371386201418728	0.456517079782541	0.179167819720353	0.307930755464909	0.509696319798504	0.138602160833206	0.0239556944757587	0.220239562372356	0.0248558600812982	0.127626651908239	0.204857169170064	0.033206920959107	0.174050572250094	0.171529291109927	0.388867706217483	0.499068431654866	0.260644721770953	0.191585428572353	0.295783964099107	0.179565775617012	0.143628037149428	0.36335963847105	0.574876958205635	0.634053640358619	0.45999735796485	0.479989342360999	0.366248569002394	0.429029421219128	0.178905213020659	0.317786631510924	0.544294340891537	0.152694720680919	0.0236943551328017	0.237744917550085	0.0323982612386876	0.411592435521647	0.118225691949175	0.0439001732522067	0.355502438827915	0.522735653784468	0.480610674533489	0.412944806514438	0.341767350927233	0.270063016387996	0.285053223816825	0.205891358191113	0.394555210969966	0.140095307207162	0.464063192763153	0.554322210868842	0.427762675116528	0.547088230075906	0.718383230303746	0.180932489352627	0.484519696183314	0.185299159982071	0.257775992742107	0.229620880913079	0.0198674864092592	0.0477044939050716	0.07578760627044	0.418992907984895	0.118284159216606	0.0366407803473785	0.364859891917899	0.537392103326551	0.579923526362344	0.536159896279147	0.395633773964346	0.235315576143652	0.19739605236751	0.335662980016428	0.339603511404648	0.384243659767089	0.425739923014703	0.751969895386834	0.515799594421409	0.60717585807396	0.652355017297414	0.176529807819182	0.407174506861933	0.180022692489343	0.19897756532494	0.27859922644697	0.0219132551566227	0.173199168603613	0.0593210281512845	0.265497533269788	0.243199728468324	0.0982715621697194	0.131135626063647	0.0223845434301285	0.390545086691932	0.404486158688069	0.319717822642543	0.176576282439865	0.0866272246606472	0.226040094729161	0.215181012160262	0.375807450869015	0.457542731439179	0.601981018730506	0.434521764192505	0.354182092107245	0.424102863743325	0.210511092207887	0.163965335501336	0.302404735919583	0.481896375594599	0.139095729869087	0.0927183993411419	0.236537829582476	0.0701430970241463	-60.558249239216	-69.8804673522953	-104.148045734471	-104.795715695069	-111.039119890745	-75.3436571012037	-77.7913614334862	-73.5993027081495	-66.6873889178918	-45.269410503948	-41.3192396614513	-5.07632018945753	3.77490830672535	-25.8216640642056	-20.9457313877317	-5.8241912799875	-23.7768742466341	-20.1584978235014	-19.6597787088061	-1.6531266651569	-6.61111616390756	-12.7311579747619	-7.8805105953217	-33.3648420481099	-16.356209765619	-93.433279975301	-13.8724287789487	-41.3895095942399	-12.409442907944	-81.5167681081492	-17.993923801003	-17.3311840579781	-15.4301984831969	-45.9601349287518	-86.4862072933577	-25.5448718204379	-18.3007220968757	-27.679583534221	-42.8935135605318	-100.526271273568	-40.9205227320532	-74.1015366101904	-5.5374402250977	-63.8808990868017	-33.5028466063057	-21.4648779956658	-74.2923696620982	-18.8147220812628	-14.1090483299705	-45.28578886502	-42.9292579026396	-73.8834183101418	-81.9492774516993	-37.7572595548713	320.597127336234	357.82302133201	334.686115485721	344.333706518122	331.96858169485	377.951215525147	386.886981254902	380.192729964239	356.698509543058	336.665010695636	338.706995952304	246.691573836087	226.978065584499	321.132173021273	299.855132378599	239.464884674364	236.506927244643	210.685576032924	277.302379252239	224.547232296206	256.680516494231	274.718595154757	268.717611421739	288.342801734428	228.048853772802	342.597807911712	279.333916721414	334.082145205499	278.600360531327	338.771713807025	291.639704653783	290.429939756603	275.107315689521	349.584374665336	342.553222945586	328.278493842952	277.682678045021	326.937824033979	357.085376151171	346.738459257723	350.352145741592	389.535153720856	263.620202687577	380.614959518026	288.889818521437	310.354620739814	373.092336838853	262.921699392582	294.716007940068	352.822260269829	352.554225295261	385.876540134985	389.266228572371	309.24220334441	0.00104500345023867	0.00474952919185449	-0.135450495088817	0	0	0	0.00162650372170613	0	0.170153369177809	0.182568744726087	0.239547359519813	0	0	0	0	0	-0.00556533565229212	0	-0.330860988173225	0	0.463735409959296	-0.224717640561729	0	0	0	0.250704711873897	0	-0.200406710861595	0	-0.141265582354989	0	-0.00558858421904706	0.148006763951284	0.0646469832094929	0	0	0	0	-0.132757866088333	0.00054593767414537	0	0	0	0	0	0	0	-0.282979428072789	0.17417336279706	-0.336347115745194	-0.341266955509745	0	-0.129059549121645	0	0	0	0	0	-593.987904910705	119.270128551293	0.658079532673582	0.00852187028657617	0.58078431372549
5400	0.00273569107730147	0.00135376587538281	0.0016603847301422	0.00118339086129668	0.395117898490773	0.309814396491186	0.621534170781498	0.433327270813017	0.00172630777321516	0.281818882635761	0.0979761237570851	0.0514594394904674	0.393470866157733	0.431958390611355	0.672358332469297	0.806745420920205	0.516301830225681	0.360651154319282	0.184063095261387	0.348239344101324	0.149665202320449	0.169109695645317	0.00151249234835904	0.0243873162357968	0.595628215770609	0.0365891111966693	0.164346703802622	0.0375905261568284	0.0237324185437477	0.208166915683429	0.440583726724543	0.438974925478685	0.678008178495947	0.396522231191102	0.0295434649782539	0.306997252765216	0.168207242947183	0.12522821350368	0.814212198931562	0.547347360266925	0.684635430444879	0.443300887539979	0.505145021260818	0.546002309321822	0.186584335553772	0.163915284817319	0.336665645433083	0.308980831418558	0.42965563593649	0.013715587433392	0.303536749568287	0.00434615785004797	0.316543652383753	0.00105098382882224	0.00255829567694501	0.0915849227116092	0.411417393081684	0.389738239767775	0.77505563213291	0.578772318336195	0.310274978526011	0.28893874890375	0.493118712750238	0.271586580917295	0.944003780236634	0.599475222200589	0.856977076765388	0.754372207098766	0.542331341202191	0.554499981600027	0.291172906128863	0.474473443227541	0.00129325199985669	0.275771748583771	0.580672956349235	0.0021171453196331	0.000941130891734245	0.149436545990525	0.37663378533484	0.0910427304660185	0.00146771861250591	0.00229515572227154	0.365227163070155	0.426044371062541	0.859676512034763	0.532904775681624	0.290080849909263	0.316101765739513	0.598001271555664	0.275571391631952	0.959968975462854	0.651558006808198	0.862729733291762	0.743933659667345	0.503526642078695	0.657942310485892	0.243975154328329	0.448043031930114	0.0225084525810193	0.245056994883891	0.531133288043264	0.000893145595554186	0.0871970018773029	0.217093703614648	0.399303670841285	0.0642574991636118	0.00188520799065768	0.00284812248148534	0.432564948928877	0.606293370783715	0.805239826793644	0.451736853824455	0.257965189601312	0.320173972121515	0.531046670302081	0.312500211768637	0.897022521376093	0.682473887900761	0.99891921165228	0.858130754178282	0.694971355232824	0.715343477160002	0.206594795101599	0.439689465847292	0.125163399085784	0.220279422269608	0.469426757663505	0.004546614455058	0.00130043197457584	0.211868357905818	0.459939045363445	0.129180602982671	0.00133224718076493	0.213954496163376	0.210622530759906	0.519788277000782	0.620343492666199	0.397712013600711	0.232495196906695	0.198519587563184	0.492512617484346	0.284848503282886	0.536707565526957	0.552968652270476	0.726819023025908	0.550461285355779	0.623910087321652	0.521634203132973	0.364252248744059	0.437390841555025	0.20543571933906	0.187956656372462	0.276530893571396	0.079296606355831	0.226159519402832	0.0996336644286616	0.447388908553604	0.117529351647682	0.0372253048469782	0.426725021671336	0.512110588025892	0.532385067290818	0.520036916206961	0.380322628809276	0.200650102850621	0.184736896206557	0.327401134772636	0.324389050595101	0.37107477771393	0.403339479480133	0.729241689189368	0.504492458170528	0.574910656011378	0.589384643325263	0.17115005431777	0.407079269374394	0.20546165599382	0.186478253864302	0.271042954573442	0.0242321083372321	0.175810058007915	0.0393004556150724	0.422799451852957	0.107159357719326	0.0477500254367275	0.405754023439757	0.577406182273528	0.456908278407894	0.401379523179532	0.322038573291386	0.267630241771227	0.27710184553811	0.191937252073261	0.365851740623301	0.114811830776649	0.464658204138372	0.526063058226038	0.469383092262324	0.524895742307344	0.713005658015707	0.165008142753143	0.496199358706911	0.194198452519017	0.238218216295897	0.205343753212351	0.0212558358595771	0.0504495254859182	0.0903935619904222	0.293825106702099	0.189920780687852	0.0691623700013883	0.341662773385707	0.42517603211318	0.397233668775717	0.390339530958809	0.422189752092862	0.167867013593143	0.252780803683549	0.180272265394807	0.391499576927844	0.0413272411060589	0.271005457398333	0.738773475268655	0.470681678632176	0.531569570393019	0.785184038179766	0.147764484106513	0.355565675647468	0.160934669175608	0.153214457064242	0.340602997195455	0.0620309484373781	0.254902021475486	0.0771822016878606	0.110622809664344	0.192281077588038	0.0486054597277843	0.238771570664567	0.153209951431005	0.394659781160639	0.386486803712322	0.289146508026121	0.194537942002375	0.31020160029388	0.171111959065429	0.136185107872067	0.352384757521243	0.505482899799788	0.696405897260562	0.48816930423324	0.582402122148605	0.427259486636097	0.426032140451303	0.11838162013829	0.295578518992235	0.497593149740302	0.15764977863857	0.00212836826308798	0.233316912144047	0.0347662793397199	0.123830051682005	0.188868149589881	0.0315526297815275	0.168108761430369	0.171553666757514	0.356071266173122	0.516680528832178	0.257427526887055	0.182606511548703	0.283211074967933	0.219538041570409	0.131887514253759	0.322148888287008	0.594999865078243	0.628300208635393	0.427702025798283	0.522611617434203	0.37861201109612	0.425855428909282	0.152122799123599	0.279496706725759	0.557137506946429	0.140343610017003	0.0292263670457191	0.23212505575688	0.0393153215404385	0.126040398353668	0.372542654968879	0.0868493080374701	0.139192795525588	0.173415190371762	0.0534317894259721	0.337210448702983	0.0437955198078133	0.0371663797838983	0.0424129357760399	0.0897941000920524	0.114820208318495	0.265795799839181	0.00129101720945167	0.159388084172095	0.34698072688468	0.427737861619475	0.486159159727016	0.619737079250685	0.150244092851128	0.936380269657198	0.114590232992105	0.0924484250899429	0.00118123495369816	0.408228329663645	0.00158419142692266	0.10082106622431	0.370407297107574	0.075683224861259	0.140951326244045	0.113535797658623	0.00141444760007337	0.317340404115051	0.0519052019943705	0.0866326556750304	0.0508237876862861	0.0012568316915791	0.0562918824636873	0.300457451187573	0.0264575720079531	0.114534044434582	0.256178431909173	0.398077139601612	0.455419786573057	0.774830895290766	0.111517826554345	0.838597278005198	0.230714153671491	0.0475751948221767	0.00387827921252562	0.610755634126256	0.042261189489578	0.23441817808192	0.227064473926877	0.0736501886270672	0.2327543778632	0.225938657877796	0.0973266826280456	0.531083433150598	0.251449649734959	0.00142000591485457	0.0595280263285682	0.143963560988575	0.216133094535682	0.275966058912696	0.225680150781373	0.318880657916493	0.357428949829035	0.54023887699859	0.490299820194814	0.503190914913068	0.248165387175722	0.723224090022977	0.176516736592876	0.127481538334003	0.0689149299020945	0.311035506357365	0.0445683002016807	0.144013060802275	0.255720767456964	0.0914869198300226	0.146033546642406	0.127838769774843	0.187162725616827	0.54331033827051	0.243281856945961	0.0768917392536289	0.0346929868577551	0.171590729497175	0.200493090017186	0.251657277012691	0.305574579043073	0.379444891964455	0.305648496372931	0.454238165787072	0.536326864461542	0.567788232527351	0.170574274822413	0.517585121991225	0.312055281292118	0.106104768489185	0.045769518385244	0.33730723729697	0.0577464793739134	0.0684786477129764	0.368356010430432	0.0461755972512113	0.236948476816228	0.0956604383300855	0.273614772984354	0.626560289940783	0.0731296262105931	0.0185043250478428	0.0013716530689589	0.118355247977338	0.0731344798584619	0.112779325930211	0.254367054419722	0.430158890605038	0.255778526329205	0.447957238477103	0.169070891358501	0.92490581167574	0.113484698419211	0.280555888139344	0.497144553173869	0.148724078799195	0.0548118565215607	0.28387141185322	0.0656869874204817	0.0377222738534	0.651494089578525	0.00187871481843228	0.000957360680613828	0.0624784572081712	0.234821269853214	0.70966818206294	0.397625355612855	0.00129384028662233	0.00104421929384856	0.160022063356795	0.0738685177778745	0.0869282780741893	0.425203474692831	0.536482532761106	0.229188144577662	0.417381756658944	0.865896802690226	0.0862370247190183	0.220356301665067	0.142483795544742	0.881886485984556	0.262168466202288	0.0718701124742329	0.175391950453989	0.00101921344195808	0.00134477724592545	0.411815154645377	0.00311635984421752	0.19828542838053	0.0771234529909388	0.397612695454524	0.649552359295028	0.207458336227163	0.00367035745077079	0.00119996034255016	0.0015828984858603	0.0521579131074736	0.0707611328507908	0.0792144729970748	0.585777872659858	0.394603791335962	0.407301903751577	0.729632164719498	0.00292112011208463	0.00283472744780343	0.490119775465663	0.534143015989797	0.147267795476161	0.0011990702964714	0.0790664606341469	0.0493472340019255	0.0671918182644969	0.40522326197715	0.00149670055279093	0.272746786683902	0.102669927435181	0.377749008510876	0.807927654166792	0.161459090597887	0.0551595122787917	0.00103750218889983	0.188746875817801	0.334274780017305	0.115596582220545	0.261788195526295	0.485781363528551	0.485690872588389	0.470553678426064	0.511748171203746	0.191058095510342	0.0911559194072385	0.633094958573178	0.601128029656391	0.414071364036218	0.0495669318838597	0.300769609854173	0.000966210599099761	0.00158810901755466	0.357548076303135	0.126477619781605	0.280857744502932	0.0575599194813112	0.209133541587723	0.504065195687918	0.12773968490441	0.0708841656816937	0.0254969145649096	0.138958958841564	0.179848632840762	0.00264195281312103	0.142544420273702	0.324637844328879	0.279845073474095	0.345230548572196	0.487498937246001	0.589183117206102	0.0397571704349935	0.557827461810384	0.406430478275391	0.169192642767309	0.00119431378341154	0.46076161223263	0.0392804614943693	0.110866208403509	0.343989531430629	0.129130943360134	0.236132431761501	0.0712212176768279	0.193481313506212	0.397283695751398	0.129007816122191	0.0841918588937868	0.00183680047685094	0.126380431036107	0.144640893554931	0.128656959639772	0.218343898734169	0.336571850976605	0.290168972765533	0.380633817958057	0.509011554654879	0.660540936791295	0.0708765018848934	0.55835105535294	0.373525779778318	0.172117745001434	0.0380917492500103	0.459383649764866	0.0346406965945279	0.165966062749235	0.430805478623775	0.0869791577387925	0.322246633208425	0.0305200260721868	0.376699702242006	0.462867641022228	0.117994860936453	0.0349838450610493	0.0735913424248923	0.159179770537211	0.206456908228075	0.362806787816232	0.31011325497455	0.346157059241543	0.388747945327645	0.300286282937696	0.370237703407721	0.647739014979956	0.0742684520427364	0.588324887838115	0.174602710198919	0.113372804005536	0.0957211768314607	0.45229380947022	0.00177686986240592	0.0434729890065376	0.377477052062757	0.0556495297952377	0.307450361392384	0.121950977607982	0.275616212451217	0.546343724312292	0.199439068311318	0.0820328664634982	0.0466138354916772	0.130707473415213	0.0535714916523489	0.121957005706152	0.232774993389037	0.329142109394538	0.211673878108716	0.457219922713844	0.421251292696837	0.603123009373534	0.118083319948996	0.498393430956972	0.484998692969491	0.056584424959458	0.0373236792733208	0.365044236221007	0.0600674162164296	0.274238969268808	0.281190420736884	0.104075569299906	0.0599627601589285	0.00182200026025272	0.426562303892908	0.497475537446206	0.249832304250333	0.164233770425449	0.00128606016747681	0.224472047684718	0.23561237016055	0.371893688827501	0.417282736654883	0.554014721359096	0.471094088947705	0.268912709015228	0.491847695667064	0.153783180221206	0.144494883823779	0.378882073278431	0.454669296270958	0.158434606647919	0.117259777507601	0.190902618160962	0.07399032899402	0.171751673067128	0.276548613344323	0.180415973981255	0.00101509518331413	0.00129534774212011	0.527769640657065	0.411534184348949	0.272398337968804	0.0984591169287611	0.0301271127520656	0.351156240273622	0.138947609213974	0.279344981029719	0.602978871116294	0.288341608063775	0.174409257476687	0.226335228542032	0.361416282576409	0.00104142871002742	0.0295520409087876	0.376344907353491	0.838308016485216	0.00132107843212849	0.238624340042032	0.0434007417657309	0.00199490831277952	0.312681932641557	0.0914195255065437	0.011216260770143	0.0825388198089031	0.328337435682244	0.495662778915127	0.767126118171605	0.366682557971269	0.194385217228208	0.265958405502635	0.450946077809577	0.256781559937498	0.843474010700597	0.60641656050056	0.91492029350551	0.813478707972109	0.598523618620286	0.632889784093325	0.261518989082012	0.335475623201305	0.119956624294355	0.268351435248252	0.4211283389217	0.0118842264505958	0.0955331242110204	0.163247902557256	0.121918786823928	0.307766936582291	0.104470766450652	0.241335667165995	0.0963288519969532	0.19964095746254	0.48035186040211	0.142233181196408	0.0680777799507487	0.0200777674533459	0.140817320397455	0.195443613573562	0.166312470721272	0.283385941516372	0.340805518169695	0.29439492144108	0.427153565500686	0.56048724197906	0.565489530684519	0.100925519840035	0.540666078131837	0.334617312068656	0.19649898497217	0.0333264999984693	0.429950462261083	0.0379267709346004	0.236194440067309	0.209178435191419	0.104930499307153	0.182673696752665	0.107966167159622	0.340601263937738	0.468116306597229	0.283252513285266	0.1802637506448	0.0992672829933871	0.198774761110497	0.209260843882708	0.37471483195096	0.450276611118591	0.648578025659759	0.423318185401974	0.418778858650541	0.503739163091265	0.330990068637362	0.186385667915764	0.322106742758245	0.412959853698369	0.142811637093837	0.074958388787168	0.274802969650066	0.0762703794468058	0.0963173948393088	0.32693228918326	0.106936447595333	0.232378693777065	0.0970310677175946	0.207851422910632	0.52251599283668	0.169229940022927	0.0660364637163771	0.02898761830226	0.125422421726799	0.201686121413828	0.15228584212154	0.248386295791434	0.36087349278653	0.279322484823842	0.406286795516069	0.533635197769364	0.561560192921747	0.121184410403794	0.537212329483934	0.385654094515511	0.186085443388595	0.0286943534005043	0.409188796897394	0.0382347744548971	0.0661783009901755	0.0233565699340057	0.0298906633494857	0.150777342796611	0.441701012851231	0.384187639547565	0.703629673993438	0.436389702340319	0.0418101750117801	0.286379346269874	0.217959304903508	0.142539657853282	0.820529122071691	0.522917856670699	0.815169207331607	0.739412739949082	0.517181326442722	0.541350865854469	0.215533570744195	0.347567387197402	0.125519838840323	0.275467019455189	0.407466661986679	0.0240430028577347	0.324354907676863	0.122029457778281	0.115447845349858	0.306321550405845	0.0787760984359639	0.206532686897716	0.116745166842056	0.250238942504256	0.555222202351228	0.183565303027781	0.0935333493826624	0.0395985964217851	0.139944634302639	0.173833297586218	0.174333356195494	0.25812205446541	0.396567048966249	0.30701677764289	0.428792532256928	0.542506069525386	0.522325753914689	0.135979659287276	0.483375541464272	0.358038535619764	0.161154911345797	0.0339410835890059	0.345270154805269	0.0439352489242689	0.0645582047573411	0.328963489281288	0.047325884393899	0.233227101558583	0.127495746870641	0.283583459834462	0.579010637792859	0.209952891005474	0.0806946184635429	0.0300724122869142	0.12795873103477	0.14481290065285	0.138035002216708	0.29076234823318	0.419374650612127	0.324989535337038	0.441512001422626	0.502364351095385	0.491861959531081	0.139083549308762	0.452956710278477	0.449328748439275	0.160425109009003	0.0358757097691215	0.306702493143642	0.0527478075689133	0.0529117216778975	0.376410162532915	0.0250427800213864	0.198251061178898	0.114574833040407	0.29225185958177	0.621127143732436	0.187110526707672	0.0457563183747659	0.00107214126204158	0.122376303268632	0.151549491565068	0.126417862694338	0.242276283196264	0.421006248189381	0.32033087991477	0.448484986032805	0.501425296384656	0.477478786141154	0.136735981212252	0.42804281217383	0.482069980001834	0.164624757018682	0.0384390504056368	0.265005964499849	0.0560509593404677	0.157321153415371	0.183722082301724	0.0445218779648325	0.210419667330555	0.149222107987224	0.423832732699331	0.393255369252256	0.30372623029736	0.188695550530471	0.300581198790076	0.187163505427921	0.170364048113984	0.350309908692734	0.527783037006541	0.678390436064846	0.443996305512936	0.517690942479075	0.409694603721219	0.39609574905294	0.174365883750114	0.314591031321337	0.492274300657123	0.160030710324278	0.019212343838792	0.247066804273276	0.0309085652214386	0.247735104876567	0.0976577364213136	0.018709742777225	0.0995987512055387	0.289733405384451	0.434928357454735	0.716554006913265	0.382538094507712	0.191353813330923	0.269262922789999	0.43643095791716	0.196469806869219	0.821909058860033	0.55456522105949	0.893742328150333	0.803269768965416	0.538446553259187	0.634639195294314	0.271182841794971	0.335092530144365	0.0789038277728885	0.318593452327092	0.390701995374964	0.0154987306949433	0.160853041658323	0.14723465301091	0.20353287728543	0.257299584136998	0.0736250005666532	0.179191318260818	0.163920546850808	0.16470250958507	0.511269865471504	0.218486148113658	0.114127212417378	0.0756851044939717	0.136798744958909	0.181772950134874	0.266589505908909	0.257529088670958	0.374831120551204	0.355949737519317	0.512993199386861	0.537974485250291	0.507646997648094	0.197687312568663	0.542740125691315	0.317517801907516	0.106121566581735	0.0396982773881371	0.376916387952439	0.0555221313476295	0.0467232649286004	0.40523295244384	0.00138577131427074	0.207063833597611	0.120710903737693	0.309465809304125	0.631320396749493	0.206470009985189	0.0340849774867335	0.00146852284779691	0.134783742017082	0.162606574872014	0.10070740453337	0.205905898612644	0.462670240002472	0.317966234445149	0.441635634497157	0.574719448298891	0.36953968417509	0.173946295784199	0.466655631337806	0.506031150747278	0.200668095793839	0.0288917609221982	0.212771829794782	0.0641550576309783	0.199286748536314	0.231708122941576	0.068813711113548	0.150548399037658	0.184793063088876	0.144904262793285	0.475275730927102	0.220672020369831	0.128661157390356	0.0785071048851557	0.129774341392765	0.184169592769612	0.320032562513702	0.212241385822681	0.32353473390506	0.382207558271304	0.515537607821387	0.547523604114687	0.558836729857901	0.197568981968803	0.576693266652128	0.199664690971808	0.104342331931769	0.0225480409508928	0.397604981334701	0.0525748266747725	0.264708813120279	0.195052587252814	0.0704164718811257	0.179423713022796	0.223360724795761	0.295128564351254	0.503843004411305	0.292465601385435	0.135884846355388	0.118817441486972	0.204841503841992	0.237683949283175	0.310059253491439	0.348379268022196	0.551725201287794	0.379790068847177	0.507868679971385	0.57738328956034	0.319824281156729	0.230295086649145	0.384234298262013	0.304143818251722	0.165518431007206	0.0465885466974541	0.277376536513214	0.0809246541468642	0.351397608843302	0.101526649440524	0.00181390266178372	0.0650216596703831	0.363415488142851	0.411034395455065	0.818503331203268	0.498760291394406	0.280299051209483	0.268084707011256	0.527063726003158	0.280167191576246	0.938409346664767	0.636898119761838	0.870857250921402	0.722989677716717	0.54663652706773	0.659321805129061	0.284353104764275	0.429647248604877	0.0247297582638826	0.260510831627869	0.510430647643904	0.00191552980666905	0.119046464670986	0.175803673656537	0.244521396448659	0.242047751023496	0.0776100362894316	0.190110077932524	0.17753894918517	0.321366260550313	0.49160167731045	0.253924353663399	0.160253986965132	0.113372732102501	0.231447025737298	0.227035129776506	0.374384245042236	0.358991353443538	0.614073924316475	0.410532743878807	0.426608519855179	0.574211984990988	0.344781690279159	0.203650128474633	0.355980288468914	0.376587538121654	0.158332659217905	0.0680515180375239	0.310008353133652	0.0836732078682582	0.359989613676148	0.133188256092618	0.0429002223791507	0.341944943542547	0.491277516127903	0.536546342957839	0.430031500408784	0.364297583725899	0.189987915290993	0.197585009769945	0.252146698928579	0.374253042055554	0.335524411079866	0.39893542893085	0.709795616677028	0.439509146230137	0.548764380565856	0.67893864342863	0.163911003040622	0.41016033917985	0.192058516858737	0.240671474024112	0.276498628782437	0.034487700910129	0.167999838544061	0.0607602027244266	0.121404410009084	0.332802780156201	0.0863671804364332	0.168465716736787	0.128474892250342	0.0749622083827268	0.323547357642626	0.0730661954210649	0.0771344277281932	0.0554583843513095	0.0799519444194867	0.107930381826191	0.245928252944629	0.0248762658192818	0.215911734594121	0.316720888742649	0.42236898800084	0.436988718903017	0.663053155164935	0.149019897492764	0.781932125588348	0.215167905007228	0.0775848002403855	0.00550656519947602	0.499617780956629	0.0283096270346914	0.321426759214046	0.182549269233506	0.0772006624930107	0.311314760196233	0.39762042203232	0.481410262022383	0.358810040992691	0.347802495509545	0.172523504519781	0.180295135737835	0.189066494018726	0.363469325360849	0.248809662707856	0.307192708803054	0.712854927751751	0.427309029413812	0.47477138053583	0.676483343197861	0.182893335958111	0.359521129288031	0.264761264959772	0.231143391521075	0.287050791038119	0.0516208654189297	0.215898586098191	0.0594092412915765	0.264681701378252	0.268265035803309	0.110648628182196	0.077263164357434	0.00136974273041185	0.409189763675882	0.421548232380259	0.267181448661308	0.171789089069831	0.0304535352647217	0.219238253592471	0.225736470818965	0.373118790382091	0.43760719384372	0.586730902076094	0.464829154080201	0.282084152786218	0.468377141105305	0.153723087917854	0.13461548229561	0.341260025372954	0.491828139067955	0.135738309095688	0.110707303489343	0.221225119546454	0.0752594881045086	0.172337943648663	0.252702222387598	0.0820450062782258	0.173490017356391	0.147413271482041	0.225032867342825	0.518289189257662	0.199985499136574	0.094150865238623	0.0549250214982946	0.14823219043976	0.191925651447547	0.232003935920835	0.275715710647359	0.374281869951392	0.31440559365244	0.474109217320449	0.506028975824756	0.548225675635383	0.173944568419037	0.540408415273221	0.315494823933428	0.126622385102805	0.0465137528235718	0.363949180628602	0.0531984270189733	0.446832817781701	0.110068233327782	0.00546515538745489	0.213470802251969	0.174913872079744	0.54236729223197	0.625219826085317	0.394797193546583	0.204030314474763	0.211938756794626	0.441072523506132	0.291099873881606	0.556868497582077	0.530895106862716	0.702864833952914	0.563270029307258	0.579049007172871	0.56804746095976	0.372184077975331	0.403626532052357	0.184886531004802	0.180943782473073	0.279284173750951	0.0694722658886107	0.198992182540925	0.118232188175766	0.0126339326549673	0.426371726696695	0.00344878205466849	0.202819822163019	0.118123855465339	0.290342007637746	0.656163545967679	0.226580307785121	0.00157013838091562	0.00103869957986501	0.100235947005341	0.16131407592396	0.0512871475183748	0.190852263061906	0.508156628790136	0.340892055793408	0.384557110340392	0.636694308615221	0.28223300565347	0.142069333657466	0.448420941999162	0.514476748094015	0.171367643835037	0.0285884823681648	0.200288455607623	0.0692037362979252	0.199376736939791	0.357749403789152	0.0920871761592332	0.28184765929072	0.128152076679596	0.176833445585632	0.487596697575231	0.12690042136944	0.0543817798854972	0.0581900138660899	0.191302496585789	0.204945187353531	0.187339525304548	0.297529984082494	0.302680035429452	0.293131922246087	0.470177142507921	0.488551748024891	0.609573877451708	0.10298919022479	0.583102714555194	0.245451920692308	0.184132531954408	0.0393552200195102	0.460505762341455	0.0203551847565321	0.164361732081153	0.201682867673048	0.0346366629197402	0.215887534338067	0.164485866154883	0.402992031934055	0.443693492701282	0.283036795722385	0.184242479717241	0.294951691942433	0.182847200458351	0.150611251556969	0.357093277240093	0.577583276087179	0.685723909457215	0.434169577512247	0.536870342963807	0.371386201418728	0.431769406004765	0.169644220290788	0.307930755464909	0.509696319798504	0.131683677056455	0.0239556944757587	0.220239562372356	0.03016255968885	0.127626651908239	0.195406784877561	0.0310895184295227	0.174050572250094	0.186290862162359	0.388867706217483	0.474425400409799	0.260644721770953	0.191585428572353	0.295783964099107	0.199579523557448	0.143628037149428	0.36335963847105	0.574876958205635	0.634053640358619	0.45999735796485	0.489080151122929	0.366248569002394	0.41637301421153	0.171495074583317	0.317786631510924	0.544294340891537	0.140109919309361	0.0236943551328017	0.237744917550085	0.0343665295857199	0.411592435521647	0.112417181622236	0.0485866593965104	0.355502438827915	0.560966492075721	0.480610674533489	0.382921753595295	0.341767350927233	0.270063016387996	0.285053223816825	0.206684853027256	0.394555210969966	0.140095307207162	0.464063192763153	0.554322210868842	0.427762675116528	0.537928121783339	0.718383230303746	0.18401846544463	0.490915031524276	0.185299159982071	0.257775992742107	0.231678042221134	0.0198674864092592	0.0477044939050716	0.0802379912410079	0.418992907984895	0.125023931726551	0.0386327540146411	0.364859891917899	0.535491111380418	0.579923526362344	0.535897505702184	0.395633773964346	0.235315576143652	0.19739605236751	0.322453471623563	0.339603511404648	0.384243659767089	0.425739923014703	0.751969895386834	0.515799594421409	0.586248267849513	0.652355017297414	0.175699374094576	0.418613984494942	0.180022692489343	0.19897756532494	0.298777150794736	0.0219132551566227	0.173199168603613	0.0611715900824182	0.265497533269788	0.248068830496753	0.0833947702355861	0.131135626063647	0.0267044256274915	0.390545086691932	0.456023662873784	0.319717822642543	0.176576282439865	0.0866272246606472	0.234508382778469	0.215181012160262	0.375807450869015	0.457542731439179	0.601981018730506	0.434521764192505	0.347957837188215	0.424102863743325	0.185153791848669	0.1626320448961	0.302404735919583	0.481896375594599	0.123906060214227	0.0927183993411419	0.236537829582476	0.0736307665435251	-61.1339310856902	-69.9795803719956	-104.514774481947	-104.28328978402	-111.091888304875	-75.7380576723573	-78.1385230374779	-74.2364243157093	-66.7266491217666	-45.3537136474889	-42.2087230148232	-4.60324373814124	3.49802675430838	-25.7916774283082	-21.6837708127735	-5.96549578177646	-23.0174081925368	-18.4020731702245	-20.5093999515501	-1.22343059123349	-6.39918891384647	-12.6780181165523	-8.26051333790453	-33.3531397764791	-15.9666161075904	-92.355114419159	-13.672710376225	-40.6468004963456	-12.5372995374827	-81.5263731533691	-18.5241426793327	-18.10107064098	-15.8683394704572	-45.7887434630836	-86.5995003808302	-25.3331793311324	-18.4028971231901	-26.7367129338477	-43.6690681562634	-99.8690946600203	-41.3932246892365	-74.1819687354279	-4.73797427307621	-63.0283700965636	-34.0112457984142	-21.9728811244622	-74.5373996195069	-17.2780034048395	-14.8287613540717	-45.1087142240625	-43.5785166179509	-74.8860954271715	-81.8627424594746	-38.0004751451584	322.90130291478	358.565727926775	335.829987132828	343.860079643667	332.567131989158	378.370927797612	389.90318735071	379.267130666798	358.198681952898	338.547425431719	343.760045167464	247.015603992642	230.577223255422	324.761137559373	305.387095879592	240.213219179019	234.32225838926	212.348251501539	273.773048986167	223.018741829672	256.493869303693	273.084413122432	272.895583196914	288.37919376237	228.016623322455	341.300965984067	276.288360330805	332.870928851558	278.814998171394	339.879056390275	293.294869237076	290.092296123651	276.682874210865	349.663685385695	339.389939054895	326.566260687962	279.097605527996	325.142627096873	358.993128618946	345.30108430225	353.176954334578	389.390029007219	260.610577274552	383.103728766691	289.980432610292	312.801324922759	369.266480234455	260.843277623605	292.589377286799	349.998472970243	353.930706234108	384.899186074022	390.780383016099	308.929649344757	0.00484259321045299	0.00386378587782548	-0.156963244377302	0	0	0	-0.00292045173570913	0	0.16872333019927	0.174492916973303	0.253504369648599	0	0	0	0	0	-0.039473455259433	0	-0.358925159812182	0	0.449676596484519	-0.285871755893274	0	0	0	0.166284573803203	0	-0.181988904655414	0	-0.135417666183742	0	0.0325124835591757	0.13028724061639	0.0884293416413097	0	0	0	0	-0.087835839256723	0.00224698217614232	0	0	0	0	0	0	0	-0.271565899208148	0.179514035598749	-0.317108466616405	-0.358029892224767	0	-0.127963435811236	0	0	0	0	0	-541.891224989002	112.486744953566	0.735476365312934	0.00814814814814815	0.579074074074074
5700	0.00275451270706866	0.00135376587538281	0.00237607427054785	0.00121400537929198	0.395117898490773	0.309814396491186	0.646109327680107	0.433327270813017	0.00172630777321516	0.299180625180267	0.0979761237570851	0.0514594394904674	0.393470866157733	0.431958390611355	0.672358332469297	0.799511581769451	0.482638728736544	0.360651154319282	0.204216352839962	0.348239344101324	0.149665202320449	0.169109695645317	0.00151249234835904	0.0267030363905075	0.595628215770609	0.0459129127401887	0.154632364968335	0.0375905261568284	0.0279294867591551	0.18662581387957	0.440583726724543	0.438974925478685	0.671008498596429	0.396522231191102	0.0295434649782539	0.26219276011109	0.168207242947183	0.12522821350368	0.814212198931562	0.547347360266925	0.684635430444879	0.412781577843545	0.53046082805378	0.546002309321822	0.187044488231617	0.163915284817319	0.336665645433083	0.308980831418558	0.42965563593649	0.0128326765901622	0.303536749568287	0.00368940863303459	0.316978305319848	0.00105098382882224	0.00344104375379284	0.0889344628433984	0.411417393081684	0.389738239767775	0.792583534810284	0.578772318336195	0.310274978526011	0.269337871515391	0.493118712750238	0.271586580917295	0.944003780236634	0.599475222200589	0.856977076765388	0.728078164700916	0.530908856978144	0.554499981600027	0.285136309153615	0.474473443227541	0.00129325199985669	0.275771748583771	0.580672956349235	0.00183471197606741	0.000941130891734245	0.149547519120963	0.389287284330932	0.0910427304660185	0.00218627759045	0.00228037916946391	0.365227163070155	0.426044371062541	0.862514128273183	0.532904775681624	0.290080849909263	0.312748382407335	0.598001271555664	0.275571391631952	0.959968975462854	0.651558006808198	0.862729733291762	0.733248483630257	0.51218536806133	0.657942310485892	0.250236041568958	0.448043031930114	0.0225084525810193	0.245056994883891	0.531133288043264	0.00123666186112473	0.0871970018773029	0.185038065388199	0.390512617625054	0.0642574991636118	0.00219005479970874	0.00255962793378116	0.432564948928877	0.606293370783715	0.824038210571585	0.451736853824455	0.257965189601312	0.33501666035903	0.531046670302081	0.312500211768637	0.897022521376093	0.682473887900761	0.99891921165228	0.863296558490727	0.679800794153393	0.715343477160002	0.211799517078388	0.439689465847292	0.125163399085784	0.220279422269608	0.469426757663505	0.00397133961443453	0.00130043197457584	0.202658309207666	0.447805308138661	0.129180602982671	0.0018892297813014	0.235247353497463	0.210622530759906	0.519788277000782	0.60599124153649	0.397712013600711	0.232495196906695	0.233987081102666	0.492512617484346	0.284848503282886	0.536707565526957	0.552968652270476	0.726819023025908	0.541221955914574	0.616298175668956	0.521634203132973	0.378894318862977	0.437390841555025	0.20543571933906	0.187956656372462	0.276530893571396	0.0703968443053331	0.226159519402832	0.105642962044333	0.402947328878391	0.117529351647682	0.0380094758538122	0.417742725496655	0.512110588025892	0.532385067290818	0.537758581110656	0.380322628809276	0.200650102850621	0.175877245614811	0.327401134772636	0.324389050595101	0.37107477771393	0.403339479480133	0.729241689189368	0.487107610084596	0.56960328743904	0.589384643325263	0.159651822847833	0.407079269374394	0.20546165599382	0.186478253864302	0.271042954573442	0.0234358943791068	0.175810058007915	0.0469002596322023	0.406447094728583	0.107159357719326	0.0540881407826559	0.402667652947758	0.577406182273528	0.456908278407894	0.435176802161143	0.322038573291386	0.267630241771227	0.273202124223168	0.191937252073261	0.365851740623301	0.114811830776649	0.464658204138372	0.526063058226038	0.43327461218965	0.551346869956053	0.713005658015707	0.154479728304909	0.496199358706911	0.194198452519017	0.238218216295897	0.205343753212351	0.0213037871466146	0.0504495254859182	0.0934027143327517	0.288200154228918	0.189920780687852	0.0488396309313221	0.352405153105778	0.42517603211318	0.397233668775717	0.376739757573325	0.422189752092862	0.167867013593143	0.229003189598176	0.180272265394807	0.391499576927844	0.0413272411060589	0.271005457398333	0.738773475268655	0.463383608402345	0.517604637931449	0.785184038179766	0.156491786397729	0.355565675647468	0.160934669175608	0.153214457064242	0.340602997195455	0.058472697236378	0.254902021475486	0.0859629602214472	0.13256832008242	0.192281077588038	0.0415508871345357	0.213550469293704	0.153209951431005	0.394659781160639	0.397677235570622	0.289146508026121	0.194537942002375	0.287022886738737	0.171111959065429	0.136185107872067	0.352384757521243	0.505482899799788	0.696405897260562	0.474202807270835	0.593830234573055	0.427259486636097	0.386983593670142	0.11838162013829	0.295578518992235	0.497593149740302	0.15764977863857	0.00267380151126678	0.233316912144047	0.0343755889743662	0.126633439677673	0.188868149589881	0.0335896760108541	0.170994810586458	0.171553666757514	0.356071266173122	0.516931756789391	0.257427526887055	0.182606511548703	0.307462340355442	0.219538041570409	0.131887514253759	0.322148888287008	0.594999865078243	0.628300208635393	0.458877975220319	0.53928545206653	0.37861201109612	0.449005343802567	0.152122799123599	0.279496706725759	0.557137506946429	0.140343610017003	0.0273238242505379	0.23212505575688	0.0416138567812795	0.134998665844777	0.372542654968879	0.0801524475963199	0.150903727255451	0.173415190371762	0.0534317894259721	0.330500061863401	0.0437955198078133	0.0371663797838983	0.0504206608574866	0.0897941000920524	0.114820208318495	0.265795799839181	0.00129101720945167	0.159388084172095	0.356386247378141	0.452276240437341	0.486159159727016	0.628696665304155	0.150244092851128	0.936380269657198	0.114590232992105	0.0924484250899429	0.00136722682811927	0.408228329663645	0.00200762083972118	0.10973478041023	0.370407297107574	0.0867087652748864	0.163072522022135	0.113535797658623	0.00141444760007337	0.297807491873221	0.0519052019943705	0.0866326556750304	0.0472660619877269	0.0012568316915791	0.0562918824636873	0.300457451187573	0.0264575720079531	0.114534044434582	0.255468687295389	0.415859386332232	0.455419786573057	0.781480292137923	0.111517826554345	0.838597278005198	0.230714153671491	0.0475751948221767	0.00365910214493268	0.610755634126256	0.0349234745232069	0.243123354771099	0.227064473926877	0.0684086031083245	0.222483460098393	0.225938657877796	0.0973266826280456	0.542286474438206	0.251449649734959	0.00142000591485457	0.0484181466170055	0.143963560988575	0.216133094535682	0.275966058912696	0.225680150781373	0.318880657916493	0.368203664853844	0.596440015406957	0.490299820194814	0.519592226074687	0.248165387175722	0.723224090022977	0.176516736592876	0.127481538334003	0.0599405523114695	0.311035506357365	0.0467949776366178	0.137210730908145	0.255720767456964	0.13022863335678	0.167860682522484	0.127838769774843	0.187162725616827	0.58830265592959	0.243281856945961	0.0768917392536289	0.0335940325464386	0.171590729497175	0.200493090017186	0.251657277012691	0.305574579043073	0.379444891964455	0.296847920738244	0.470215774821195	0.536326864461542	0.570575356411149	0.170574274822413	0.517585121991225	0.312055281292118	0.106104768489185	0.0493639311810994	0.33730723729697	0.059586007805049	0.0781195318935729	0.368356010430432	0.0527503470908513	0.21926231653486	0.0956604383300855	0.273614772984354	0.630012488396584	0.0731296262105931	0.0185043250478428	0.00129586150079085	0.118355247977338	0.0731344798584619	0.112779325930211	0.254367054419722	0.430158890605038	0.219223230318972	0.456373782207942	0.169070891358501	0.920575424295329	0.113484698419211	0.280555888139344	0.497144553173869	0.148724078799195	0.0447235735878636	0.28387141185322	0.0575663195384061	0.0417747340207507	0.651494089578525	0.0016271581081614	0.000982123682211498	0.0624784572081712	0.234821269853214	0.686837447132666	0.397625355612855	0.00129384028662233	0.000973517509751896	0.160022063356795	0.0738685177778745	0.0869282780741893	0.425203474692831	0.536482532761106	0.239207986105869	0.415301790406918	0.865896802690226	0.0744105136970551	0.220356301665067	0.142483795544742	0.881886485984556	0.262168466202288	0.0600137909286603	0.175391950453989	0.00128711919537204	0.0015575166118104	0.411815154645377	0.00258590927931111	0.212839332519749	0.0771234529909388	0.397612695454524	0.668556441128101	0.207458336227163	0.00367035745077079	0.00137164483599692	0.0015828984858603	0.0521579131074736	0.0707611328507908	0.0792144729970748	0.585777872659858	0.396646898790197	0.412657584345778	0.729632164719498	0.00312450294919509	0.00283472744780343	0.490119775465663	0.534143015989797	0.147267795476161	0.00102271179579886	0.0790664606341469	0.0550990152083278	0.0636241206995407	0.40522326197715	0.00144729663826657	0.251886531626228	0.102669927435181	0.377749008510876	0.791100351365688	0.161459090597887	0.0551595122787917	0.00103701685186193	0.188746875817801	0.334274780017305	0.115596582220545	0.261788195526295	0.485781363528551	0.42589985874237	0.443264980627611	0.511748171203746	0.215081859980344	0.0911559194072385	0.633094958573178	0.601128029656391	0.414071364036218	0.0390830323889724	0.300769609854173	0.00109564145615149	0.00119757479224328	0.357548076303135	0.13686409978369	0.283950997966741	0.0575599194813112	0.209133541587723	0.503776971415629	0.12773968490441	0.0708841656816937	0.0235058899531576	0.138958958841564	0.179848632840762	0.00264195281312103	0.142544420273702	0.324637844328879	0.288036688090232	0.339235682262048	0.487498937246001	0.593425286044107	0.0397571704349935	0.557827461810384	0.406430478275391	0.169192642767309	0.000922556059302418	0.46076161223263	0.0356844847011778	0.0987988199693696	0.343989531430629	0.124251017736835	0.258924993320411	0.0712212176768279	0.193481313506212	0.421323422445525	0.129007816122191	0.0841918588937868	0.00183582824935052	0.126380431036107	0.144640893554931	0.128656959639772	0.218343898734169	0.336571850976605	0.27890300964117	0.373394663824947	0.509011554654879	0.632462737395057	0.0708765018848934	0.55835105535294	0.373525779778318	0.172117745001434	0.0403894027912023	0.459383649764866	0.0340683896769774	0.169656809650651	0.430805478623775	0.0848192275264427	0.331998078612637	0.0305200260721868	0.376699702242006	0.448961459066704	0.117994860936453	0.0349838450610493	0.0700581328162355	0.159179770537211	0.206456908228075	0.362806787816232	0.31011325497455	0.346157059241543	0.422276540295003	0.298755065682517	0.370237703407721	0.637121920475201	0.0742684520427364	0.588324887838115	0.174602710198919	0.113372804005536	0.0970862255740527	0.45229380947022	0.00187830032570203	0.0435123904551858	0.377477052062757	0.0655593809314186	0.283565559469596	0.121950977607982	0.275616212451217	0.543114623730014	0.199439068311318	0.0820328664634982	0.0472488642550603	0.130707473415213	0.0535714916523489	0.121957005706152	0.232774993389037	0.329142109394538	0.187958111668373	0.485444144593119	0.421251292696837	0.610811587240323	0.118083319948996	0.498393430956972	0.484998692969491	0.056584424959458	0.0357935637001163	0.365044236221007	0.0567300758799781	0.279703156611898	0.281190420736884	0.101853180539673	0.0693415333254636	0.00182200026025272	0.426562303892908	0.485334762471848	0.249832304250333	0.164233770425449	0.00133672840945818	0.224472047684718	0.23561237016055	0.371893688827501	0.417282736654883	0.554014721359096	0.508262328039994	0.255531673114843	0.491847695667064	0.15154724780019	0.144494883823779	0.378882073278431	0.454669296270958	0.158434606647919	0.12822701608631	0.190902618160962	0.0818776470871359	0.180038967342365	0.276548613344323	0.18229940863413	0.000995743366344917	0.00129534774212011	0.527769640657065	0.387230348898232	0.272398337968804	0.0984591169287611	0.029886267932423	0.351156240273622	0.138947609213974	0.279344981029719	0.602978871116294	0.288341608063775	0.149533040096865	0.236113725682272	0.361416282576409	0.000954213641882789	0.0295520409087876	0.376344907353491	0.838308016485216	0.00132107843212849	0.232422976810103	0.0434007417657309	0.00185928115496453	0.301070834421298	0.0914195255065437	0.00939400768224208	0.085114120573238	0.328337435682244	0.495662778915127	0.753565006964234	0.366682557971269	0.194385217228208	0.280591303087834	0.450946077809577	0.256781559937498	0.843474010700597	0.60641656050056	0.91492029350551	0.795957814802197	0.595590429307863	0.632889784093325	0.249756374798129	0.335475623201305	0.119956624294355	0.268351435248252	0.4211283389217	0.0114249096426552	0.0955331242110204	0.145092006141234	0.112251357453708	0.307766936582291	0.11145822907654	0.242422838924872	0.0963288519969532	0.19964095746254	0.45156203591881	0.142233181196408	0.0680777799507487	0.0220449666643163	0.140817320397455	0.195443613573562	0.166312470721272	0.283385941516372	0.340805518169695	0.259226622925599	0.447773314533264	0.56048724197906	0.59246929630792	0.100925519840035	0.540666078131837	0.334617312068656	0.19649898497217	0.0351748387325904	0.429950462261083	0.039636456963954	0.231313045848212	0.209178435191419	0.072928324692977	0.184916955494045	0.107966167159622	0.340601263937738	0.458649870069215	0.283252513285266	0.1802637506448	0.0961526188586218	0.198774761110497	0.209260843882708	0.37471483195096	0.450276611118591	0.648578025659759	0.426989903907271	0.397952625472694	0.503739163091265	0.285133805992825	0.186385667915764	0.322106742758245	0.412959853698369	0.142811637093837	0.0689724403736449	0.274802969650066	0.0649339761849137	0.101512223973591	0.32693228918326	0.105576392464745	0.245171733786255	0.0970310677175946	0.207851422910632	0.501800189016125	0.169229940022927	0.0660364637163771	0.0312882889171457	0.125422421726799	0.201686121413828	0.15228584212154	0.248386295791434	0.36087349278653	0.281726623701487	0.404544783048581	0.533635197769364	0.55532699640579	0.121184410403794	0.537212329483934	0.385654094515511	0.186085443388595	0.026842353607676	0.409188796897394	0.0439430158124665	0.0659052209255777	0.0233565699340057	0.022757460473079	0.157058426317787	0.441701012851231	0.384187639547565	0.707158891399343	0.436389702340319	0.0418101750117801	0.329785875864486	0.217959304903508	0.142539657853282	0.820529122071691	0.522917856670699	0.815169207331607	0.737104434562964	0.527893465387487	0.541350865854469	0.229279519062655	0.347567387197402	0.125519838840323	0.275467019455189	0.407466661986679	0.0222439335659899	0.324354907676863	0.108478882164527	0.11370157002597	0.306321550405845	0.0740278101423401	0.228933831558922	0.116745166842056	0.250238942504256	0.549881613888535	0.183565303027781	0.0935333493826624	0.0403834318040557	0.139944634302639	0.173833297586218	0.174333356195494	0.25812205446541	0.396567048966249	0.319015364751757	0.426928305524084	0.542506069525386	0.498308222342096	0.135979659287276	0.483375541464272	0.358038535619764	0.161154911345797	0.0347359772803339	0.345270154805269	0.0424831159038547	0.0722670974471553	0.328963489281288	0.0512816358833699	0.232274545493111	0.127495746870641	0.283583459834462	0.615234870679837	0.209952891005474	0.0806946184635429	0.0353766196607575	0.12795873103477	0.14481290065285	0.138035002216708	0.29076234823318	0.419374650612127	0.284622770051415	0.435530822515484	0.502364351095385	0.49584138877551	0.139083549308762	0.452956710278477	0.449328748439275	0.160425109009003	0.0348863355356142	0.306702493143642	0.0512649903096372	0.0499122339366338	0.376410162532915	0.0257040103389358	0.208903139733884	0.114574833040407	0.29225185958177	0.60320208941333	0.187110526707672	0.0457563183747659	0.00108811948006149	0.122376303268632	0.151549491565068	0.126417862694338	0.242276283196264	0.421006248189381	0.321129011300554	0.434240852730154	0.501425296384656	0.481993225618215	0.136735981212252	0.42804281217383	0.482069980001834	0.164624757018682	0.0340829486347765	0.265005964499849	0.0642170535911483	0.145939612107354	0.183722082301724	0.0384957255534367	0.200215528368515	0.149222107987224	0.423832732699331	0.414375082455153	0.30372623029736	0.188695550530471	0.275758801263926	0.187163505427921	0.170364048113984	0.350309908692734	0.527783037006541	0.678390436064846	0.466867002497334	0.552058821597506	0.409694603721219	0.385310118439717	0.174365883750114	0.314591031321337	0.492274300657123	0.160030710324278	0.0189723795718255	0.247066804273276	0.0339182657222399	0.274719926134409	0.0976577364213136	0.0237674614837771	0.0859095203104568	0.289733405384451	0.434928357454735	0.716607629746268	0.382538094507712	0.191353813330923	0.256233715567292	0.43643095791716	0.196469806869219	0.821909058860033	0.55456522105949	0.893742328150333	0.785370465835409	0.556329578190048	0.634639195294314	0.277001228156217	0.335092530144365	0.0789038277728885	0.318593452327092	0.390701995374964	0.0143957508940753	0.160853041658323	0.130051422956158	0.201757093642623	0.257299584136998	0.0879693845947934	0.17243959879217	0.163920546850808	0.16470250958507	0.497609029727825	0.218486148113658	0.114127212417378	0.064725620981723	0.136798744958909	0.181772950134874	0.266589505908909	0.257529088670958	0.374831120551204	0.325956662679897	0.514604367541723	0.537974485250291	0.515782846317674	0.197687312568663	0.542740125691315	0.317517801907516	0.106121566581735	0.0420045552424735	0.376916387952439	0.0562542613174116	0.0486735995277986	0.40523295244384	0.0014636991527916	0.174332009730597	0.120710903737693	0.309465809304125	0.627416598364712	0.206470009985189	0.0340849774867335	0.00132294005945052	0.134783742017082	0.162606574872014	0.10070740453337	0.205905898612644	0.462670240002472	0.333423748358497	0.419566528868614	0.574719448298891	0.378214130826824	0.173946295784199	0.466655631337806	0.506031150747278	0.200668095793839	0.0331375795156168	0.212771829794782	0.0498314012035904	0.217285348086887	0.231708122941576	0.0635567246672927	0.142445766855303	0.184793063088876	0.144904262793285	0.472700244075178	0.220672020369831	0.128661157390356	0.0785846833092162	0.129774341392765	0.184169592769612	0.320032562513702	0.212241385822681	0.32353473390506	0.363489772440804	0.506929223753414	0.547523604114687	0.535271893749794	0.197568981968803	0.576693266652128	0.199664690971808	0.104342331931769	0.0239085545061496	0.397604981334701	0.0551730837930581	0.255373301358876	0.195052587252814	0.0846999617236349	0.173034211928335	0.223360724795761	0.295128564351254	0.481189817343113	0.292465601385435	0.135884846355388	0.109938671513979	0.204841503841992	0.237683949283175	0.310059253491439	0.348379268022196	0.551725201287794	0.404615428703534	0.512451453631775	0.57738328956034	0.348682068924975	0.230295086649145	0.384234298262013	0.304143818251722	0.165518431007206	0.051971628386029	0.277376536513214	0.0674325667012439	0.33508603076745	0.101526649440524	0.00170348772018261	0.061153355435899	0.363415488142851	0.411034395455065	0.823734102379541	0.498760291394406	0.280299051209483	0.294307050949723	0.527063726003158	0.280167191576246	0.938409346664767	0.636898119761838	0.870857250921402	0.72502868946745	0.549770703310607	0.659321805129061	0.242439688842001	0.429647248604877	0.0247297582638826	0.260510831627869	0.510430647643904	0.00199063929566123	0.119046464670986	0.17447804655703	0.23967404240029	0.242047751023496	0.0763297602107899	0.185394681181951	0.17753894918517	0.321366260550313	0.489114167460297	0.253924353663399	0.160253986965132	0.114801929024965	0.231447025737298	0.227035129776506	0.374384245042236	0.358991353443538	0.614073924316475	0.424465518205273	0.457901015725358	0.574211984990988	0.334526601477105	0.203650128474633	0.355980288468914	0.376587538121654	0.158332659217905	0.0588558314037429	0.310008353133652	0.080384865680563	0.357092453410578	0.133188256092618	0.0465041377245574	0.356556717431547	0.491277516127903	0.536546342957839	0.439268434000191	0.364297583725899	0.189987915290993	0.18218793030428	0.252146698928579	0.374253042055554	0.335524411079866	0.39893542893085	0.709795616677028	0.457419344158105	0.516517038736015	0.67893864342863	0.175627318357548	0.41016033917985	0.192058516858737	0.240671474024112	0.276498628782437	0.0374980073776302	0.167999838544061	0.0567610235045571	0.115832243062156	0.332802780156201	0.0832901279783827	0.181541385896033	0.128474892250342	0.0749622083827268	0.34576821405778	0.0730661954210649	0.0771344277281932	0.0546851303230683	0.0799519444194867	0.107930381826191	0.245928252944629	0.0248762658192818	0.215911734594121	0.297582259988354	0.414713837175538	0.436988718903017	0.649398355754639	0.149019897492764	0.781932125588348	0.215167905007228	0.0775848002403855	0.00394296458546393	0.499617780956629	0.0270162108647176	0.343121400003708	0.182549269233506	0.058934452922255	0.311968803014557	0.39762042203232	0.481410262022383	0.376119636552983	0.347802495509545	0.172523504519781	0.16650293545667	0.189066494018726	0.363469325360849	0.248809662707856	0.307192708803054	0.712854927751751	0.454249326884622	0.533861807657944	0.676483343197861	0.181929673680191	0.359521129288031	0.264761264959772	0.231143391521075	0.287050791038119	0.0466844682395864	0.215898586098191	0.0572864693683889	0.274568126276589	0.268265035803309	0.106001312855217	0.0805808147777465	0.00136974273041185	0.409189763675882	0.445891037931284	0.267181448661308	0.171789089069831	0.0305114092579143	0.219238253592471	0.225736470818965	0.373118790382091	0.43760719384372	0.586730902076094	0.453395379711838	0.303447095930686	0.468377141105305	0.166550831110224	0.13461548229561	0.341260025372954	0.491828139067955	0.135738309095688	0.115220215467341	0.221225119546454	0.0796499056565207	0.161468240726589	0.252702222387598	0.0976310866160532	0.191459971114315	0.147413271482041	0.225032867342825	0.524068336404252	0.199985499136574	0.094150865238623	0.0556072138522511	0.14823219043976	0.191925651447547	0.232003935920835	0.275715710647359	0.374281869951392	0.333306659536634	0.493451731015222	0.506028975824756	0.533430772008049	0.173944568419037	0.540408415273221	0.315494823933428	0.126622385102805	0.0440767852006568	0.363949180628602	0.0506591470779271	0.448725975606834	0.110068233327782	0.00516209168396645	0.21485803293909	0.174913872079744	0.54236729223197	0.608940129290857	0.394797193546583	0.204030314474763	0.221630082247381	0.441072523506132	0.291099873881606	0.556868497582077	0.530895106862716	0.702864833952914	0.568605873182262	0.576322854058988	0.56804746095976	0.405617470249524	0.403626532052357	0.184886531004802	0.180943782473073	0.279284173750951	0.0689691755843005	0.198992182540925	0.093520340458155	0.0131330422150002	0.426371726696695	0.00263437200855558	0.217764475270563	0.118123855465339	0.290342007637746	0.618252927290316	0.226580307785121	0.00157013838091562	0.00101221478912839	0.100235947005341	0.16131407592396	0.0512871475183748	0.190852263061906	0.508156628790136	0.337114627799052	0.421647676805603	0.636694308615221	0.275999335654934	0.142069333657466	0.448420941999162	0.514476748094015	0.171367643835037	0.0311250118022133	0.200288455607623	0.0580424475623647	0.200481968284838	0.357749403789152	0.0980203074013765	0.286075687268916	0.128152076679596	0.176833445585632	0.446907998175332	0.12690042136944	0.0543817798854972	0.0627541272028604	0.191302496585789	0.204945187353531	0.187339525304548	0.297529984082494	0.302680035429452	0.266042512832098	0.446308823176517	0.488551748024891	0.612327215727512	0.10298919022479	0.583102714555194	0.245451920692308	0.184132531954408	0.032154506793233	0.460505762341455	0.0233130440466497	0.148940879065888	0.201682867673048	0.0243376269078695	0.200405868400122	0.164485866154883	0.402992031934055	0.471493876409659	0.283036795722385	0.184242479717241	0.274762195470208	0.182847200458351	0.150611251556969	0.357093277240093	0.577583276087179	0.685723909457215	0.455235664060422	0.536285049960928	0.371386201418728	0.432893949912145	0.169644220290788	0.307930755464909	0.509696319798504	0.131683677056455	0.0181011163052581	0.220239562372356	0.0338913314312427	0.12820036929646	0.195406784877561	0.0299036790842887	0.195890056483063	0.186290862162359	0.388867706217483	0.496015238131476	0.260644721770953	0.191585428572353	0.311582807538032	0.199579523557448	0.143628037149428	0.36335963847105	0.574876958205635	0.634053640358619	0.428375933980985	0.496959918466187	0.366248569002394	0.420292259773473	0.171495074583317	0.317786631510924	0.544294340891537	0.140109919309361	0.021036539495318	0.237744917550085	0.0360211397997288	0.399878733294847	0.112417181622236	0.0567445148790381	0.37144802239446	0.560966492075721	0.480610674533489	0.390441407823833	0.341767350927233	0.270063016387996	0.273000258608415	0.206684853027256	0.394555210969966	0.140095307207162	0.464063192763153	0.554322210868842	0.431471200002246	0.559132542260396	0.718383230303746	0.174800644960069	0.490915031524276	0.185299159982071	0.257775992742107	0.231678042221134	0.0196340585165045	0.0477044939050716	0.0847035500392121	0.410466207452786	0.125023931726551	0.0409666135490157	0.376424886502885	0.535491111380418	0.579923526362344	0.544060605744599	0.395633773964346	0.235315576143652	0.192894268381872	0.322453471623563	0.339603511404648	0.384243659767089	0.425739923014703	0.751969895386834	0.508866851944706	0.558874263998259	0.652355017297414	0.159727995181771	0.418613984494942	0.180022692489343	0.19897756532494	0.298777150794736	0.023776282472039	0.173199168603613	0.067213379611467	0.270892983883466	0.248068830496753	0.104178269660958	0.119481378612508	0.0267044256274915	0.390545086691932	0.467249693410457	0.319717822642543	0.176576282439865	0.077440848319987	0.234508382778469	0.215181012160262	0.375807450869015	0.457542731439179	0.601981018730506	0.428279190492671	0.36413017232116	0.424102863743325	0.168938702551135	0.1626320448961	0.302404735919583	0.481896375594599	0.123906060214227	0.0816536982733475	0.236537829582476	0.0668178170106289	-60.768337408288	-68.9338310508982	-103.755268524667	-104.136419702389	-111.007524663505	-75.9007855432279	-77.182586624567	-73.8474946072349	-66.0948385138709	-45.6920465887769	-43.0687044326604	-5.2536757145606	3.43001053494491	-26.5242728815644	-21.2838974133026	-5.77879837917459	-23.3968065016441	-18.5267820888085	-19.2039727321396	-1.07477542140891	-6.2610520220173	-13.1932333919238	-8.16375608776755	-33.7445596893181	-15.9126110440174	-92.2018917464587	-13.0165128620942	-40.9989459835292	-12.7714280367495	-82.2404700049063	-18.8872566009283	-17.647872015167	-15.6793713215104	-46.0793119826316	-86.5916533582417	-24.5367489328904	-18.1910110849951	-26.9451867866316	-43.2385667014975	-100.559788186623	-42.0783457106028	-73.510552876249	-4.45491756931812	-64.3660730364656	-34.1693219878892	-22.3204727718122	-74.3094077883841	-17.6523420700341	-14.2726954285257	-44.942605059905	-43.5341172688616	-74.8449314414661	-81.3819279637257	-38.0995786819029	325.229353451922	354.466033022351	335.549553587306	344.338214315579	333.30165580555	381.585908422026	388.026265189863	378.081414856768	355.799504693383	338.281879225847	345.936296103405	249.096141010241	231.095919194909	323.056623286502	305.474361320178	239.508114014758	234.338196962117	212.574317993982	273.169244377515	222.978123709941	255.209482989483	273.531307147649	271.97229411705	288.515369162272	227.46488801702	342.230495350172	274.606191314276	329.983970973039	279.721514826833	342.448716635758	293.529358552915	290.279096489375	276.279530850579	346.87372043598	340.74643852653	324.595644688397	279.562157408439	326.017220367117	358.68938517241	345.397661329781	353.018283446308	388.651337822772	259.356234381538	382.106609487442	291.575499866224	313.015220203847	370.160087532662	261.096334789534	292.0498959215	347.217453421959	354.585702740153	383.692220795294	390.176501166048	307.894377478847	-0.0044053802903805	0.000862044133079008	-0.136487608853402	0	0	0	-0.0603506244523248	0	0.157514447486539	0.196446222994014	0.20707597029749	0	0	0	0	0	-0.0266526332840569	0	-0.321964923048225	0	0.446669519869856	-0.234442098211664	0	0	0	0.203732916508951	0	-0.155341500370936	0	-0.152715686840225	0	0.0947040984937418	0.096280608744018	0.0751299132397587	0	0	0	0	-0.0659015052319135	0.0030007640630168	0	0	0	0	0	0	0	-0.234069170037554	0.11200133010032	-0.292002354452914	-0.388553096601717	0	-0.0988634178703508	0	0	0	0	0	-512.161401688874	115.418226588184	0.666304132854566	0.00782726045883941	0.580877192982456
6000	0.00275451270706866	0.00135376587538281	0.00191674944907249	0.00121400537929198	0.395117898490773	0.309814396491186	0.646109327680107	0.432676867850771	0.00172630777321516	0.299180625180267	0.0979761237570851	0.0514594394904674	0.393470866157733	0.431958390611355	0.672358332469297	0.799511581769451	0.482638728736544	0.360651154319282	0.204216352839962	0.348239344101324	0.149665202320449	0.169109695645317	0.00144396292034203	0.0267030363905075	0.595628215770609	0.0459129127401887	0.154632364968335	0.0375905261568284	0.013928976316588	0.18662581387957	0.440583726724543	0.438974925478685	0.671008498596429	0.399886026160099	0.0295434649782539	0.26219276011109	0.168207242947183	0.12522821350368	0.814212198931562	0.547347360266925	0.684635430444879	0.412781577843545	0.53046082805378	0.546002309321822	0.187044488231617	0.163915284817319	0.336665645433083	0.308980831418558	0.421960826917351	0.0128326765901622	0.303536749568287	0.00368940863303459	0.316978305319848	0.00105098382882224	0.00378396250019478	0.0889344628433984	0.411417393081684	0.389738239767775	0.792583534810284	0.590237235768907	0.310274978526011	0.269337871515391	0.493118712750238	0.271586580917295	0.944003780236634	0.599475222200589	0.856977076765388	0.728078164700916	0.530908856978144	0.554499981600027	0.285136309153615	0.474473443227541	0.00129325199985669	0.275771748583771	0.612760172925835	0.00183471197606741	0.000941130891734245	0.149547519120963	0.389287284330932	0.0910427304660185	0.00202544137198082	0.00228037916946391	0.365227163070155	0.426044371062541	0.862514128273183	0.520819505972271	0.290080849909263	0.312748382407335	0.598001271555664	0.275571391631952	0.959968975462854	0.651558006808198	0.862729733291762	0.733248483630257	0.51218536806133	0.657942310485892	0.250236041568958	0.448043031930114	0.0225084525810193	0.245056994883891	0.532944766802657	0.00123666186112473	0.0871970018773029	0.185038065388199	0.390512617625054	0.0642574991636118	0.00254089794602455	0.00255962793378116	0.432564948928877	0.606293370783715	0.824038210571585	0.459954945840932	0.257965189601312	0.33501666035903	0.531046670302081	0.312500211768637	0.897022521376093	0.682473887900761	0.99891921165228	0.863296558490727	0.679800794153393	0.715343477160002	0.211799517078388	0.439689465847292	0.125163399085784	0.220279422269608	0.500546078693384	0.00397133961443453	0.00130043197457584	0.202658309207666	0.447805308138661	0.129180602982671	0.0019504738633485	0.235247353497463	0.210622530759906	0.519788277000782	0.60599124153649	0.396104100897402	0.232495196906695	0.233987081102666	0.492512617484346	0.284848503282886	0.536707565526957	0.552968652270476	0.726819023025908	0.541221955914574	0.616298175668956	0.521634203132973	0.378894318862977	0.437390841555025	0.20543571933906	0.187956656372462	0.277294610041412	0.0703968443053331	0.226159519402832	0.105642962044333	0.402947328878391	0.117529351647682	0.0486240138025796	0.417742725496655	0.512110588025892	0.532385067290818	0.537758581110656	0.374859739769329	0.200650102850621	0.175877245614811	0.327401134772636	0.324389050595101	0.37107477771393	0.403339479480133	0.729241689189368	0.487107610084596	0.56960328743904	0.589384643325263	0.159651822847833	0.407079269374394	0.20546165599382	0.186478253864302	0.288187136053137	0.0234358943791068	0.175810058007915	0.0469002596322023	0.406447094728583	0.107159357719326	0.046478436359079	0.402667652947758	0.577406182273528	0.456908278407894	0.435176802161143	0.32282993597913	0.267630241771227	0.273202124223168	0.191937252073261	0.365851740623301	0.114811830776649	0.464658204138372	0.526063058226038	0.43327461218965	0.551346869956053	0.713005658015707	0.154479728304909	0.496199358706911	0.194198452519017	0.238218216295897	0.212897771111996	0.0213037871466146	0.0504495254859182	0.0934027143327517	0.288200154228918	0.189920780687852	0.0537832740993255	0.352405153105778	0.42517603211318	0.397233668775717	0.376739757573325	0.37421584471054	0.167867013593143	0.229003189598176	0.180272265394807	0.391499576927844	0.0413272411060589	0.271005457398333	0.738773475268655	0.463383608402345	0.517604637931449	0.785184038179766	0.156491786397729	0.355565675647468	0.160934669175608	0.153214457064242	0.297119669568515	0.058472697236378	0.254902021475486	0.0859629602214472	0.13256832008242	0.192281077588038	0.0334046073301192	0.213550469293704	0.153209951431005	0.394659781160639	0.397677235570622	0.303614760129561	0.194537942002375	0.287022886738737	0.171111959065429	0.136185107872067	0.352384757521243	0.505482899799788	0.696405897260562	0.474202807270835	0.593830234573055	0.427259486636097	0.386983593670142	0.11838162013829	0.295578518992235	0.497593149740302	0.17857735292014	0.00267380151126678	0.233316912144047	0.0343755889743662	0.126633439677673	0.188868149589881	0.0322273067169524	0.170994810586458	0.171553666757514	0.356071266173122	0.516931756789391	0.268907404632252	0.182606511548703	0.307462340355442	0.219538041570409	0.131887514253759	0.322148888287008	0.594999865078243	0.628300208635393	0.458877975220319	0.53928545206653	0.37861201109612	0.449005343802567	0.152122799123599	0.279496706725759	0.557137506946429	0.135092584329259	0.0273238242505379	0.23212505575688	0.0416138567812795	0.134998665844777	0.372542654968879	0.0545347210674467	0.150903727255451	0.173415190371762	0.0534317894259721	0.330500061863401	0.0363564276514076	0.0371663797838983	0.0504206608574866	0.0897941000920524	0.114820208318495	0.265795799839181	0.00129101720945167	0.159388084172095	0.356386247378141	0.452276240437341	0.486159159727016	0.628696665304155	0.150244092851128	0.936380269657198	0.114590232992105	0.0909937729837711	0.00136722682811927	0.408228329663645	0.00200762083972118	0.10973478041023	0.370407297107574	0.0953546594129017	0.163072522022135	0.113535797658623	0.00141444760007337	0.297807491873221	0.0483124358690372	0.0866326556750304	0.0472660619877269	0.0012568316915791	0.0562918824636873	0.300457451187573	0.0264575720079531	0.114534044434582	0.255468687295389	0.415859386332232	0.455419786573057	0.781480292137923	0.111517826554345	0.838597278005198	0.230714153671491	0.044128320773986	0.00365910214493268	0.610755634126256	0.0349234745232069	0.243123354771099	0.227064473926877	0.0595500157650186	0.222483460098393	0.225938657877796	0.0973266826280456	0.542286474438206	0.251879273809074	0.00142000591485457	0.0484181466170055	0.143963560988575	0.216133094535682	0.275966058912696	0.225680150781373	0.318880657916493	0.368203664853844	0.596440015406957	0.490299820194814	0.519592226074687	0.248165387175722	0.723224090022977	0.176516736592876	0.116436257710257	0.0599405523114695	0.311035506357365	0.0467949776366178	0.137210730908145	0.255720767456964	0.0888704080038994	0.167860682522484	0.127838769774843	0.187162725616827	0.58830265592959	0.20158220246502	0.0768917392536289	0.0335940325464386	0.171590729497175	0.200493090017186	0.251657277012691	0.305574579043073	0.379444891964455	0.296847920738244	0.470215774821195	0.536326864461542	0.570575356411149	0.170574274822413	0.517585121991225	0.312055281292118	0.113812095733449	0.0493639311810994	0.33730723729697	0.059586007805049	0.0781195318935729	0.368356010430432	0.0396012750604709	0.21926231653486	0.0956604383300855	0.273614772984354	0.630012488396584	0.0734871597881859	0.0185043250478428	0.00129586150079085	0.118355247977338	0.0731344798584619	0.112779325930211	0.254367054419722	0.430158890605038	0.219223230318972	0.456373782207942	0.169070891358501	0.920575424295329	0.113484698419211	0.280555888139344	0.497144553173869	0.13300424607908	0.0447235735878636	0.28387141185322	0.0575663195384061	0.0417747340207507	0.651494089578525	0.00166327453783234	0.000982123682211498	0.0624784572081712	0.234821269853214	0.686837447132666	0.381310754424649	0.00129384028662233	0.000973517509751896	0.160022063356795	0.0738685177778745	0.0869282780741893	0.425203474692831	0.536482532761106	0.239207986105869	0.415301790406918	0.865896802690226	0.0744105136970551	0.220356301665067	0.142483795544742	0.881886485984556	0.254468960272204	0.0600137909286603	0.175391950453989	0.00128711919537204	0.0015575166118104	0.411815154645377	0.00293671305486659	0.212839332519749	0.0771234529909388	0.397612695454524	0.668556441128101	0.182712271450042	0.00367035745077079	0.00137164483599692	0.0015828984858603	0.0521579131074736	0.0707611328507908	0.0792144729970748	0.585777872659858	0.396646898790197	0.412657584345778	0.729632164719498	0.00312450294919509	0.00283472744780343	0.490119775465663	0.534143015989797	0.142718609694038	0.00102271179579886	0.0790664606341469	0.0550990152083278	0.0636241206995407	0.40522326197715	0.00227233375038208	0.251886531626228	0.102669927435181	0.377749008510876	0.791100351365688	0.138763493810298	0.0551595122787917	0.00103701685186193	0.188746875817801	0.334274780017305	0.115596582220545	0.261788195526295	0.485781363528551	0.42589985874237	0.443264980627611	0.511748171203746	0.215081859980344	0.0911559194072385	0.633094958573178	0.601128029656391	0.388465175101804	0.0390830323889724	0.300769609854173	0.00109564145615149	0.00119757479224328	0.357548076303135	0.100943369219728	0.283950997966741	0.0575599194813112	0.209133541587723	0.503776971415629	0.10759903468827	0.0708841656816937	0.0235058899531576	0.138958958841564	0.179848632840762	0.00264195281312103	0.142544420273702	0.324637844328879	0.288036688090232	0.339235682262048	0.487498937246001	0.593425286044107	0.0397571704349935	0.557827461810384	0.406430478275391	0.160830138233699	0.000922556059302418	0.46076161223263	0.0356844847011778	0.0987988199693696	0.343989531430629	0.129241568953824	0.258924993320411	0.0712212176768279	0.193481313506212	0.421323422445525	0.162957157182015	0.0841918588937868	0.00183582824935052	0.126380431036107	0.144640893554931	0.128656959639772	0.218343898734169	0.336571850976605	0.27890300964117	0.373394663824947	0.509011554654879	0.632462737395057	0.0708765018848934	0.55835105535294	0.373525779778318	0.194089831951328	0.0403894027912023	0.459383649764866	0.0340683896769774	0.169656809650651	0.430805478623775	0.0935295124701509	0.331998078612637	0.0305200260721868	0.376699702242006	0.448961459066704	0.113407570346637	0.0349838450610493	0.0700581328162355	0.159179770537211	0.206456908228075	0.362806787816232	0.31011325497455	0.346157059241543	0.422276540295003	0.298755065682517	0.370237703407721	0.637121920475201	0.0742684520427364	0.588324887838115	0.174602710198919	0.113384068734141	0.0970862255740527	0.45229380947022	0.00187830032570203	0.0435123904551858	0.377477052062757	0.0584312240478934	0.283565559469596	0.121950977607982	0.275616212451217	0.543114623730014	0.180345258402824	0.0820328664634982	0.0472488642550603	0.130707473415213	0.0535714916523489	0.121957005706152	0.232774993389037	0.329142109394538	0.187958111668373	0.485444144593119	0.421251292696837	0.610811587240323	0.118083319948996	0.498393430956972	0.484998692969491	0.0670855844937431	0.0357935637001163	0.365044236221007	0.0567300758799781	0.279703156611898	0.281190420736884	0.0955363801067078	0.0693415333254636	0.00182200026025272	0.426562303892908	0.485334762471848	0.275470907636461	0.164233770425449	0.00133672840945818	0.224472047684718	0.23561237016055	0.371893688827501	0.417282736654883	0.554014721359096	0.508262328039994	0.255531673114843	0.491847695667064	0.15154724780019	0.144494883823779	0.378882073278431	0.454669296270958	0.161932106903284	0.12822701608631	0.190902618160962	0.0818776470871359	0.180038967342365	0.276548613344323	0.156166018263522	0.000995743366344917	0.00129534774212011	0.527769640657065	0.387230348898232	0.276700779361287	0.0984591169287611	0.029886267932423	0.351156240273622	0.138947609213974	0.279344981029719	0.602978871116294	0.288341608063775	0.149533040096865	0.236113725682272	0.361416282576409	0.000954213641882789	0.0295520409087876	0.376344907353491	0.838308016485216	0.0012659845950682	0.232422976810103	0.0434007417657309	0.00185928115496453	0.301070834421298	0.0914195255065437	0.00598161817701313	0.085114120573238	0.328337435682244	0.495662778915127	0.753565006964234	0.337096021770082	0.194385217228208	0.280591303087834	0.450946077809577	0.256781559937498	0.843474010700597	0.60641656050056	0.91492029350551	0.795957814802197	0.595590429307863	0.632889784093325	0.249756374798129	0.335475623201305	0.119956624294355	0.268351435248252	0.416688785773465	0.0114249096426552	0.0955331242110204	0.145092006141234	0.112251357453708	0.307766936582291	0.107278835101839	0.242422838924872	0.0963288519969532	0.19964095746254	0.45156203591881	0.165191218108691	0.0680777799507487	0.0220449666643163	0.140817320397455	0.195443613573562	0.166312470721272	0.283385941516372	0.340805518169695	0.259226622925599	0.447773314533264	0.56048724197906	0.59246929630792	0.100925519840035	0.540666078131837	0.334617312068656	0.211353822263408	0.0351748387325904	0.429950462261083	0.039636456963954	0.231313045848212	0.209178435191419	0.0704374762572099	0.184916955494045	0.107966167159622	0.340601263937738	0.458649870069215	0.305584856369724	0.1802637506448	0.0961526188586218	0.198774761110497	0.209260843882708	0.37471483195096	0.450276611118591	0.648578025659759	0.426989903907271	0.397952625472694	0.503739163091265	0.285133805992825	0.186385667915764	0.322106742758245	0.412959853698369	0.149295267860822	0.0689724403736449	0.274802969650066	0.0649339761849137	0.101512223973591	0.32693228918326	0.0905671393246853	0.245171733786255	0.0970310677175946	0.207851422910632	0.501800189016125	0.158947911799835	0.0660364637163771	0.0312882889171457	0.125422421726799	0.201686121413828	0.15228584212154	0.248386295791434	0.36087349278653	0.281726623701487	0.404544783048581	0.533635197769364	0.55532699640579	0.121184410403794	0.537212329483934	0.385654094515511	0.17523129196903	0.026842353607676	0.409188796897394	0.0439430158124665	0.0659052209255777	0.0233565699340057	0.0215057629060405	0.157058426317787	0.441701012851231	0.384187639547565	0.707158891399343	0.412944353507869	0.0418101750117801	0.329785875864486	0.217959304903508	0.142539657853282	0.820529122071691	0.522917856670699	0.815169207331607	0.737104434562964	0.527893465387487	0.541350865854469	0.229279519062655	0.347567387197402	0.125519838840323	0.275467019455189	0.39089021028358	0.0222439335659899	0.324354907676863	0.108478882164527	0.11370157002597	0.306321550405845	0.0827951541826217	0.228933831558922	0.116745166842056	0.250238942504256	0.549881613888535	0.18582886526192	0.0935333493826624	0.0403834318040557	0.139944634302639	0.173833297586218	0.174333356195494	0.25812205446541	0.396567048966249	0.319015364751757	0.426928305524084	0.542506069525386	0.498308222342096	0.135979659287276	0.483375541464272	0.358038535619764	0.171605010963472	0.0347359772803339	0.345270154805269	0.0424831159038547	0.0722670974471553	0.328963489281288	0.0592803645524594	0.232274545493111	0.127495746870641	0.283583459834462	0.615234870679837	0.205154425812772	0.0806946184635429	0.0353766196607575	0.12795873103477	0.14481290065285	0.138035002216708	0.29076234823318	0.419374650612127	0.284622770051415	0.435530822515484	0.502364351095385	0.49584138877551	0.139083549308762	0.452956710278477	0.449328748439275	0.153672213729072	0.0348863355356142	0.306702493143642	0.0512649903096372	0.0499122339366338	0.376410162532915	0.0311261234933222	0.208903139733884	0.114574833040407	0.29225185958177	0.60320208941333	0.189142106027531	0.0457563183747659	0.00108811948006149	0.122376303268632	0.151549491565068	0.126417862694338	0.242276283196264	0.421006248189381	0.321129011300554	0.434240852730154	0.501425296384656	0.481993225618215	0.136735981212252	0.42804281217383	0.482069980001834	0.176363602045306	0.0340829486347765	0.265005964499849	0.0642170535911483	0.145939612107354	0.183722082301724	0.0395420895471972	0.200215528368515	0.149222107987224	0.423832732699331	0.414375082455153	0.312408027991065	0.188695550530471	0.275758801263926	0.187163505427921	0.170364048113984	0.350309908692734	0.527783037006541	0.678390436064846	0.466867002497334	0.552058821597506	0.409694603721219	0.385310118439717	0.174365883750114	0.314591031321337	0.492274300657123	0.161436770584594	0.0189723795718255	0.247066804273276	0.0339182657222399	0.274719926134409	0.0976577364213136	0.0136721760688844	0.0859095203104568	0.289733405384451	0.434928357454735	0.716607629746268	0.376206026467047	0.191353813330923	0.256233715567292	0.43643095791716	0.196469806869219	0.821909058860033	0.55456522105949	0.893742328150333	0.785370465835409	0.556329578190048	0.634639195294314	0.277001228156217	0.335092530144365	0.0789038277728885	0.318593452327092	0.388818812638021	0.0143957508940753	0.160853041658323	0.130051422956158	0.201757093642623	0.257299584136998	0.0738682823280818	0.17243959879217	0.163920546850808	0.16470250958507	0.497609029727825	0.219997494171833	0.114127212417378	0.064725620981723	0.136798744958909	0.181772950134874	0.266589505908909	0.257529088670958	0.374831120551204	0.325956662679897	0.514604367541723	0.537974485250291	0.515782846317674	0.197687312568663	0.542740125691315	0.317517801907516	0.115924659613843	0.0420045552424735	0.376916387952439	0.0562542613174116	0.0486735995277986	0.40523295244384	0.00137868509418052	0.174332009730597	0.120710903737693	0.309465809304125	0.627416598364712	0.209202676577319	0.0340849774867335	0.00132294005945052	0.134783742017082	0.162606574872014	0.10070740453337	0.205905898612644	0.462670240002472	0.333423748358497	0.419566528868614	0.574719448298891	0.378214130826824	0.173946295784199	0.466655631337806	0.506031150747278	0.191923578143041	0.0331375795156168	0.212771829794782	0.0498314012035904	0.217285348086887	0.231708122941576	0.058525098806836	0.142445766855303	0.184793063088876	0.144904262793285	0.472700244075178	0.210568520642667	0.128661157390356	0.0785846833092162	0.129774341392765	0.184169592769612	0.320032562513702	0.212241385822681	0.32353473390506	0.363489772440804	0.506929223753414	0.547523604114687	0.535271893749794	0.197568981968803	0.576693266652128	0.199664690971808	0.104987258819111	0.0239085545061496	0.397604981334701	0.0551730837930581	0.255373301358876	0.195052587252814	0.0671458365549947	0.173034211928335	0.223360724795761	0.295128564351254	0.481189817343113	0.268380040551402	0.135884846355388	0.109938671513979	0.204841503841992	0.237683949283175	0.310059253491439	0.348379268022196	0.551725201287794	0.404615428703534	0.512451453631775	0.57738328956034	0.348682068924975	0.230295086649145	0.384234298262013	0.304143818251722	0.184696574816236	0.051971628386029	0.277376536513214	0.0674325667012439	0.33508603076745	0.101526649440524	0.00322643581709877	0.061153355435899	0.363415488142851	0.411034395455065	0.823734102379541	0.522793399939371	0.280299051209483	0.294307050949723	0.527063726003158	0.280167191576246	0.938409346664767	0.636898119761838	0.870857250921402	0.72502868946745	0.549770703310607	0.659321805129061	0.242439688842001	0.429647248604877	0.0247297582638826	0.260510831627869	0.499166649602016	0.00199063929566123	0.119046464670986	0.17447804655703	0.23967404240029	0.242047751023496	0.0772297421753708	0.185394681181951	0.17753894918517	0.321366260550313	0.489114167460297	0.257208205254758	0.160253986965132	0.114801929024965	0.231447025737298	0.227035129776506	0.374384245042236	0.358991353443538	0.614073924316475	0.424465518205273	0.457901015725358	0.574211984990988	0.334526601477105	0.203650128474633	0.355980288468914	0.376587538121654	0.152812536884944	0.0588558314037429	0.310008353133652	0.080384865680563	0.357092453410578	0.133188256092618	0.067160834328111	0.356556717431547	0.491277516127903	0.536546342957839	0.439268434000191	0.392206202838887	0.189987915290993	0.18218793030428	0.252146698928579	0.374253042055554	0.335524411079866	0.39893542893085	0.709795616677028	0.457419344158105	0.516517038736015	0.67893864342863	0.175627318357548	0.41016033917985	0.192058516858737	0.240671474024112	0.290975452193918	0.0374980073776302	0.167999838544061	0.0567610235045571	0.115832243062156	0.332802780156201	0.076373942977449	0.181541385896033	0.128474892250342	0.0749622083827268	0.34576821405778	0.0716093300421678	0.0771344277281932	0.0546851303230683	0.0799519444194867	0.107930381826191	0.245928252944629	0.0248762658192818	0.215911734594121	0.297582259988354	0.414713837175538	0.436988718903017	0.649398355754639	0.149019897492764	0.781932125588348	0.215167905007228	0.0644848570377997	0.00394296458546393	0.499617780956629	0.0270162108647176	0.343121400003708	0.182549269233506	0.0766585003828133	0.311968803014557	0.39762042203232	0.481410262022383	0.376119636552983	0.365833921203667	0.172523504519781	0.16650293545667	0.189066494018726	0.363469325360849	0.248809662707856	0.307192708803054	0.712854927751751	0.454249326884622	0.533861807657944	0.676483343197861	0.181929673680191	0.359521129288031	0.264761264959772	0.231143391521075	0.303259418896217	0.0466844682395864	0.215898586098191	0.0572864693683889	0.274568126276589	0.268265035803309	0.109218062135578	0.0805808147777465	0.00136974273041185	0.409189763675882	0.445891037931284	0.280425505115851	0.171789089069831	0.0305114092579143	0.219238253592471	0.225736470818965	0.373118790382091	0.43760719384372	0.586730902076094	0.453395379711838	0.303447095930686	0.468377141105305	0.166550831110224	0.13461548229561	0.341260025372954	0.491828139067955	0.134424445062982	0.115220215467341	0.221225119546454	0.0796499056565207	0.161468240726589	0.252702222387598	0.0751669514561385	0.191459971114315	0.147413271482041	0.225032867342825	0.524068336404252	0.209702570544221	0.094150865238623	0.0556072138522511	0.14823219043976	0.191925651447547	0.232003935920835	0.275715710647359	0.374281869951392	0.333306659536634	0.493451731015222	0.506028975824756	0.533430772008049	0.173944568419037	0.540408415273221	0.315494823933428	0.127371175279358	0.0440767852006568	0.363949180628602	0.0506591470779271	0.448725975606834	0.110068233327782	0.00486132965020012	0.21485803293909	0.174913872079744	0.54236729223197	0.608940129290857	0.38741926657446	0.204030314474763	0.221630082247381	0.441072523506132	0.291099873881606	0.556868497582077	0.530895106862716	0.702864833952914	0.568605873182262	0.576322854058988	0.56804746095976	0.405617470249524	0.403626532052357	0.184886531004802	0.180943782473073	0.274411245758021	0.0689691755843005	0.198992182540925	0.093520340458155	0.0131330422150002	0.426371726696695	0.00243221084876076	0.217764475270563	0.118123855465339	0.290342007637746	0.618252927290316	0.215459082038185	0.00157013838091562	0.00101221478912839	0.100235947005341	0.16131407592396	0.0512871475183748	0.190852263061906	0.508156628790136	0.337114627799052	0.421647676805603	0.636694308615221	0.275999335654934	0.142069333657466	0.448420941999162	0.514476748094015	0.185759327821965	0.0311250118022133	0.200288455607623	0.0580424475623647	0.200481968284838	0.357749403789152	0.104659682943097	0.286075687268916	0.128152076679596	0.176833445585632	0.446907998175332	0.11840784171688	0.0543817798854972	0.0627541272028604	0.191302496585789	0.204945187353531	0.187339525304548	0.297529984082494	0.302680035429452	0.266042512832098	0.446308823176517	0.488551748024891	0.612327215727512	0.10298919022479	0.583102714555194	0.245451920692308	0.162955471177835	0.032154506793233	0.460505762341455	0.0233130440466497	0.148940879065888	0.201682867673048	0.0309974084219671	0.200405868400122	0.164485866154883	0.402992031934055	0.471493876409659	0.303564703315433	0.184242479717241	0.274762195470208	0.182847200458351	0.150611251556969	0.357093277240093	0.577583276087179	0.685723909457215	0.455235664060422	0.536285049960928	0.371386201418728	0.432893949912145	0.169644220290788	0.307930755464909	0.509696319798504	0.12888042598637	0.0181011163052581	0.220239562372356	0.0338913314312427	0.12820036929646	0.195406784877561	0.0351028208689894	0.195890056483063	0.186290862162359	0.388867706217483	0.496015238131476	0.286900833810182	0.191585428572353	0.311582807538032	0.199579523557448	0.143628037149428	0.36335963847105	0.574876958205635	0.634053640358619	0.428375933980985	0.496959918466187	0.366248569002394	0.420292259773473	0.171495074583317	0.317786631510924	0.544294340891537	0.139841839854931	0.021036539495318	0.237744917550085	0.0360211397997288	0.399878733294847	0.112417181622236	0.0471919734581954	0.37144802239446	0.560966492075721	0.480610674533489	0.390441407823833	0.329147974345393	0.270063016387996	0.273000258608415	0.206684853027256	0.394555210969966	0.140095307207162	0.464063192763153	0.554322210868842	0.431471200002246	0.559132542260396	0.718383230303746	0.174800644960069	0.490915031524276	0.185299159982071	0.257775992742107	0.234883417957357	0.0196340585165045	0.0477044939050716	0.0847035500392121	0.410466207452786	0.125023931726551	0.0482813693968374	0.376424886502885	0.535491111380418	0.579923526362344	0.544060605744599	0.372542884093617	0.235315576143652	0.192894268381872	0.322453471623563	0.339603511404648	0.384243659767089	0.425739923014703	0.751969895386834	0.508866851944706	0.558874263998259	0.652355017297414	0.159727995181771	0.418613984494942	0.180022692489343	0.19897756532494	0.284479959654129	0.023776282472039	0.173199168603613	0.067213379611467	0.270892983883466	0.248068830496753	0.0744573092535923	0.119481378612508	0.0267044256274915	0.390545086691932	0.467249693410457	0.31992235482197	0.176576282439865	0.077440848319987	0.234508382778469	0.215181012160262	0.375807450869015	0.457542731439179	0.601981018730506	0.428279190492671	0.36413017232116	0.424102863743325	0.168938702551135	0.1626320448961	0.302404735919583	0.481896375594599	0.132184080143537	0.0816536982733475	0.236537829582476	0.0668178170106289	-60.7621031036926	-69.0098847522775	-104.242921733267	-103.987563778156	-111.439821188556	-75.88572090987	-77.2006582674399	-73.9951379137847	-64.9392546764004	-46.1724389679736	-43.1854896472201	-5.33295780249894	3.58251404483053	-26.4851099189372	-21.1008346750255	-5.72370256206453	-23.0894926816156	-18.131730253985	-18.6171758576986	-0.985299268612954	-6.92260437627029	-13.0619350002795	-8.06035561487022	-34.1873901267537	-16.1742277692455	-91.7694860624083	-13.5222688330842	-41.3967547627606	-12.63223682728	-81.7521948521896	-18.9586039929078	-17.4495149734173	-15.7866140083573	-46.2069110726163	-86.5619349317253	-24.7677945174526	-18.1398299741571	-26.8496657924542	-43.2353992239868	-100.767653216551	-42.0604266100686	-73.889464719974	-4.35324656516526	-64.6475762407782	-34.3158450550778	-22.6375880523212	-74.1585687298393	-17.6467351111457	-13.8848258608006	-45.148874432104	-43.8577545515794	-74.7755966879647	-80.8558077744439	-38.4174831415223	325.203562234575	354.07115445276	335.042162873585	344.39056737069	333.432325074947	381.573461662677	388.586010153227	378.136848334865	354.145852072639	339.366498542285	346.226796873761	247.703280921407	230.826491357757	322.404147291141	302.57038568958	238.582993755283	233.790624281545	210.942671838051	271.377926962987	220.361409412676	258.40147391154	273.402112436287	271.118527758916	289.675991215365	227.134067795268	341.237570793899	276.524284421089	331.058282876226	278.32022692386	341.891597093486	294.258831709654	289.972988359474	276.965669716573	347.277954463676	340.284934559899	324.728782159363	279.433990937884	325.351966582263	357.87301234546	345.39821277164	352.996180365632	390.192897162338	258.465781290476	383.419783633719	292.184255591472	313.048225952822	369.879384693001	260.975409258083	290.851219130159	348.123046004789	355.878866115634	383.121975914253	389.53839879954	307.49762580638	-0.00233948471916763	0.00274310334703186	-0.145882725237991	0	0	0	-0.0264426092254526	0	0.146953679222738	0.200879731229369	0.20066809594472	0	0	0	0	0	-0.00938561932443165	0	-0.310549871701402	0	0.47892049077182	-0.286360293547452	0	0	0	0.202403386906533	0	-0.166462430609895	0	-0.12695895625084	0	0.093763105627839	0.0978740076419343	0.0883358087405223	0	0	0	0	-0.0601539603574716	0.00407792875956538	0	0	0	0	0	0	0	-0.242474519723569	0.108691816654963	-0.319150486738234	-0.402016212480067	0	-0.0845070652981035	0	0	0	0	0	-501.146084873836	113.237934737256	0.71741312625818	0.0075	0.581333333333333
6300	0.00275451270706866	0.00135376587538281	0.00182364687719168	0.00121400537929198	0.395117898490773	0.309814396491186	0.646109327680107	0.432676867850771	0.00171448615350439	0.299180625180267	0.0979761237570851	0.0514594394904674	0.393470866157733	0.431958390611355	0.672358332469297	0.799511581769451	0.474443304214464	0.360651154319282	0.204216352839962	0.348239344101324	0.142214519480343	0.169109695645317	0.00151186380155176	0.0260169597144085	0.595628215770609	0.0432568997619834	0.154632364968335	0.0375905261568284	0.0153354277001159	0.18662581387957	0.440583726724543	0.438974925478685	0.671008498596429	0.399886026160099	0.0238027098263173	0.26219276011109	0.168207242947183	0.12522821350368	0.814212198931562	0.547347360266925	0.684635430444879	0.412781577843545	0.53806268313653	0.546002309321822	0.187044488231617	0.163915284817319	0.346628777607765	0.308980831418558	0.400237966268171	0.0132700194400307	0.303536749568287	0.0035744126111429	0.316978305319848	0.00105098382882224	0.0036541096977858	0.0889344628433984	0.411417393081684	0.389738239767775	0.792583534810284	0.590237235768907	0.281250767017339	0.269337871515391	0.493118712750238	0.271586580917295	0.944003780236634	0.599475222200589	0.856977076765388	0.728078164700916	0.504051547981136	0.554499981600027	0.285136309153615	0.474473443227541	0.00150967230190073	0.275771748583771	0.621524995389971	0.00168352323440807	0.000941130891734245	0.114010433432043	0.389287284330932	0.0910427304660185	0.00182278601473509	0.00228037916946391	0.365227163070155	0.426044371062541	0.862514128273183	0.520819505972271	0.297099608294028	0.312748382407335	0.598001271555664	0.275571391631952	0.959968975462854	0.651558006808198	0.862729733291762	0.733248483630257	0.556226628535216	0.657942310485892	0.250236041568958	0.448043031930114	0.02332025116987	0.245056994883891	0.556570237612369	0.00120156438179115	0.0871970018773029	0.193476700508888	0.390512617625054	0.0642574991636118	0.00270159381782201	0.00255962793378116	0.432564948928877	0.606293370783715	0.824038210571585	0.459954945840932	0.277818343578915	0.33501666035903	0.531046670302081	0.312500211768637	0.897022521376093	0.682473887900761	0.99891921165228	0.863296558490727	0.655155154318132	0.715343477160002	0.211799517078388	0.439689465847292	0.119548692468369	0.220279422269608	0.507815313188408	0.00319920621660818	0.00130043197457584	0.199903597002011	0.447805308138661	0.129180602982671	0.00212498807536957	0.235247353497463	0.210622530759906	0.519788277000782	0.60599124153649	0.396104100897402	0.216597695052729	0.233987081102666	0.492512617484346	0.284848503282886	0.536707565526957	0.552968652270476	0.726819023025908	0.541221955914574	0.619578997406865	0.521634203132973	0.378894318862977	0.437390841555025	0.214928190123465	0.187956656372462	0.271430385543507	0.064141266364064	0.226159519402832	0.0918100738175888	0.402947328878391	0.117529351647682	0.0519662088636348	0.417742725496655	0.512110588025892	0.532385067290818	0.537758581110656	0.374859739769329	0.19219953183731	0.175877245614811	0.327401134772636	0.324389050595101	0.37107477771393	0.403339479480133	0.729241689189368	0.487107610084596	0.560022492891662	0.589384643325263	0.159651822847833	0.407079269374394	0.193714227324224	0.186478253864302	0.290750326689426	0.0226658372215028	0.175810058007915	0.0545031031959412	0.406447094728583	0.107159357719326	0.0381227703196505	0.402667652947758	0.577406182273528	0.456908278407894	0.435176802161143	0.32282993597913	0.25945129814024	0.273202124223168	0.191937252073261	0.365851740623301	0.114811830776649	0.464658204138372	0.526063058226038	0.43327461218965	0.550161304425642	0.713005658015707	0.154479728304909	0.496199358706911	0.164178089641178	0.238218216295897	0.209840033763957	0.0185758110085918	0.0504495254859182	0.0905393431124733	0.288200154228918	0.189920780687852	0.0537404328946775	0.352405153105778	0.42517603211318	0.397233668775717	0.376739757573325	0.37421584471054	0.180290043050694	0.229003189598176	0.180272265394807	0.391499576927844	0.0413272411060589	0.271005457398333	0.738773475268655	0.463383608402345	0.492890719361353	0.785184038179766	0.156491786397729	0.355565675647468	0.160725050354472	0.153214457064242	0.301419027214513	0.0572387333517389	0.254902021475486	0.0803139460967135	0.13256832008242	0.192281077588038	0.0301545090270583	0.213550469293704	0.153209951431005	0.394659781160639	0.397677235570622	0.303614760129561	0.172374061865674	0.287022886738737	0.171111959065429	0.136185107872067	0.352384757521243	0.505482899799788	0.696405897260562	0.474202807270835	0.54461792219961	0.427259486636097	0.386983593670142	0.11838162013829	0.31441235988534	0.497593149740302	0.187407461135309	0.00275871170447354	0.233316912144047	0.0272711757027913	0.126633439677673	0.188868149589881	0.0335114518064057	0.170994810586458	0.171553666757514	0.356071266173122	0.516931756789391	0.268907404632252	0.186942595391165	0.307462340355442	0.219538041570409	0.131887514253759	0.322148888287008	0.594999865078243	0.628300208635393	0.458877975220319	0.512874286028513	0.37861201109612	0.449005343802567	0.152122799123599	0.287085762307282	0.557137506946429	0.140239005589097	0.0248789312671578	0.23212505575688	0.0363589367855916	0.134998665844777	0.372542654968879	0.0583484107512436	0.150903727255451	0.173415190371762	0.0534317894259721	0.330500061863401	0.0363564276514076	0.0346201080312624	0.0504206608574866	0.0897941000920524	0.114820208318495	0.265795799839181	0.00129101720945167	0.159388084172095	0.356386247378141	0.446253823325264	0.486159159727016	0.628696665304155	0.150244092851128	0.937015717449066	0.114590232992105	0.0899952419720118	0.00159631526078873	0.408228329663645	0.00203661941004312	0.10973478041023	0.370407297107574	0.0984443384371563	0.163072522022135	0.113535797658623	0.00141444760007337	0.297807491873221	0.0483124358690372	0.0727743157030929	0.0472660619877269	0.0012568316915791	0.0562918824636873	0.300457451187573	0.0264575720079531	0.114534044434582	0.255468687295389	0.4238821072586	0.455419786573057	0.781480292137923	0.111517826554345	0.861232360909622	0.230714153671491	0.0504109846466781	0.00352422018850404	0.610755634126256	0.0392592714129343	0.243123354771099	0.227064473926877	0.0548314134820207	0.222483460098393	0.225938657877796	0.0973266826280456	0.542286474438206	0.251879273809074	0.00178097746672131	0.0484181466170055	0.143963560988575	0.216133094535682	0.275966058912696	0.225680150781373	0.318880657916493	0.368203664853844	0.592821953882595	0.490299820194814	0.519592226074687	0.248165387175722	0.709038046559285	0.176516736592876	0.113260055038149	0.0566310373948221	0.311035506357365	0.0408885288222454	0.137210730908145	0.255720767456964	0.0807259184707481	0.167860682522484	0.127838769774843	0.187162725616827	0.58830265592959	0.20158220246502	0.0795502736491908	0.0335940325464386	0.171590729497175	0.200493090017186	0.251657277012691	0.305574579043073	0.379444891964455	0.296847920738244	0.45110553216733	0.536326864461542	0.570575356411149	0.170574274822413	0.549182592870457	0.312055281292118	0.121869073113553	0.0418997138201723	0.33730723729697	0.0514990556350471	0.0781195318935729	0.368356010430432	0.0398740308844421	0.21926231653486	0.0956604383300855	0.273614772984354	0.630012488396584	0.0734871597881859	0.0185650139232447	0.00129586150079085	0.118355247977338	0.0731344798584619	0.112779325930211	0.254367054419722	0.430158890605038	0.219223230318972	0.454821128194832	0.169070891358501	0.920575424295329	0.113484698419211	0.295988280909794	0.497144553173869	0.128781963525733	0.0387965587979634	0.28387141185322	0.0490298293673548	0.0417747340207507	0.651494089578525	0.00160724087079943	0.000982123682211498	0.0624784572081712	0.234821269853214	0.686837447132666	0.381310754424649	0.00114970181505881	0.000973517509751896	0.160022063356795	0.0738685177778745	0.0869282780741893	0.425203474692831	0.536482532761106	0.239207986105869	0.414836953622343	0.865896802690226	0.0744105136970551	0.220356301665067	0.148887139282962	0.881886485984556	0.266942115293498	0.0640383544884323	0.175391950453989	0.00134355707355739	0.0015575166118104	0.411815154645377	0.00426287066501808	0.212839332519749	0.0771234529909388	0.397612695454524	0.668556441128101	0.182712271450042	0.0035703116470672	0.00137164483599692	0.0015828984858603	0.0521579131074736	0.0707611328507908	0.0792144729970748	0.585777872659858	0.396646898790197	0.410005810875357	0.729632164719498	0.00312450294919509	0.00283472744780343	0.493178406920767	0.534143015989797	0.156513314306141	0.000935433346175402	0.0790664606341469	0.0568506172616118	0.0636241206995407	0.40522326197715	0.00202501528630759	0.251886531626228	0.102669927435181	0.377749008510876	0.791100351365688	0.138763493810298	0.0593228551377088	0.00103701685186193	0.188746875817801	0.334274780017305	0.115596582220545	0.261788195526295	0.485781363528551	0.42589985874237	0.429447361699913	0.511748171203746	0.215081859980344	0.0911559194072385	0.633983463390075	0.601128029656391	0.393788747098409	0.0471455274418565	0.300769609854173	0.00120577573014876	0.00119757479224328	0.357548076303135	0.119977569472696	0.283950997966741	0.0575599194813112	0.209133541587723	0.503776971415629	0.10759903468827	0.0625693091883803	0.0235058899531576	0.138958958841564	0.179848632840762	0.00264195281312103	0.142544420273702	0.324637844328879	0.288036688090232	0.336816439646736	0.487498937246001	0.593425286044107	0.0397571704349935	0.566786897220145	0.406430478275391	0.159196383392481	0.00107821111896248	0.46076161223263	0.0317507060270482	0.0987988199693696	0.343989531430629	0.146218912833146	0.258924993320411	0.0712212176768279	0.193481313506212	0.421323422445525	0.162957157182015	0.0666152740959472	0.00183582824935052	0.126380431036107	0.144640893554931	0.128656959639772	0.218343898734169	0.336571850976605	0.27890300964117	0.366680697518707	0.509011554654879	0.632462737395057	0.0708765018848934	0.549805724400156	0.373525779778318	0.192665589222894	0.0402751152714213	0.459383649764866	0.0327943986544645	0.169656809650651	0.430805478623775	0.0682837708037587	0.331998078612637	0.0305200260721868	0.376699702242006	0.448961459066704	0.113407570346637	0.0465102524231795	0.0700581328162355	0.159179770537211	0.206456908228075	0.362806787816232	0.31011325497455	0.346157059241543	0.422276540295003	0.276171851048514	0.370237703407721	0.637121920475201	0.0742684520427364	0.586758231192003	0.174602710198919	0.112533356880297	0.0980888907998365	0.45229380947022	0.00201621367220284	0.0435123904551858	0.377477052062757	0.060725368890729	0.283565559469596	0.121950977607982	0.275616212451217	0.543114623730014	0.180345258402824	0.0729029501682572	0.0472488642550603	0.130707473415213	0.0535714916523489	0.121957005706152	0.232774993389037	0.329142109394538	0.187958111668373	0.465159370332321	0.421251292696837	0.610811587240323	0.118083319948996	0.475065569220071	0.484998692969491	0.0712408758684661	0.0431630539520068	0.365044236221007	0.0450886944430431	0.279703156611898	0.281190420736884	0.104343244142165	0.0693415333254636	0.00182200026025272	0.426562303892908	0.485334762471848	0.275470907636461	0.165163031636487	0.00133672840945818	0.224472047684718	0.23561237016055	0.371893688827501	0.417282736654883	0.554014721359096	0.508262328039994	0.278328738200475	0.491847695667064	0.15154724780019	0.144494883823779	0.402754305206716	0.454669296270958	0.169862266940648	0.144569277096371	0.190902618160962	0.0742455068025054	0.180038967342365	0.276548613344323	0.137518658843081	0.000995743366344917	0.00129534774212011	0.527769640657065	0.387230348898232	0.276700779361287	0.0857746683336619	0.029886267932423	0.351156240273622	0.138947609213974	0.279344981029719	0.602978871116294	0.288341608063775	0.149533040096865	0.256559181747878	0.361416282576409	0.000954213641882789	0.0295520409087876	0.36774561637346	0.838308016485216	0.00114972448289381	0.220301964389121	0.0434007417657309	0.00134582889494919	0.301070834421298	0.0914195255065437	0.00663549083345729	0.085114120573238	0.328337435682244	0.495662778915127	0.753565006964234	0.337096021770082	0.194283908721407	0.280591303087834	0.450946077809577	0.256781559937498	0.843474010700597	0.60641656050056	0.91492029350551	0.795957814802197	0.593074328874883	0.632889784093325	0.249756374798129	0.335475623201305	0.123020572832994	0.268351435248252	0.400379743365351	0.012900931450346	0.0955331242110204	0.137832489685771	0.112251357453708	0.307766936582291	0.111601323583838	0.242422838924872	0.0963288519969532	0.19964095746254	0.45156203591881	0.165191218108691	0.0756005735723252	0.0220449666643163	0.140817320397455	0.195443613573562	0.166312470721272	0.283385941516372	0.340805518169695	0.259226622925599	0.42117464022724	0.56048724197906	0.59246929630792	0.100925519840035	0.530211924701562	0.334617312068656	0.1865020415002	0.0324574448507271	0.429950462261083	0.036530503573671	0.231313045848212	0.209178435191419	0.0736234669997968	0.184916955494045	0.107966167159622	0.340601263937738	0.458649870069215	0.305584856369724	0.166081211525887	0.0961526188586218	0.198774761110497	0.209260843882708	0.37471483195096	0.450276611118591	0.648578025659759	0.426989903907271	0.41747160490328	0.503739163091265	0.285133805992825	0.186385667915764	0.298710372646772	0.412959853698369	0.137757622035775	0.0686359725559324	0.274802969650066	0.067689541922944	0.101512223973591	0.32693228918326	0.0906881679800649	0.245171733786255	0.0970310677175946	0.207851422910632	0.501800189016125	0.158947911799835	0.0874205775220186	0.0312882889171457	0.125422421726799	0.201686121413828	0.15228584212154	0.248386295791434	0.36087349278653	0.281726623701487	0.428350968136603	0.533635197769364	0.55532699640579	0.121184410403794	0.538643335823465	0.385654094515511	0.177343714449	0.0317410940956093	0.409188796897394	0.0419869425972002	0.0659052209255777	0.0233565699340057	0.0221236070775597	0.157058426317787	0.441701012851231	0.384187639547565	0.707158891399343	0.412944353507869	0.0353961064855819	0.329785875864486	0.217959304903508	0.142539657853282	0.820529122071691	0.522917856670699	0.815169207331607	0.737104434562964	0.540845132672414	0.541350865854469	0.229279519062655	0.347567387197402	0.127755109703707	0.275467019455189	0.357143900977132	0.0214556993838072	0.324354907676863	0.105090402171065	0.11370157002597	0.306321550405845	0.0698881823717532	0.228933831558922	0.116745166842056	0.250238942504256	0.549881613888535	0.18582886526192	0.0887643859770686	0.0403834318040557	0.139944634302639	0.173833297586218	0.174333356195494	0.25812205446541	0.396567048966249	0.319015364751757	0.452808159943871	0.542506069525386	0.498308222342096	0.135979659287276	0.491674998789037	0.358038535619764	0.164905243048501	0.0337297664596549	0.345270154805269	0.0418075185629113	0.0722670974471553	0.328963489281288	0.0526823584180143	0.232274545493111	0.127495746870641	0.283583459834462	0.615234870679837	0.205154425812772	0.0803613551718542	0.0353766196607575	0.12795873103477	0.14481290065285	0.138035002216708	0.29076234823318	0.419374650612127	0.284622770051415	0.437352120052407	0.502364351095385	0.49584138877551	0.139083549308762	0.459203425882431	0.449328748439275	0.164722155401898	0.0376769469064415	0.306702493143642	0.0484444930162645	0.0499122339366338	0.376410162532915	0.0297982039668301	0.208903139733884	0.114574833040407	0.29225185958177	0.60320208941333	0.189142106027531	0.0390472333622376	0.00108811948006149	0.122376303268632	0.151549491565068	0.126417862694338	0.242276283196264	0.421006248189381	0.321129011300554	0.413222026101778	0.501425296384656	0.481993225618215	0.136735981212252	0.473255336333057	0.482069980001834	0.191306991524408	0.0316204201480063	0.265005964499849	0.0551122808323368	0.145939612107354	0.183722082301724	0.0387604959277888	0.200215528368515	0.149222107987224	0.423832732699331	0.414375082455153	0.312408027991065	0.19708777306009	0.275758801263926	0.187163505427921	0.170364048113984	0.350309908692734	0.527783037006541	0.678390436064846	0.466867002497334	0.543746108871712	0.409694603721219	0.385310118439717	0.174365883750114	0.30085656859724	0.492274300657123	0.166415350142754	0.0188328858551368	0.247066804273276	0.0353626844908403	0.274719926134409	0.0976577364213136	0.0130746804256819	0.0859095203104568	0.289733405384451	0.434928357454735	0.716607629746268	0.376206026467047	0.173293050097728	0.256233715567292	0.43643095791716	0.196469806869219	0.821909058860033	0.55456522105949	0.893742328150333	0.785370465835409	0.543195767208954	0.634639195294314	0.277001228156217	0.335092530144365	0.0719811760072569	0.318593452327092	0.369307143558165	0.0146327099974014	0.160853041658323	0.112628996744136	0.201757093642623	0.257299584136998	0.075103210107505	0.17243959879217	0.163920546850808	0.16470250958507	0.497609029727825	0.219997494171833	0.115083811532354	0.064725620981723	0.136798744958909	0.181772950134874	0.266589505908909	0.257529088670958	0.374831120551204	0.325956662679897	0.515839719615759	0.537974485250291	0.515782846317674	0.197687312568663	0.532490333460831	0.317517801907516	0.117393206926874	0.04362385624759	0.376916387952439	0.0550083926611441	0.0486735995277986	0.40523295244384	0.00152661287523558	0.174332009730597	0.120710903737693	0.309465809304125	0.627416598364712	0.209202676577319	0.0325672722355296	0.00132294005945052	0.134783742017082	0.162606574872014	0.10070740453337	0.205905898612644	0.462670240002472	0.333423748358497	0.418846119292259	0.574719448298891	0.378214130826824	0.173946295784199	0.473959616136303	0.506031150747278	0.189167305450446	0.0309131918277982	0.212771829794782	0.046452406180166	0.217285348086887	0.231708122941576	0.0597878797188055	0.142445766855303	0.184793063088876	0.144904262793285	0.472700244075178	0.210568520642667	0.0992157549210117	0.0785846833092162	0.129774341392765	0.184169592769612	0.320032562513702	0.212241385822681	0.32353473390506	0.363489772440804	0.499291580158521	0.547523604114687	0.535271893749794	0.197568981968803	0.580667857086323	0.199664690971808	0.11076115773042	0.028686536379279	0.397604981334701	0.0648944942895581	0.255373301358876	0.195052587252814	0.0720759391903494	0.173034211928335	0.223360724795761	0.295128564351254	0.481189817343113	0.268380040551402	0.134075349835506	0.109938671513979	0.204841503841992	0.237683949283175	0.310059253491439	0.348379268022196	0.551725201287794	0.404615428703534	0.515455902052921	0.57738328956034	0.348682068924975	0.230295086649145	0.368793981841603	0.304143818251722	0.176023231453458	0.0534282711647464	0.277376536513214	0.067925068199828	0.33508603076745	0.101526649440524	0.00332829192029865	0.061153355435899	0.363415488142851	0.411034395455065	0.823734102379541	0.522793399939371	0.271415369888902	0.294307050949723	0.527063726003158	0.280167191576246	0.938409346664767	0.636898119761838	0.870857250921402	0.72502868946745	0.541069085898473	0.659321805129061	0.242439688842001	0.429647248604877	0.0237234416374141	0.260510831627869	0.542989302871731	0.00188386640030427	0.119046464670986	0.166521632619674	0.23967404240029	0.242047751023496	0.0730703852858954	0.185394681181951	0.17753894918517	0.321366260550313	0.489114167460297	0.257208205254758	0.145884578568174	0.114801929024965	0.231447025737298	0.227035129776506	0.374384245042236	0.358991353443538	0.614073924316475	0.424465518205273	0.439218102063098	0.574211984990988	0.334526601477105	0.203650128474633	0.340229648843373	0.376587538121654	0.147887146217633	0.061733976770142	0.310008353133652	0.0629772612779953	0.357092453410578	0.133188256092618	0.0515311859734181	0.356556717431547	0.491277516127903	0.536546342957839	0.439268434000191	0.392206202838887	0.182155156892425	0.18218793030428	0.252146698928579	0.374253042055554	0.335524411079866	0.39893542893085	0.709795616677028	0.457419344158105	0.521714408109523	0.67893864342863	0.175627318357548	0.41016033917985	0.200883931270231	0.240671474024112	0.295771521339266	0.0387245044975874	0.167999838544061	0.0746972129032709	0.115832243062156	0.332802780156201	0.082419863869995	0.181541385896033	0.128474892250342	0.0749622083827268	0.34576821405778	0.0716093300421678	0.0838884112248716	0.0546851303230683	0.0799519444194867	0.107930381826191	0.245928252944629	0.0248762658192818	0.215911734594121	0.297582259988354	0.408258820139985	0.436988718903017	0.649398355754639	0.149019897492764	0.795594426834257	0.215167905007228	0.0702969976990079	0.00365209772175361	0.499617780956629	0.0307957037273854	0.343121400003708	0.182549269233506	0.0779129759692926	0.311968803014557	0.39762042203232	0.481410262022383	0.376119636552983	0.365833921203667	0.159806178638477	0.16650293545667	0.189066494018726	0.363469325360849	0.248809662707856	0.307192708803054	0.712854927751751	0.454249326884622	0.529755022286698	0.676483343197861	0.181929673680191	0.359521129288031	0.258426700014161	0.231143391521075	0.286721097899474	0.0390208244661303	0.215898586098191	0.0589580700358718	0.274568126276589	0.268265035803309	0.11094119738185	0.0805808147777465	0.00136974273041185	0.409189763675882	0.445891037931284	0.280425505115851	0.154345454042631	0.0305114092579143	0.219238253592471	0.225736470818965	0.373118790382091	0.43760719384372	0.586730902076094	0.453395379711838	0.29821064342698	0.468377141105305	0.166550831110224	0.13461548229561	0.353819744079144	0.491828139067955	0.130677382844203	0.12202186885293	0.221225119546454	0.0817422262937861	0.161468240726589	0.252702222387598	0.0698607285443554	0.191459971114315	0.147413271482041	0.225032867342825	0.524068336404252	0.209702570544221	0.0899451778704782	0.0556072138522511	0.14823219043976	0.191925651447547	0.232003935920835	0.275715710647359	0.374281869951392	0.333306659536634	0.489662914979734	0.506028975824756	0.533430772008049	0.173944568419037	0.51053136580773	0.315494823933428	0.129340015553406	0.0372072679247939	0.363949180628602	0.0526965748431494	0.448725975606834	0.110068233327782	0.00458438795561541	0.21485803293909	0.174913872079744	0.54236729223197	0.608940129290857	0.38741926657446	0.228107908276847	0.221630082247381	0.441072523506132	0.291099873881606	0.556868497582077	0.530895106862716	0.702864833952914	0.568605873182262	0.592324005103624	0.56804746095976	0.405617470249524	0.403626532052357	0.196167224166852	0.180943782473073	0.319274922722404	0.0627084693404805	0.198992182540925	0.0853379256773628	0.0131330422150002	0.426371726696695	0.00208714641252031	0.217764475270563	0.118123855465339	0.290342007637746	0.618252927290316	0.215459082038185	0.00162975894224051	0.00101221478912839	0.100235947005341	0.16131407592396	0.0512871475183748	0.190852263061906	0.508156628790136	0.337114627799052	0.436267163362333	0.636694308615221	0.275999335654934	0.142069333657466	0.459020674076497	0.514476748094015	0.207044957531788	0.0336223126707078	0.200288455607623	0.0604291910542871	0.200481968284838	0.357749403789152	0.111988726792286	0.286075687268916	0.128152076679596	0.176833445585632	0.446907998175332	0.11840784171688	0.0606062339265613	0.0627541272028604	0.191302496585789	0.204945187353531	0.187339525304548	0.297529984082494	0.302680035429452	0.266042512832098	0.460560066614955	0.488551748024891	0.612327215727512	0.10298919022479	0.560547544340154	0.245451920692308	0.15917546695726	0.0353329784237744	0.460505762341455	0.026088355080494	0.148940879065888	0.201682867673048	0.0358988831223859	0.200405868400122	0.164485866154883	0.402992031934055	0.471493876409659	0.303564703315433	0.20818789961734	0.274762195470208	0.182847200458351	0.150611251556969	0.357093277240093	0.577583276087179	0.685723909457215	0.455235664060422	0.527406371437504	0.371386201418728	0.432893949912145	0.169644220290788	0.325879996836955	0.509696319798504	0.145217858314028	0.0239128184757935	0.220239562372356	0.0334205810260967	0.12820036929646	0.195406784877561	0.0401383626717122	0.195890056483063	0.186290862162359	0.388867706217483	0.496015238131476	0.286900833810182	0.181863626058395	0.311582807538032	0.199579523557448	0.143628037149428	0.36335963847105	0.574876958205635	0.634053640358619	0.428375933980985	0.525637934508504	0.366248569002394	0.420292259773473	0.171495074583317	0.32225373108371	0.544294340891537	0.137145852214363	0.0215967529931384	0.237744917550085	0.0394500636420298	0.399878733294847	0.112417181622236	0.0409003779049096	0.37144802239446	0.560966492075721	0.480610674533489	0.390441407823833	0.329147974345393	0.251353426955709	0.273000258608415	0.206684853027256	0.394555210969966	0.140095307207162	0.464063192763153	0.554322210868842	0.431471200002246	0.54134307846506	0.718383230303746	0.174800644960069	0.490915031524276	0.195891432366168	0.257775992742107	0.220039556819804	0.017521015011669	0.0477044939050716	0.0831827640468547	0.410466207452786	0.125023931726551	0.0478785492744476	0.376424886502885	0.535491111380418	0.579923526362344	0.544060605744599	0.372542884093617	0.197274381628653	0.192894268381872	0.322453471623563	0.339603511404648	0.384243659767089	0.425739923014703	0.751969895386834	0.508866851944706	0.57271456179932	0.652355017297414	0.159727995181771	0.418613984494942	0.190168924115889	0.19897756532494	0.281131657566454	0.0245309144129143	0.173199168603613	0.0738754175794122	0.270892983883466	0.248068830496753	0.0838168756743283	0.119481378612508	0.0267044256274915	0.390545086691932	0.467249693410457	0.31992235482197	0.190190518733726	0.077440848319987	0.234508382778469	0.215181012160262	0.375807450869015	0.457542731439179	0.601981018730506	0.428279190492671	0.371447587918595	0.424102863743325	0.168938702551135	0.1626320448961	0.316688583040862	0.481896375594599	0.129736300048649	0.0909780917508762	0.236537829582476	0.0696624958526884	-60.7600531255252	-68.6635758712386	-103.511645229055	-104.873678396597	-111.491021872674	-75.5407624690047	-77.210583718872	-74.3582105978218	-64.7954410357858	-45.1576492690048	-42.8379493469469	-5.18314331050528	3.88209928069903	-26.6432368864229	-20.614853142605	-5.44453350130743	-23.0884860288344	-18.1975079669988	-18.4719008916394	-0.556845517030822	-6.62718271354305	-13.1089936837909	-7.94940924274777	-33.9756234359835	-16.6505847354078	-91.4702143442225	-13.141198428195	-41.6898157037923	-13.0925147002286	-81.4469695461047	-19.1412912524832	-17.5067591287615	-14.9604476494581	-46.4528670786597	-86.0195559616068	-24.9224745371031	-17.9827564995602	-26.4594348209129	-43.3337398233026	-100.991834653441	-41.7695253855469	-74.0051671680297	-4.18890332426025	-64.4468408841776	-33.7986507495307	-23.0970655048808	-74.9137713463298	-17.8896839938183	-14.3331393862536	-45.117305023173	-43.9889677661478	-74.1217071355341	-80.4849212410063	-38.2881750644734	324.597630465745	353.901729827476	333.986275864687	344.361107678141	334.065755771083	381.109090012904	387.926514408761	375.5854446105	354.570228208058	339.947733487708	346.884610351396	247.542173263395	229.156273785611	322.648642176343	302.162168612495	238.770724554975	234.659341890682	211.479476406488	271.725079746284	220.140619143965	257.861976338095	272.655670670886	270.888806403058	291.797406550765	226.491746866646	341.330463436721	275.869689082788	329.617130218985	279.77825705975	341.175486967167	293.69498048956	290.301329437637	277.108566528397	347.2620052806	338.724642688899	324.965981217819	279.191246971351	324.621599330015	357.301190784052	344.970483158566	351.418414187179	390.407486520872	258.367335509608	382.143845293131	291.871348436967	312.768202928285	371.784240356276	262.011706432756	291.740214116232	350.542428092273	355.763944855656	382.733643419609	388.897314740927	309.076324642607	-0.0231313299195465	-0.00190839938616315	-0.129354161752849	0	0	0	-0.0737458933680088	0	0.144016403668619	0.219967219027037	0.220559452196614	0	0	0	0	0	-0.00226352353518384	0	-0.343627949523517	0	0.455554696577747	-0.289826501045424	0	0	0	0.15655758680794	0	-0.160675752468011	0	-0.0933115657362355	0	0.0178045387068905	0.0942810245764769	0.0415762889542475	0	0	0	0	-0.0731624154359733	-0.00592134184815839	0	0	0	0	0	0	0	-0.309646205935269	0.140192932545589	-0.293891040432447	-0.413741532157035	0	-0.0914373177861579	0	0	0	0	0	-477.381414207992	110.57948845764	0.658209355222061	0.00722222222222222	0.577777777777778
6600	0.00275451270706866	0.00135376587538281	0.00165572650612608	0.00121400537929198	0.395117898490773	0.309814396491186	0.646109327680107	0.432676867850771	0.00171448615350439	0.299180625180267	0.0979761237570851	0.0514594394904674	0.393470866157733	0.431958390611355	0.672358332469297	0.799511581769451	0.474443304214464	0.360651154319282	0.204216352839962	0.348239344101324	0.142214519480343	0.169109695645317	0.00183284631139255	0.0395979976905105	0.595628215770609	0.0439218232044196	0.154632364968335	0.0375905261568284	0.0152327900210602	0.18662581387957	0.440583726724543	0.438974925478685	0.671008498596429	0.399886026160099	0.0238027098263173	0.26219276011109	0.168207242947183	0.12522821350368	0.814212198931562	0.547347360266925	0.684635430444879	0.412781577843545	0.53806268313653	0.546002309321822	0.187044488231617	0.163915284817319	0.346628777607765	0.308980831418558	0.36072241575597	0.0135582630427358	0.303536749568287	0.00309420755941494	0.316978305319848	0.00105098382882224	0.00393431840239519	0.0889344628433984	0.411417393081684	0.389738239767775	0.792583534810284	0.590237235768907	0.281250767017339	0.269337871515391	0.493118712750238	0.271586580917295	0.944003780236634	0.599475222200589	0.856977076765388	0.728078164700916	0.504051547981136	0.554499981600027	0.285136309153615	0.474473443227541	0.00150967230190073	0.275771748583771	0.562395786080344	0.00165646652897355	0.000941130891734245	0.110222148270734	0.389287284330932	0.0910427304660185	0.00144167353507774	0.00228037916946391	0.365227163070155	0.426044371062541	0.862514128273183	0.520819505972271	0.297099608294028	0.312748382407335	0.598001271555664	0.275571391631952	0.959968975462854	0.651558006808198	0.862729733291762	0.733248483630257	0.556226628535216	0.657942310485892	0.250236041568958	0.448043031930114	0.02332025116987	0.245056994883891	0.559486031045867	0.00123855136357114	0.0871970018773029	0.196602894639858	0.390512617625054	0.0642574991636118	0.00333655719505539	0.00255962793378116	0.432564948928877	0.606293370783715	0.824038210571585	0.459954945840932	0.277818343578915	0.33501666035903	0.531046670302081	0.312500211768637	0.897022521376093	0.682473887900761	0.99891921165228	0.863296558490727	0.655155154318132	0.715343477160002	0.211799517078388	0.439689465847292	0.119548692468369	0.220279422269608	0.474173626218172	0.00434372049893418	0.00130043197457584	0.177463116906149	0.447805308138661	0.129180602982671	0.00191689380331281	0.235247353497463	0.210622530759906	0.519788277000782	0.60599124153649	0.396104100897402	0.216597695052729	0.233987081102666	0.492512617484346	0.284848503282886	0.536707565526957	0.552968652270476	0.726819023025908	0.541221955914574	0.619578997406865	0.521634203132973	0.378894318862977	0.437390841555025	0.214928190123465	0.187956656372462	0.276926331395321	0.0748395896269773	0.226159519402832	0.0839819658267636	0.402947328878391	0.117529351647682	0.0435344286007797	0.417742725496655	0.512110588025892	0.532385067290818	0.537758581110656	0.374859739769329	0.19219953183731	0.175877245614811	0.327401134772636	0.324389050595101	0.37107477771393	0.403339479480133	0.729241689189368	0.487107610084596	0.560022492891662	0.589384643325263	0.159651822847833	0.407079269374394	0.193714227324224	0.186478253864302	0.27016576920113	0.0298588008044495	0.175810058007915	0.0553957422045468	0.406447094728583	0.107159357719326	0.0381761966832966	0.402667652947758	0.577406182273528	0.456908278407894	0.435176802161143	0.32282993597913	0.25945129814024	0.273202124223168	0.191937252073261	0.365851740623301	0.114811830776649	0.464658204138372	0.526063058226038	0.43327461218965	0.550161304425642	0.713005658015707	0.154479728304909	0.496199358706911	0.164178089641178	0.238218216295897	0.188446166302154	0.0211285142574513	0.0504495254859182	0.0823979405172421	0.288200154228918	0.189920780687852	0.0518418830565583	0.352405153105778	0.42517603211318	0.397233668775717	0.376739757573325	0.37421584471054	0.180290043050694	0.229003189598176	0.180272265394807	0.391499576927844	0.0413272411060589	0.271005457398333	0.738773475268655	0.463383608402345	0.492890719361353	0.785184038179766	0.156491786397729	0.355565675647468	0.160725050354472	0.153214457064242	0.306777977059165	0.0580084657529041	0.254902021475486	0.0942657295793262	0.13256832008242	0.192281077588038	0.0314168747376844	0.213550469293704	0.153209951431005	0.394659781160639	0.397677235570622	0.303614760129561	0.172374061865674	0.287022886738737	0.171111959065429	0.136185107872067	0.352384757521243	0.505482899799788	0.696405897260562	0.474202807270835	0.54461792219961	0.427259486636097	0.386983593670142	0.11838162013829	0.31441235988534	0.497593149740302	0.182516030973897	0.00279553501387929	0.233316912144047	0.0324659269535486	0.126633439677673	0.188868149589881	0.0359805949442603	0.170994810586458	0.171553666757514	0.356071266173122	0.516931756789391	0.268907404632252	0.186942595391165	0.307462340355442	0.219538041570409	0.131887514253759	0.322148888287008	0.594999865078243	0.628300208635393	0.458877975220319	0.512874286028513	0.37861201109612	0.449005343802567	0.152122799123599	0.287085762307282	0.557137506946429	0.152023925227262	0.0345007698015697	0.23212505575688	0.0323311911663456	0.134998665844777	0.372542654968879	0.0557829973170496	0.150903727255451	0.173415190371762	0.0534317894259721	0.330500061863401	0.0363564276514076	0.0346201080312624	0.0504206608574866	0.0897941000920524	0.114820208318495	0.265795799839181	0.00129101720945167	0.159388084172095	0.356386247378141	0.446253823325264	0.486159159727016	0.628696665304155	0.150244092851128	0.937015717449066	0.114590232992105	0.0959321200672396	0.00156705635585961	0.408228329663645	0.00183531584600783	0.10973478041023	0.370407297107574	0.100658802028249	0.163072522022135	0.113535797658623	0.00141444760007337	0.297807491873221	0.0483124358690372	0.0727743157030929	0.0472660619877269	0.0012568316915791	0.0562918824636873	0.300457451187573	0.0264575720079531	0.114534044434582	0.255468687295389	0.4238821072586	0.455419786573057	0.781480292137923	0.111517826554345	0.861232360909622	0.230714153671491	0.0499046437381094	0.00316703933772372	0.610755634126256	0.0386756507824791	0.243123354771099	0.227064473926877	0.0524499298929468	0.222483460098393	0.225938657877796	0.0973266826280456	0.542286474438206	0.251879273809074	0.00178097746672131	0.0484181466170055	0.143963560988575	0.216133094535682	0.275966058912696	0.225680150781373	0.318880657916493	0.368203664853844	0.592821953882595	0.490299820194814	0.519592226074687	0.248165387175722	0.709038046559285	0.176516736592876	0.134981554015009	0.0490538558083482	0.311035506357365	0.0383532985194139	0.137210730908145	0.255720767456964	0.0675126416586854	0.167860682522484	0.127838769774843	0.187162725616827	0.58830265592959	0.20158220246502	0.0795502736491908	0.0335940325464386	0.171590729497175	0.200493090017186	0.251657277012691	0.305574579043073	0.379444891964455	0.296847920738244	0.45110553216733	0.536326864461542	0.570575356411149	0.170574274822413	0.549182592870457	0.312055281292118	0.125613731115141	0.0367034780531153	0.33730723729697	0.0510780062493884	0.0781195318935729	0.368356010430432	0.0422115866952529	0.21926231653486	0.0956604383300855	0.273614772984354	0.630012488396584	0.0734871597881859	0.0185650139232447	0.00129586150079085	0.118355247977338	0.0731344798584619	0.112779325930211	0.254367054419722	0.430158890605038	0.219223230318972	0.454821128194832	0.169070891358501	0.920575424295329	0.113484698419211	0.295988280909794	0.497144553173869	0.151817817316553	0.0508440157426062	0.28387141185322	0.0505465492125592	0.0417747340207507	0.651494089578525	0.00152809605883894	0.000982123682211498	0.0624784572081712	0.234821269853214	0.686837447132666	0.381310754424649	0.00114970181505881	0.000973517509751896	0.160022063356795	0.0738685177778745	0.0869282780741893	0.425203474692831	0.536482532761106	0.239207986105869	0.414836953622343	0.865896802690226	0.0744105136970551	0.220356301665067	0.148887139282962	0.881886485984556	0.273249813703154	0.0643182821189259	0.175391950453989	0.00145962547322133	0.0015575166118104	0.411815154645377	0.00472738628669073	0.212839332519749	0.0771234529909388	0.397612695454524	0.668556441128101	0.182712271450042	0.0035703116470672	0.00137164483599692	0.0015828984858603	0.0521579131074736	0.0707611328507908	0.0792144729970748	0.585777872659858	0.396646898790197	0.410005810875357	0.729632164719498	0.00312450294919509	0.00283472744780343	0.493178406920767	0.534143015989797	0.159527962939548	0.00129944853625362	0.0790664606341469	0.0559307647561151	0.0636241206995407	0.40522326197715	0.00222055324190766	0.251886531626228	0.102669927435181	0.377749008510876	0.791100351365688	0.138763493810298	0.0593228551377088	0.00103701685186193	0.188746875817801	0.334274780017305	0.115596582220545	0.261788195526295	0.485781363528551	0.42589985874237	0.429447361699913	0.511748171203746	0.215081859980344	0.0911559194072385	0.633983463390075	0.601128029656391	0.37506228897272	0.0462954909719693	0.300769609854173	0.00119418028613399	0.00119757479224328	0.357548076303135	0.101311161094452	0.283950997966741	0.0575599194813112	0.209133541587723	0.503776971415629	0.10759903468827	0.0625693091883803	0.0235058899531576	0.138958958841564	0.179848632840762	0.00264195281312103	0.142544420273702	0.324637844328879	0.288036688090232	0.336816439646736	0.487498937246001	0.593425286044107	0.0397571704349935	0.566786897220145	0.406430478275391	0.189535452468813	0.00100497450543019	0.46076161223263	0.0334643151097166	0.0987988199693696	0.343989531430629	0.111531318567527	0.258924993320411	0.0712212176768279	0.193481313506212	0.421323422445525	0.162957157182015	0.0666152740959472	0.00183582824935052	0.126380431036107	0.144640893554931	0.128656959639772	0.218343898734169	0.336571850976605	0.27890300964117	0.366680697518707	0.509011554654879	0.632462737395057	0.0708765018848934	0.549805724400156	0.373525779778318	0.202731978614312	0.0476587061299254	0.459383649764866	0.0337303226849662	0.169656809650651	0.430805478623775	0.0729786095178276	0.331998078612637	0.0305200260721868	0.376699702242006	0.448961459066704	0.113407570346637	0.0465102524231795	0.0700581328162355	0.159179770537211	0.206456908228075	0.362806787816232	0.31011325497455	0.346157059241543	0.422276540295003	0.276171851048514	0.370237703407721	0.637121920475201	0.0742684520427364	0.586758231192003	0.174602710198919	0.132493301071198	0.0896314378790439	0.45229380947022	0.00202101684433814	0.0435123904551858	0.377477052062757	0.070593193459048	0.283565559469596	0.121950977607982	0.275616212451217	0.543114623730014	0.180345258402824	0.0729029501682572	0.0472488642550603	0.130707473415213	0.0535714916523489	0.121957005706152	0.232774993389037	0.329142109394538	0.187958111668373	0.465159370332321	0.421251292696837	0.610811587240323	0.118083319948996	0.475065569220071	0.484998692969491	0.0711796707807645	0.0448805960200932	0.365044236221007	0.0420690321635644	0.279703156611898	0.281190420736884	0.119651196120037	0.0693415333254636	0.00182200026025272	0.426562303892908	0.485334762471848	0.275470907636461	0.165163031636487	0.00133672840945818	0.224472047684718	0.23561237016055	0.371893688827501	0.417282736654883	0.554014721359096	0.508262328039994	0.278328738200475	0.491847695667064	0.15154724780019	0.144494883823779	0.402754305206716	0.454669296270958	0.15677250735576	0.151537763501667	0.190902618160962	0.0735591912150344	0.180038967342365	0.276548613344323	0.143474620627595	0.000995743366344917	0.00129534774212011	0.527769640657065	0.387230348898232	0.276700779361287	0.0857746683336619	0.029886267932423	0.351156240273622	0.138947609213974	0.279344981029719	0.602978871116294	0.288341608063775	0.149533040096865	0.256559181747878	0.361416282576409	0.000954213641882789	0.0295520409087876	0.36774561637346	0.838308016485216	0.00126499758242124	0.159367697946519	0.0434007417657309	0.00160151013450931	0.301070834421298	0.0914195255065437	0.00763914709542063	0.085114120573238	0.328337435682244	0.495662778915127	0.753565006964234	0.337096021770082	0.194283908721407	0.280591303087834	0.450946077809577	0.256781559937498	0.843474010700597	0.60641656050056	0.91492029350551	0.795957814802197	0.593074328874883	0.632889784093325	0.249756374798129	0.335475623201305	0.123020572832994	0.268351435248252	0.400496838783449	0.0104988562785475	0.0955331242110204	0.118958186698807	0.112251357453708	0.307766936582291	0.0924217480728352	0.242422838924872	0.0963288519969532	0.19964095746254	0.45156203591881	0.165191218108691	0.0756005735723252	0.0220449666643163	0.140817320397455	0.195443613573562	0.166312470721272	0.283385941516372	0.340805518169695	0.259226622925599	0.42117464022724	0.56048724197906	0.59246929630792	0.100925519840035	0.530211924701562	0.334617312068656	0.169995989224437	0.0389900900933596	0.429950462261083	0.0314986563595009	0.231313045848212	0.209178435191419	0.085310546319719	0.184916955494045	0.107966167159622	0.340601263937738	0.458649870069215	0.305584856369724	0.166081211525887	0.0961526188586218	0.198774761110497	0.209260843882708	0.37471483195096	0.450276611118591	0.648578025659759	0.426989903907271	0.41747160490328	0.503739163091265	0.285133805992825	0.186385667915764	0.298710372646772	0.412959853698369	0.166838263306126	0.0832815255223442	0.274802969650066	0.0688601868134327	0.101512223973591	0.32693228918326	0.0740118416511448	0.245171733786255	0.0970310677175946	0.207851422910632	0.501800189016125	0.158947911799835	0.0874205775220186	0.0312882889171457	0.125422421726799	0.201686121413828	0.15228584212154	0.248386295791434	0.36087349278653	0.281726623701487	0.428350968136603	0.533635197769364	0.55532699640579	0.121184410403794	0.538643335823465	0.385654094515511	0.16540294028996	0.0401022800358798	0.409188796897394	0.0410467118799651	0.0659052209255777	0.0233565699340057	0.0254547344526278	0.157058426317787	0.441701012851231	0.384187639547565	0.707158891399343	0.412944353507869	0.0353961064855819	0.329785875864486	0.217959304903508	0.142539657853282	0.820529122071691	0.522917856670699	0.815169207331607	0.737104434562964	0.540845132672414	0.541350865854469	0.229279519062655	0.347567387197402	0.127755109703707	0.275467019455189	0.376957764196615	0.0256488890629318	0.324354907676863	0.0927672752220457	0.11370157002597	0.306321550405845	0.0683414627434302	0.228933831558922	0.116745166842056	0.250238942504256	0.549881613888535	0.18582886526192	0.0887643859770686	0.0403834318040557	0.139944634302639	0.173833297586218	0.174333356195494	0.25812205446541	0.396567048966249	0.319015364751757	0.452808159943871	0.542506069525386	0.498308222342096	0.135979659287276	0.491674998789037	0.358038535619764	0.160651175961257	0.0381977425019975	0.345270154805269	0.0491782077827573	0.0722670974471553	0.328963489281288	0.0473056429206371	0.232274545493111	0.127495746870641	0.283583459834462	0.615234870679837	0.205154425812772	0.0803613551718542	0.0353766196607575	0.12795873103477	0.14481290065285	0.138035002216708	0.29076234823318	0.419374650612127	0.284622770051415	0.437352120052407	0.502364351095385	0.49584138877551	0.139083549308762	0.459203425882431	0.449328748439275	0.197557942050367	0.0375656917848973	0.306702493143642	0.0455348784363379	0.0499122339366338	0.376410162532915	0.028362962328077	0.208903139733884	0.114574833040407	0.29225185958177	0.60320208941333	0.189142106027531	0.0390472333622376	0.00108811948006149	0.122376303268632	0.151549491565068	0.126417862694338	0.242276283196264	0.421006248189381	0.321129011300554	0.413222026101778	0.501425296384656	0.481993225618215	0.136735981212252	0.473255336333057	0.482069980001834	0.176627141302853	0.0392318937229999	0.265005964499849	0.0585215279528317	0.145939612107354	0.183722082301724	0.0377224258437758	0.200215528368515	0.149222107987224	0.423832732699331	0.414375082455153	0.312408027991065	0.19708777306009	0.275758801263926	0.187163505427921	0.170364048113984	0.350309908692734	0.527783037006541	0.678390436064846	0.466867002497334	0.543746108871712	0.409694603721219	0.385310118439717	0.174365883750114	0.30085656859724	0.492274300657123	0.16362158740014	0.0119937719493771	0.247066804273276	0.0321578142664129	0.274719926134409	0.0976577364213136	0.0115634071356131	0.0859095203104568	0.289733405384451	0.434928357454735	0.716607629746268	0.376206026467047	0.173293050097728	0.256233715567292	0.43643095791716	0.196469806869219	0.821909058860033	0.55456522105949	0.893742328150333	0.785370465835409	0.543195767208954	0.634639195294314	0.277001228156217	0.335092530144365	0.0719811760072569	0.318593452327092	0.411194206996659	0.0157836347768914	0.160853041658323	0.110342507526714	0.201757093642623	0.257299584136998	0.0620303990405926	0.17243959879217	0.163920546850808	0.16470250958507	0.497609029727825	0.219997494171833	0.115083811532354	0.064725620981723	0.136798744958909	0.181772950134874	0.266589505908909	0.257529088670958	0.374831120551204	0.325956662679897	0.515839719615759	0.537974485250291	0.515782846317674	0.197687312568663	0.532490333460831	0.317517801907516	0.129112774338223	0.0384679257343259	0.376916387952439	0.0536814490457543	0.0486735995277986	0.40523295244384	0.00140118941752479	0.174332009730597	0.120710903737693	0.309465809304125	0.627416598364712	0.209202676577319	0.0325672722355296	0.00132294005945052	0.134783742017082	0.162606574872014	0.10070740453337	0.205905898612644	0.462670240002472	0.333423748358497	0.418846119292259	0.574719448298891	0.378214130826824	0.173946295784199	0.473959616136303	0.506031150747278	0.192217228392064	0.0288806981518152	0.212771829794782	0.0528405314107956	0.217285348086887	0.231708122941576	0.0611015992986894	0.142445766855303	0.184793063088876	0.144904262793285	0.472700244075178	0.210568520642667	0.0992157549210117	0.0785846833092162	0.129774341392765	0.184169592769612	0.320032562513702	0.212241385822681	0.32353473390506	0.363489772440804	0.499291580158521	0.547523604114687	0.535271893749794	0.197568981968803	0.580667857086323	0.199664690971808	0.105788069853577	0.0181114295331423	0.397604981334701	0.0601986447374857	0.255373301358876	0.195052587252814	0.0731612347648978	0.173034211928335	0.223360724795761	0.295128564351254	0.481189817343113	0.268380040551402	0.134075349835506	0.109938671513979	0.204841503841992	0.237683949283175	0.310059253491439	0.348379268022196	0.551725201287794	0.404615428703534	0.515455902052921	0.57738328956034	0.348682068924975	0.230295086649145	0.368793981841603	0.304143818251722	0.186350631412958	0.0511462109571537	0.277376536513214	0.0633403831857139	0.33508603076745	0.101526649440524	0.00366126842651847	0.061153355435899	0.363415488142851	0.411034395455065	0.823734102379541	0.522793399939371	0.271415369888902	0.294307050949723	0.527063726003158	0.280167191576246	0.938409346664767	0.636898119761838	0.870857250921402	0.72502868946745	0.541069085898473	0.659321805129061	0.242439688842001	0.429647248604877	0.0237234416374141	0.260510831627869	0.538911737382881	0.00161181430566032	0.119046464670986	0.150223246950204	0.23967404240029	0.242047751023496	0.0832234530408408	0.185394681181951	0.17753894918517	0.321366260550313	0.489114167460297	0.257208205254758	0.145884578568174	0.114801929024965	0.231447025737298	0.227035129776506	0.374384245042236	0.358991353443538	0.614073924316475	0.424465518205273	0.439218102063098	0.574211984990988	0.334526601477105	0.203650128474633	0.340229648843373	0.376587538121654	0.169538113173496	0.0696724559387697	0.310008353133652	0.0582144500889402	0.357092453410578	0.133188256092618	0.049213633339229	0.356556717431547	0.491277516127903	0.536546342957839	0.439268434000191	0.392206202838887	0.182155156892425	0.18218793030428	0.252146698928579	0.374253042055554	0.335524411079866	0.39893542893085	0.709795616677028	0.457419344158105	0.521714408109523	0.67893864342863	0.175627318357548	0.41016033917985	0.200883931270231	0.240671474024112	0.255127521092156	0.0275450422562672	0.167999838544061	0.0804444997968951	0.115832243062156	0.332802780156201	0.0792764512305869	0.181541385896033	0.128474892250342	0.0749622083827268	0.34576821405778	0.0716093300421678	0.0838884112248716	0.0546851303230683	0.0799519444194867	0.107930381826191	0.245928252944629	0.0248762658192818	0.215911734594121	0.297582259988354	0.408258820139985	0.436988718903017	0.649398355754639	0.149019897492764	0.795594426834257	0.215167905007228	0.0631788733169426	0.00317971842870857	0.499617780956629	0.0323552093240277	0.343121400003708	0.182549269233506	0.0643745281508583	0.311968803014557	0.39762042203232	0.481410262022383	0.376119636552983	0.365833921203667	0.159806178638477	0.16650293545667	0.189066494018726	0.363469325360849	0.248809662707856	0.307192708803054	0.712854927751751	0.454249326884622	0.529755022286698	0.676483343197861	0.181929673680191	0.359521129288031	0.258426700014161	0.231143391521075	0.277277723224087	0.0418945509806409	0.215898586098191	0.0569082133202526	0.274568126276589	0.268265035803309	0.11005846033633	0.0805808147777465	0.00136974273041185	0.409189763675882	0.445891037931284	0.280425505115851	0.154345454042631	0.0305114092579143	0.219238253592471	0.225736470818965	0.373118790382091	0.43760719384372	0.586730902076094	0.453395379711838	0.29821064342698	0.468377141105305	0.166550831110224	0.13461548229561	0.353819744079144	0.491828139067955	0.126392484780642	0.125009611228903	0.221225119546454	0.0769737496612424	0.161468240726589	0.252702222387598	0.0636241012891264	0.191459971114315	0.147413271482041	0.225032867342825	0.524068336404252	0.209702570544221	0.0899451778704782	0.0556072138522511	0.14823219043976	0.191925651447547	0.232003935920835	0.275715710647359	0.374281869951392	0.333306659536634	0.489662914979734	0.506028975824756	0.533430772008049	0.173944568419037	0.51053136580773	0.315494823933428	0.15165418175311	0.0316743601797167	0.363949180628602	0.055242349394058	0.448725975606834	0.110068233327782	0.00441777306473498	0.21485803293909	0.174913872079744	0.54236729223197	0.608940129290857	0.38741926657446	0.228107908276847	0.221630082247381	0.441072523506132	0.291099873881606	0.556868497582077	0.530895106862716	0.702864833952914	0.568605873182262	0.592324005103624	0.56804746095976	0.405617470249524	0.403626532052357	0.196167224166852	0.180943782473073	0.279238350203765	0.0730951762138628	0.198992182540925	0.0846205554480659	0.0131330422150002	0.426371726696695	0.00223302904369437	0.217764475270563	0.118123855465339	0.290342007637746	0.618252927290316	0.215459082038185	0.00162975894224051	0.00101221478912839	0.100235947005341	0.16131407592396	0.0512871475183748	0.190852263061906	0.508156628790136	0.337114627799052	0.436267163362333	0.636694308615221	0.275999335654934	0.142069333657466	0.459020674076497	0.514476748094015	0.228859163081169	0.0329675392866008	0.200288455607623	0.0598323422117164	0.200481968284838	0.357749403789152	0.0889990663248589	0.286075687268916	0.128152076679596	0.176833445585632	0.446907998175332	0.11840784171688	0.0606062339265613	0.0627541272028604	0.191302496585789	0.204945187353531	0.187339525304548	0.297529984082494	0.302680035429452	0.266042512832098	0.460560066614955	0.488551748024891	0.612327215727512	0.10298919022479	0.560547544340154	0.245451920692308	0.158673293964426	0.0314572682548258	0.460505762341455	0.0221727138112391	0.148940879065888	0.201682867673048	0.0352301975423042	0.200405868400122	0.164485866154883	0.402992031934055	0.471493876409659	0.303564703315433	0.20818789961734	0.274762195470208	0.182847200458351	0.150611251556969	0.357093277240093	0.577583276087179	0.685723909457215	0.455235664060422	0.527406371437504	0.371386201418728	0.432893949912145	0.169644220290788	0.325879996836955	0.509696319798504	0.133372491328757	0.0200926691379028	0.220239562372356	0.0317046925769724	0.12820036929646	0.195406784877561	0.0337165666945749	0.195890056483063	0.186290862162359	0.388867706217483	0.496015238131476	0.286900833810182	0.181863626058395	0.311582807538032	0.199579523557448	0.143628037149428	0.36335963847105	0.574876958205635	0.634053640358619	0.428375933980985	0.525637934508504	0.366248569002394	0.420292259773473	0.171495074583317	0.32225373108371	0.544294340891537	0.144840361273767	0.0286152634828762	0.237744917550085	0.0367648472763314	0.399878733294847	0.112417181622236	0.0459986100721391	0.37144802239446	0.560966492075721	0.480610674533489	0.390441407823833	0.329147974345393	0.251353426955709	0.273000258608415	0.206684853027256	0.394555210969966	0.140095307207162	0.464063192763153	0.554322210868842	0.431471200002246	0.54134307846506	0.718383230303746	0.174800644960069	0.490915031524276	0.195891432366168	0.257775992742107	0.189348491292138	0.0190380208744315	0.0477044939050716	0.0723830889767635	0.410466207452786	0.125023931726551	0.044677956593712	0.376424886502885	0.535491111380418	0.579923526362344	0.544060605744599	0.372542884093617	0.197274381628653	0.192894268381872	0.322453471623563	0.339603511404648	0.384243659767089	0.425739923014703	0.751969895386834	0.508866851944706	0.57271456179932	0.652355017297414	0.159727995181771	0.418613984494942	0.190168924115889	0.19897756532494	0.282645445908497	0.0257049085866548	0.173199168603613	0.0761026356135067	0.270892983883466	0.248068830496753	0.0902826031733599	0.119481378612508	0.0267044256274915	0.390545086691932	0.467249693410457	0.31992235482197	0.190190518733726	0.077440848319987	0.234508382778469	0.215181012160262	0.375807450869015	0.457542731439179	0.601981018730506	0.428279190492671	0.371447587918595	0.424102863743325	0.168938702551135	0.1626320448961	0.316688583040862	0.481896375594599	0.14314927769283	0.0933350454839638	0.236537829582476	0.0812853617080364	-60.6573746507815	-68.2527194595709	-102.88047826547	-104.923409345102	-111.007954083786	-75.4687992866052	-77.0100813045633	-74.0723010190784	-64.9352050980096	-45.1256235865107	-42.8395557293001	-5.26322212412899	3.90470766836902	-26.9332322738327	-20.7957160973757	-5.57342506438943	-23.1523615383467	-18.2169428604481	-18.2845446365583	-1.02340030128539	-6.94386007957349	-13.3471979465365	-7.84194111653581	-33.6618630804045	-17.1047401976411	-91.3801679051936	-13.0388193620111	-41.785501203183	-13.0251778979003	-81.523557472818	-19.1132484772038	-17.8712838199685	-14.7769334270623	-46.4704891037086	-86.4404331418821	-25.1790467779611	-18.06661059583	-26.4588061205726	-43.4252222249197	-100.860482278614	-41.8229740318743	-73.7275004210591	-4.15233496251228	-64.4196912948347	-33.7109304008513	-23.4340366454809	-74.4142804895503	-18.1151428046955	-14.5160300743877	-45.0223949378945	-44.0458331798148	-73.695036951713	-80.5278321975037	-38.4204544547963	325.041805630903	353.400769721936	334.525755848404	344.361507879734	333.88194095156	381.445254164353	387.458918212961	374.88648086583	354.82518028838	339.894050773173	347.64086046507	247.726188629851	229.165327792614	323.189007684227	301.809520601217	240.098618799453	234.820439399216	211.602369987927	271.475801601111	220.773753973746	257.651913929175	273.345240407027	271.153482702313	291.840731148559	225.369180163124	341.073748554889	274.982951123403	331.411317067862	279.191995487539	341.535123730759	293.741430525047	291.222770772524	276.857702557158	346.86858405341	339.178160058788	324.920814164845	279.309549825088	324.052351866024	357.550084834826	344.822855466742	352.624704984868	389.102867091775	257.968043679775	381.63957121743	291.697364727384	313.318317617664	371.218512273252	262.639487929489	290.996513527612	349.925591805784	356.063942809743	381.825597511901	388.910859775531	309.963861668951	0.00306707548100772	-0.00224616198722732	-0.127300239796571	0	0	0	-0.0524741040193931	0	0.139150740882439	0.244712176997754	0.226639196880233	0	0	0	0	0	-0.00226352353518384	0	-0.317967596911712	0	0.469856039201962	-0.28716561712394	0	0	0	0.139738764049956	0	-0.153117832787163	0	-0.114660556656372	0	0.00211274067367471	0.131756443790363	0.0701416050740301	0	0	0	0	-0.147679885270675	0.0663695044015442	0	0	0	0	0	0	0	-0.274739482290614	0.0817880255228943	-0.320437141158934	-0.406281025311639	0	-0.0872782423501594	0	0	0	0	0	-475.560825511787	114.392090328531	0.668456450663507	0.00695221445221445	0.578484848484848
6900	0.00275451270706866	0.00135376587538281	0.00183946095496023	0.00121400537929198	0.395117898490773	0.309814396491186	0.646109327680107	0.432676867850771	0.00171448615350439	0.299180625180267	0.0979761237570851	0.0514594394904674	0.393470866157733	0.431958390611355	0.663003999848542	0.799511581769451	0.474443304214464	0.360651154319282	0.204216352839962	0.349228297382985	0.142214519480343	0.169109695645317	0.00182726454967991	0.0370483608964806	0.595628215770609	0.0331795439915552	0.154632364968335	0.0375905261568284	0.0148707533436399	0.18662581387957	0.440583726724543	0.438974925478685	0.671008498596429	0.399886026160099	0.0238027098263173	0.26219276011109	0.168207242947183	0.12522821350368	0.814212198931562	0.547347360266925	0.687047440388996	0.412781577843545	0.53806268313653	0.546002309321822	0.187044488231617	0.169908590085472	0.346628777607765	0.308980831418558	0.345198340484039	0.0125604533810155	0.303536749568287	0.00329385632415236	0.316978305319848	0.00105098382882224	0.00429830739391257	0.0889344628433984	0.411417393081684	0.389738239767775	0.792583534810284	0.590237235768907	0.281250767017339	0.269337871515391	0.493118712750238	0.271586580917295	0.944003780236634	0.599475222200589	0.835279027557158	0.728078164700916	0.504051547981136	0.554499981600027	0.285136309153615	0.447344165033974	0.00150967230190073	0.275771748583771	0.563181765486198	0.00167212446116408	0.000941130891734245	0.138612530418029	0.389287284330932	0.0910427304660185	0.00161263036192017	0.00228037916946391	0.365227163070155	0.426044371062541	0.862514128273183	0.520819505972271	0.297099608294028	0.312748382407335	0.598001271555664	0.275571391631952	0.959968975462854	0.651558006808198	0.870460120224143	0.733248483630257	0.556226628535216	0.657942310485892	0.250236041568958	0.432435187035368	0.02332025116987	0.245056994883891	0.537175124474182	0.000948510478471376	0.0871970018773029	0.166980695983681	0.390512617625054	0.0642574991636118	0.00362941097823495	0.00255962793378116	0.432564948928877	0.606293370783715	0.824038210571585	0.459954945840932	0.277818343578915	0.33501666035903	0.531046670302081	0.312500211768637	0.897022521376093	0.682473887900761	0.998964107858164	0.863296558490727	0.655155154318132	0.715343477160002	0.211799517078388	0.42808146273179	0.119548692468369	0.220279422269608	0.4804265565706	0.00442715092551295	0.00130043197457584	0.1651924186982	0.447805308138661	0.129180602982671	0.00172201170518443	0.235247353497463	0.210622530759906	0.519788277000782	0.60599124153649	0.396104100897402	0.216597695052729	0.233987081102666	0.492512617484346	0.284848503282886	0.536707565526957	0.552968652270476	0.735568198433434	0.541221955914574	0.619578997406865	0.521634203132973	0.378894318862977	0.438009680428469	0.214928190123465	0.187956656372462	0.269963382088763	0.0605933147027941	0.226159519402832	0.0800165979715625	0.402947328878391	0.117529351647682	0.0407697577808634	0.417742725496655	0.512110588025892	0.532385067290818	0.537758581110656	0.374859739769329	0.19219953183731	0.175877245614811	0.327401134772636	0.324389050595101	0.37107477771393	0.403339479480133	0.741378684174619	0.487107610084596	0.560022492891662	0.589384643325263	0.159651822847833	0.394434818055796	0.193714227324224	0.186478253864302	0.261392711898522	0.0186891102933362	0.175810058007915	0.0625240843776419	0.406447094728583	0.107159357719326	0.0407535521676098	0.402667652947758	0.577406182273528	0.456908278407894	0.435176802161143	0.32282993597913	0.25945129814024	0.273202124223168	0.191937252073261	0.365851740623301	0.114811830776649	0.464658204138372	0.557876936958947	0.43327461218965	0.550161304425642	0.713005658015707	0.154479728304909	0.446341080426237	0.164178089641178	0.238218216295897	0.160258951978106	0.0199265204325517	0.0504495254859182	0.0687765746128117	0.288200154228918	0.189920780687852	0.0544975654780522	0.352405153105778	0.42517603211318	0.397233668775717	0.376739757573325	0.37421584471054	0.180290043050694	0.229003189598176	0.180272265394807	0.391499576927844	0.0413272411060589	0.271005457398333	0.776180913984465	0.463383608402345	0.492890719361353	0.785184038179766	0.156491786397729	0.382057682335864	0.160725050354472	0.153214457064242	0.30284677926695	0.0410636831446594	0.254902021475486	0.0755153521430313	0.13256832008242	0.192281077588038	0.0274804534306334	0.213550469293704	0.153209951431005	0.394659781160639	0.397677235570622	0.303614760129561	0.172374061865674	0.287022886738737	0.171111959065429	0.136185107872067	0.352384757521243	0.505482899799788	0.690566378460962	0.474202807270835	0.54461792219961	0.427259486636097	0.386983593670142	0.130206332321619	0.31441235988534	0.497593149740302	0.18027802674091	0.00351731596927506	0.233316912144047	0.0287291881436069	0.126633439677673	0.188868149589881	0.0377524218779076	0.170994810586458	0.171553666757514	0.356071266173122	0.516931756789391	0.268907404632252	0.186942595391165	0.307462340355442	0.219538041570409	0.131887514253759	0.322148888287008	0.594999865078243	0.605042330629158	0.458877975220319	0.512874286028513	0.37861201109612	0.449005343802567	0.15061358399129	0.287085762307282	0.557137506946429	0.16889532666461	0.0270457335506087	0.23212505575688	0.0345820472370466	0.134998665844777	0.372542654968879	0.0522142704670491	0.150903727255451	0.173415190371762	0.0534317894259721	0.330500061863401	0.0363564276514076	0.0346201080312624	0.0504206608574866	0.0897941000920524	0.114820208318495	0.265795799839181	0.00129101720945167	0.172621769384633	0.356386247378141	0.446253823325264	0.486159159727016	0.628696665304155	0.141959704901076	0.937015717449066	0.114590232992105	0.0917299042866425	0.00128746325107742	0.408228329663645	0.0022906087264071	0.10973478041023	0.370407297107574	0.101715434448415	0.163072522022135	0.113535797658623	0.00141444760007337	0.297807491873221	0.0483124358690372	0.0727743157030929	0.0472660619877269	0.0012568316915791	0.0562918824636873	0.300457451187573	0.0264575720079531	0.117873677594333	0.255468687295389	0.4238821072586	0.455419786573057	0.781480292137923	0.0981241185495763	0.861232360909622	0.230714153671491	0.0366840105409947	0.00288005316239865	0.610755634126256	0.0370947764024855	0.243123354771099	0.227064473926877	0.0623002747759859	0.222483460098393	0.225938657877796	0.0973266826280456	0.542286474438206	0.251879273809074	0.00178097746672131	0.0484181466170055	0.143963560988575	0.216133094535682	0.275966058912696	0.225680150781373	0.324565092880473	0.368203664853844	0.592821953882595	0.490299820194814	0.519592226074687	0.224538642315313	0.709038046559285	0.176516736592876	0.138749842929388	0.0473197987615344	0.311035506357365	0.0420210349635797	0.137210730908145	0.255720767456964	0.0715397149404527	0.167860682522484	0.127838769774843	0.187162725616827	0.58830265592959	0.20158220246502	0.0795502736491908	0.0335940325464386	0.171590729497175	0.200493090017186	0.251657277012691	0.305574579043073	0.391801947246711	0.296847920738244	0.45110553216733	0.536326864461542	0.570575356411149	0.172178230323444	0.549182592870457	0.312055281292118	0.136454652909495	0.0412080343099443	0.33730723729697	0.0654831432192103	0.0781195318935729	0.368356010430432	0.0394852884048752	0.21926231653486	0.0956604383300855	0.273614772984354	0.630012488396584	0.0734871597881859	0.0185650139232447	0.00129586150079085	0.118355247977338	0.0731344798584619	0.112779325930211	0.254367054419722	0.438553127655758	0.219223230318972	0.454821128194832	0.169070891358501	0.920575424295329	0.116945159579829	0.295988280909794	0.497144553173869	0.160129499917963	0.0595174534196975	0.28387141185322	0.0677124250069349	0.0417747340207507	0.651494089578525	0.00182441670594819	0.000982123682211498	0.0624784572081712	0.234821269853214	0.686837447132666	0.381310754424649	0.00114970181505881	0.000973517509751896	0.160022063356795	0.0738685177778745	0.0869282780741893	0.425203474692831	0.504224618182883	0.239207986105869	0.414836953622343	0.865896802690226	0.0744105136970551	0.230304325205376	0.148887139282962	0.881886485984556	0.256300012336848	0.0569399697872779	0.175391950453989	0.00164316921639568	0.0015575166118104	0.411815154645377	0.00440035378164549	0.212839332519749	0.0771234529909388	0.397612695454524	0.668556441128101	0.182712271450042	0.0035703116470672	0.00137164483599692	0.0015828984858603	0.0521579131074736	0.0707611328507908	0.0792144729970748	0.598556344682809	0.396646898790197	0.410005810875357	0.729632164719498	0.00312450294919509	0.00287003789289951	0.493178406920767	0.534143015989797	0.146526075063784	0.00144223300636526	0.0790664606341469	0.0730108441049462	0.0636241206995407	0.40522326197715	0.00201065751791697	0.251886531626228	0.102669927435181	0.377749008510876	0.791100351365688	0.138763493810298	0.0593228551377088	0.00103701685186193	0.188746875817801	0.334274780017305	0.115596582220545	0.261788195526295	0.493669102301332	0.42589985874237	0.429447361699913	0.511748171203746	0.215081859980344	0.100541926929543	0.633983463390075	0.601128029656391	0.37891787924256	0.0463903944499659	0.300769609854173	0.00113477454263348	0.00119757479224328	0.357548076303135	0.0983044919647421	0.283950997966741	0.0575599194813112	0.209133541587723	0.503776971415629	0.10759903468827	0.0625693091883803	0.0235058899531576	0.138958958841564	0.179848632840762	0.00264195281312103	0.142544420273702	0.272195104113336	0.288036688090232	0.336816439646736	0.487498937246001	0.593425286044107	0.0393492241305916	0.566786897220145	0.406430478275391	0.178331478808658	0.00162316040840201	0.46076161223263	0.0327572390267683	0.0987988199693696	0.343989531430629	0.110590242338899	0.258924993320411	0.0712212176768279	0.193481313506212	0.421323422445525	0.162957157182015	0.0666152740959472	0.00183582824935052	0.126380431036107	0.144640893554931	0.128656959639772	0.218343898734169	0.310405196215189	0.27890300964117	0.366680697518707	0.509011554654879	0.632462737395057	0.0704694619677311	0.549805724400156	0.373525779778318	0.198301421656779	0.0645960571700649	0.459383649764866	0.0363097806622565	0.169656809650651	0.430805478623775	0.0799091240080279	0.331998078612637	0.0305200260721868	0.376699702242006	0.448961459066704	0.113407570346637	0.0465102524231795	0.0700581328162355	0.159179770537211	0.206456908228075	0.362806787816232	0.31011325497455	0.364214720408331	0.422276540295003	0.276171851048514	0.370237703407721	0.637121920475201	0.0734624943637549	0.586758231192003	0.174602710198919	0.122937326531998	0.111449506140349	0.45229380947022	0.00255399637634178	0.0435123904551858	0.377477052062757	0.0613760345937095	0.283565559469596	0.121950977607982	0.275616212451217	0.543114623730014	0.180345258402824	0.0729029501682572	0.0472488642550603	0.130707473415213	0.0535714916523489	0.121957005706152	0.232774993389037	0.318570189731215	0.187958111668373	0.465159370332321	0.421251292696837	0.610811587240323	0.120160230489286	0.475065569220071	0.484998692969491	0.0769546104076842	0.0450186082190578	0.365044236221007	0.0473621935806235	0.279703156611898	0.281190420736884	0.108773989746598	0.0693415333254636	0.00182200026025272	0.426562303892908	0.485334762471848	0.275470907636461	0.165163031636487	0.00133672840945818	0.224472047684718	0.23561237016055	0.371893688827501	0.417282736654883	0.567932134261609	0.508262328039994	0.278328738200475	0.491847695667064	0.15154724780019	0.139666209497753	0.402754305206716	0.454669296270958	0.159679816598145	0.109148927597978	0.190902618160962	0.0824043934804689	0.180038967342365	0.276548613344323	0.152114027725904	0.000995743366344917	0.00129534774212011	0.527769640657065	0.387230348898232	0.276700779361287	0.0857746683336619	0.029886267932423	0.351156240273622	0.138947609213974	0.279344981029719	0.602978871116294	0.314385100356315	0.149533040096865	0.256559181747878	0.361416282576409	0.000954213641882789	0.0306453626273979	0.36774561637346	0.838308016485216	0.00141349566991809	0.165217171880649	0.0434007417657309	0.00151530748348492	0.301070834421298	0.0914195255065437	0.00697717194333438	0.085114120573238	0.328337435682244	0.495662778915127	0.753565006964234	0.337096021770082	0.194283908721407	0.280591303087834	0.450946077809577	0.256781559937498	0.843474010700597	0.60641656050056	0.91567557540882	0.795957814802197	0.593074328874883	0.632889784093325	0.249756374798129	0.334018877175366	0.123020572832994	0.268351435248252	0.393365605478273	0.00995360655767719	0.0955331242110204	0.12229497013774	0.112251357453708	0.307766936582291	0.0988355414593436	0.242422838924872	0.0963288519969532	0.19964095746254	0.45156203591881	0.165191218108691	0.0756005735723252	0.0220449666643163	0.140817320397455	0.195443613573562	0.166312470721272	0.283385941516372	0.368229072215683	0.259226622925599	0.42117464022724	0.56048724197906	0.59246929630792	0.100409654728356	0.530211924701562	0.334617312068656	0.176256907264267	0.0430160210057988	0.429950462261083	0.0369890877679885	0.231313045848212	0.209178435191419	0.0756391288861951	0.184916955494045	0.107966167159622	0.340601263937738	0.458649870069215	0.305584856369724	0.166081211525887	0.0961526188586218	0.198774761110497	0.209260843882708	0.37471483195096	0.450276611118591	0.613866112564229	0.426989903907271	0.41747160490328	0.503739163091265	0.285133805992825	0.203027157495277	0.298710372646772	0.412959853698369	0.169191306925443	0.0830626888018556	0.274802969650066	0.0603430758463738	0.101512223973591	0.32693228918326	0.0745273113456319	0.245171733786255	0.0970310677175946	0.207851422910632	0.501800189016125	0.158947911799835	0.0874205775220186	0.0312882889171457	0.125422421726799	0.201686121413828	0.15228584212154	0.248386295791434	0.369529293905293	0.281726623701487	0.428350968136603	0.533635197769364	0.55532699640579	0.114806724513267	0.538643335823465	0.385654094515511	0.161119232292152	0.0349452788443552	0.409188796897394	0.038786365444704	0.0659052209255777	0.0233565699340057	0.0228506374312844	0.157058426317787	0.441701012851231	0.384187639547565	0.707158891399343	0.412944353507869	0.0353961064855819	0.329785875864486	0.217959304903508	0.142539657853282	0.820529122071691	0.522917856670699	0.818740920620945	0.737104434562964	0.540845132672414	0.541350865854469	0.229279519062655	0.37397312394747	0.127755109703707	0.275467019455189	0.366148427772556	0.0312630321363269	0.324354907676863	0.119068427652817	0.11370157002597	0.306321550405845	0.0655669018628874	0.228933831558922	0.116745166842056	0.250238942504256	0.549881613888535	0.18582886526192	0.0887643859770686	0.0403834318040557	0.139944634302639	0.173833297586218	0.174333356195494	0.25812205446541	0.372909864881171	0.319015364751757	0.452808159943871	0.542506069525386	0.498308222342096	0.145424916731046	0.491674998789037	0.358038535619764	0.160772418099572	0.0293691152070531	0.345270154805269	0.0547733657982847	0.0722670974471553	0.328963489281288	0.053531257746467	0.232274545493111	0.127495746870641	0.283583459834462	0.615234870679837	0.205154425812772	0.0803613551718542	0.0353766196607575	0.12795873103477	0.14481290065285	0.138035002216708	0.29076234823318	0.40580349107506	0.284622770051415	0.437352120052407	0.502364351095385	0.49584138877551	0.150523431014908	0.459203425882431	0.449328748439275	0.161558230667238	0.0319443852150669	0.306702493143642	0.0396082452999687	0.0499122339366338	0.376410162532915	0.0294103710969426	0.208903139733884	0.114574833040407	0.29225185958177	0.60320208941333	0.189142106027531	0.0390472333622376	0.00108811948006149	0.122376303268632	0.151549491565068	0.126417862694338	0.242276283196264	0.435849669492901	0.321129011300554	0.413222026101778	0.501425296384656	0.481993225618215	0.142821936930311	0.473255336333057	0.482069980001834	0.186643200183529	0.0357942836984454	0.265005964499849	0.0584560669505053	0.145939612107354	0.183722082301724	0.0402166756525265	0.200215528368515	0.149222107987224	0.423832732699331	0.414375082455153	0.312408027991065	0.19708777306009	0.275758801263926	0.187163505427921	0.170364048113984	0.350309908692734	0.527783037006541	0.655237407338903	0.466867002497334	0.543746108871712	0.409694603721219	0.385310118439717	0.158688418624435	0.30085656859724	0.492274300657123	0.154426873815864	0.0139134165921747	0.247066804273276	0.0324744508542952	0.274719926134409	0.0976577364213136	0.011332791477919	0.0859095203104568	0.289733405384451	0.434928357454735	0.716607629746268	0.376206026467047	0.173293050097728	0.256233715567292	0.43643095791716	0.196469806869219	0.821909058860033	0.55456522105949	0.888006737117854	0.785370465835409	0.543195767208954	0.634639195294314	0.277001228156217	0.335790870311409	0.0719811760072569	0.318593452327092	0.42251090718952	0.0183360425805342	0.160853041658323	0.102502256257592	0.201757093642623	0.257299584136998	0.060835409225486	0.17243959879217	0.163920546850808	0.16470250958507	0.497609029727825	0.219997494171833	0.115083811532354	0.064725620981723	0.136798744958909	0.181772950134874	0.266589505908909	0.257529088670958	0.405023477017802	0.325956662679897	0.515839719615759	0.537974485250291	0.515782846317674	0.193677887745039	0.532490333460831	0.317517801907516	0.136955464180496	0.0369674979973797	0.376916387952439	0.0617534584032456	0.0486735995277986	0.40523295244384	0.00168210190283742	0.174332009730597	0.120710903737693	0.309465809304125	0.627416598364712	0.209202676577319	0.0325672722355296	0.00132294005945052	0.134783742017082	0.162606574872014	0.10070740453337	0.205905898612644	0.430327967271289	0.333423748358497	0.418846119292259	0.574719448298891	0.378214130826824	0.159273999415804	0.473959616136303	0.506031150747278	0.190531388804016	0.0386404554133845	0.212771829794782	0.0728712558328627	0.217285348086887	0.231708122941576	0.0484884735072938	0.142445766855303	0.184793063088876	0.144904262793285	0.472700244075178	0.210568520642667	0.0992157549210117	0.0785846833092162	0.129774341392765	0.184169592769612	0.320032562513702	0.212241385822681	0.357582990797145	0.363489772440804	0.499291580158521	0.547523604114687	0.535271893749794	0.200205542797668	0.580667857086323	0.199664690971808	0.109915582294698	0.0140085966346132	0.397604981334701	0.0704967814843172	0.255373301358876	0.195052587252814	0.0686454230135675	0.173034211928335	0.223360724795761	0.295128564351254	0.481189817343113	0.268380040551402	0.134075349835506	0.109938671513979	0.204841503841992	0.237683949283175	0.310059253491439	0.348379268022196	0.60171670883242	0.404615428703534	0.515455902052921	0.57738328956034	0.348682068924975	0.235771196603805	0.368793981841603	0.304143818251722	0.153087125774158	0.0499730364243911	0.277376536513214	0.0698227048800675	0.33508603076745	0.101526649440524	0.00376635064539124	0.061153355435899	0.363415488142851	0.411034395455065	0.823734102379541	0.522793399939371	0.271415369888902	0.294307050949723	0.527063726003158	0.280167191576246	0.938409346664767	0.636898119761838	0.870358189059484	0.72502868946745	0.541069085898473	0.659321805129061	0.242439688842001	0.419068372162632	0.0237234416374141	0.260510831627869	0.531299601496612	0.00138813781559369	0.119046464670986	0.135942973257459	0.23967404240029	0.242047751023496	0.078456189111112	0.185394681181951	0.17753894918517	0.321366260550313	0.489114167460297	0.257208205254758	0.145884578568174	0.114801929024965	0.231447025737298	0.227035129776506	0.374384245042236	0.358991353443538	0.599865656538569	0.424465518205273	0.439218102063098	0.574211984990988	0.334526601477105	0.225380282555213	0.340229648843373	0.376587538121654	0.182735302974208	0.0633990410069609	0.310008353133652	0.0520857690230147	0.357092453410578	0.133188256092618	0.0442898652454773	0.356556717431547	0.491277516127903	0.536546342957839	0.439268434000191	0.392206202838887	0.182155156892425	0.18218793030428	0.252146698928579	0.374253042055554	0.335524411079866	0.39893542893085	0.724500699581184	0.457419344158105	0.521714408109523	0.67893864342863	0.175627318357548	0.44452405409037	0.200883931270231	0.240671474024112	0.280615497928922	0.0389930577755709	0.167999838544061	0.0706996190831724	0.115832243062156	0.332802780156201	0.0795912003165845	0.181541385896033	0.128474892250342	0.0749622083827268	0.34576821405778	0.0716093300421678	0.0838884112248716	0.0546851303230683	0.0799519444194867	0.107930381826191	0.245928252944629	0.0248762658192818	0.198298521920846	0.297582259988354	0.408258820139985	0.436988718903017	0.649398355754639	0.164205468989529	0.795594426834257	0.215167905007228	0.0616714068125496	0.00569506166442382	0.499617780956629	0.038704191598831	0.343121400003708	0.182549269233506	0.0538294308039992	0.311968803014557	0.39762042203232	0.481410262022383	0.376119636552983	0.365833921203667	0.159806178638477	0.16650293545667	0.189066494018726	0.363469325360849	0.248809662707856	0.307192708803054	0.73282402903775	0.454249326884622	0.529755022286698	0.676483343197861	0.181929673680191	0.39356963882817	0.258426700014161	0.231143391521075	0.26677229989151	0.0333516876663743	0.215898586098191	0.0632716146059251	0.274568126276589	0.268265035803309	0.113473099901586	0.0805808147777465	0.00136974273041185	0.409189763675882	0.445891037931284	0.280425505115851	0.154345454042631	0.0305114092579143	0.219238253592471	0.225736470818965	0.373118790382091	0.43760719384372	0.593431051846814	0.453395379711838	0.29821064342698	0.468377141105305	0.166550831110224	0.140802993816384	0.353819744079144	0.491828139067955	0.145316544214533	0.123245429026485	0.221225119546454	0.0823271833609784	0.161468240726589	0.252702222387598	0.0606878812241224	0.191459971114315	0.147413271482041	0.225032867342825	0.524068336404252	0.209702570544221	0.0899451778704782	0.0556072138522511	0.14823219043976	0.191925651447547	0.232003935920835	0.275715710647359	0.384801478974056	0.333306659536634	0.489662914979734	0.506028975824756	0.533430772008049	0.17887641628161	0.51053136580773	0.315494823933428	0.15584655911576	0.0396425196538635	0.363949180628602	0.06544920390953	0.448725975606834	0.110068233327782	0.00367503477547291	0.21485803293909	0.174913872079744	0.54236729223197	0.608940129290857	0.38741926657446	0.228107908276847	0.221630082247381	0.441072523506132	0.291099873881606	0.556868497582077	0.530895106862716	0.697039284728974	0.568605873182262	0.592324005103624	0.56804746095976	0.405617470249524	0.436037803873088	0.196167224166852	0.180943782473073	0.303927298420574	0.0574176935245507	0.198992182540925	0.086491744078607	0.0131330422150002	0.426371726696695	0.00201758823804189	0.217764475270563	0.118123855465339	0.290342007637746	0.618252927290316	0.215459082038185	0.00162975894224051	0.00101221478912839	0.100235947005341	0.16131407592396	0.0512871475183748	0.190852263061906	0.513781229175619	0.337114627799052	0.436267163362333	0.636694308615221	0.275999335654934	0.15872019715937	0.459020674076497	0.514476748094015	0.231652466055751	0.0307246382115958	0.200288455607623	0.0862891861013693	0.200481968284838	0.357749403789152	0.0761045275401275	0.286075687268916	0.128152076679596	0.176833445585632	0.446907998175332	0.11840784171688	0.0606062339265613	0.0627541272028604	0.191302496585789	0.204945187353531	0.187339525304548	0.297529984082494	0.338573468162034	0.266042512832098	0.460560066614955	0.488551748024891	0.612327215727512	0.116759608961914	0.560547544340154	0.245451920692308	0.163026427461077	0.0348332820523504	0.460505762341455	0.022056289064252	0.148940879065888	0.201682867673048	0.0352014694045922	0.200405868400122	0.164485866154883	0.402992031934055	0.471493876409659	0.303564703315433	0.20818789961734	0.274762195470208	0.182847200458351	0.150611251556969	0.357093277240093	0.577583276087179	0.677522425684104	0.455235664060422	0.527406371437504	0.371386201418728	0.432893949912145	0.173731444022908	0.325879996836955	0.509696319798504	0.140246365266334	0.0150941596117144	0.220239562372356	0.031068987598424	0.12820036929646	0.195406784877561	0.0312494578667718	0.195890056483063	0.186290862162359	0.388867706217483	0.496015238131476	0.286900833810182	0.181863626058395	0.311582807538032	0.199579523557448	0.143628037149428	0.36335963847105	0.574876958205635	0.643781321279184	0.428375933980985	0.525637934508504	0.366248569002394	0.420292259773473	0.173767029705393	0.32225373108371	0.544294340891537	0.14096370110256	0.0211083027293808	0.237744917550085	0.0369464769465771	0.399878733294847	0.112417181622236	0.0420599993950145	0.37144802239446	0.560966492075721	0.480610674533489	0.390441407823833	0.329147974345393	0.251353426955709	0.273000258608415	0.206684853027256	0.394555210969966	0.140095307207162	0.464063192763153	0.570893131309131	0.431471200002246	0.54134307846506	0.718383230303746	0.174800644960069	0.472858433344444	0.195891432366168	0.257775992742107	0.188320208219519	0.0194967474671843	0.0477044939050716	0.0726777746836785	0.410466207452786	0.125023931726551	0.0371813630746145	0.376424886502885	0.535491111380418	0.579923526362344	0.544060605744599	0.372542884093617	0.197274381628653	0.192894268381872	0.322453471623563	0.339603511404648	0.384243659767089	0.425739923014703	0.734803558682848	0.508866851944706	0.57271456179932	0.652355017297414	0.159727995181771	0.402518670151637	0.190168924115889	0.19897756532494	0.292775804018751	0.0214992208758514	0.173199168603613	0.0632303640204946	0.270892983883466	0.248068830496753	0.0834247304601262	0.119481378612508	0.0267044256274915	0.390545086691932	0.467249693410457	0.31992235482197	0.190190518733726	0.077440848319987	0.234508382778469	0.215181012160262	0.375807450869015	0.457542731439179	0.607328481142078	0.428279190492671	0.371447587918595	0.424102863743325	0.168938702551135	0.165622750276521	0.316688583040862	0.481896375594599	0.140668390237393	0.109099155207823	0.236537829582476	0.086780423656858	-60.4837568775576	-68.2484212388583	-102.216888323351	-104.386437126418	-110.800919770935	-75.6458059991261	-77.0477198553714	-73.3447317438416	-65.9773169101693	-45.218060390985	-42.6697061567118	-5.32241463778992	4.23437359274193	-26.610672321207	-21.1461064506353	-5.89919774363528	-22.6876812856615	-18.3853733723911	-18.6159373910985	-0.0659877942715344	-6.35043488876673	-13.2984042450135	-7.8653924053244	-34.3117222009458	-17.432041231801	-91.321443162782	-13.4859246765975	-41.5673761010176	-13.0360032011997	-82.0479413794523	-19.0199504823121	-17.4455912480375	-15.2460056118542	-45.6946479817894	-86.4142762308034	-25.7445184931353	-17.2975076902644	-27.2859407557424	-44.0678125185246	-100.512849269202	-42.1616982162902	-74.7177083171658	-4.12770223787584	-65.4139708085703	-34.1391898927222	-23.7468268409363	-75.2824073359248	-18.6894439298999	-15.4534545621041	-45.0690520539901	-44.2844251305875	-73.6667289511546	-80.095799404177	-38.4879208624968	325.27734031739	353.606810635621	336.498424885183	343.163700448977	333.549485801309	380.293286089742	385.775364447243	372.98974331572	352.601008391593	341.322795611259	348.646914573757	247.718036020261	227.250965951386	321.969770464377	303.195809918048	241.358057099004	235.194261659968	211.038006904012	272.693275616021	217.50754906658	256.762221920718	274.314991608741	271.00225779069	290.014661752965	227.202199710739	340.841088372894	276.538410605171	333.869945180293	278.429535722288	342.617684716592	293.78802404719	290.834012951407	278.061472459775	346.099878081955	339.884104125438	325.756304822274	277.890490757589	325.553744238435	355.756531810694	344.500609092837	354.974906461469	389.748485548719	258.305260908657	381.035300859936	293.050872956027	314.592152845245	372.403457449664	264.728891050682	294.252145580313	350.817107314706	355.484022617277	381.331459300717	389.293279877653	310.345593468314	0.00947187339874773	-0.00161263195584096	-0.11352219261038	0	0	0	-0.0824530707122133	0	0.1447516743071	0.199939485788492	0.222379205220475	0	0	0	0	0	-0.00318072080676314	0	-0.328687962202728	0	0.477191898768489	-0.274859189125285	0	0	0	0.155587797764848	0	-0.161941730646761	0	-0.114920431624528	0	-0.000794729130492905	0.0970441179842831	0.0633273750822092	0	0	0	0	-0.15780953440859	0.0818968658772153	0	0	0	0	0	0	0	-0.302311671541223	0.116177815136519	-0.271294396387431	-0.394379085274408	0	-0.103252215750389	0	0	0	0	0	-465.939449074485	111.730592367182	0.703368284972385	0.00673355629877369	0.579855072463768
7200	0.00275451270706866	0.00107896400654488	0.00226950431002461	0.00121400537929198	0.395117898490773	0.347792524577145	0.646109327680107	0.432676867850771	0.00171448615350439	0.299180625180267	0.0979761237570851	0.0514594394904674	0.393470866157733	0.431958390611355	0.645431660876761	0.799511581769451	0.474443304214464	0.360651154319282	0.204216352839962	0.349228297382985	0.142214519480343	0.169109695645317	0.00182726454967991	0.0384404115163061	0.595628215770609	0.033928296730413	0.154632364968335	0.0369388954733757	0.0132613161309858	0.18662581387957	0.440583726724543	0.405948478897495	0.671008498596429	0.399886026160099	0.0238027098263173	0.26219276011109	0.168207242947183	0.12522821350368	0.814212198931562	0.547347360266925	0.679223097132747	0.412781577843545	0.53806268313653	0.546002309321822	0.187044488231617	0.169908590085472	0.346628777607765	0.308980831418558	0.345198340484039	0.0152452425660719	0.303536749568287	0.00331441417714821	0.316978305319848	0.000939709224693479	0.00336863343134308	0.0889344628433984	0.411417393081684	0.423897261020067	0.792583534810284	0.590237235768907	0.281250767017339	0.269337871515391	0.493118712750238	0.271586580917295	0.944003780236634	0.599475222200589	0.828152755085272	0.728078164700916	0.504051547981136	0.554499981600027	0.285136309153615	0.447344165033974	0.00150967230190073	0.275771748583771	0.563181765486198	0.00118168859022996	0.000941130891734245	0.159041978801293	0.389287284330932	0.0912172954392882	0.00122414030524304	0.00228037916946391	0.365227163070155	0.429315959902571	0.862514128273183	0.520819505972271	0.297099608294028	0.312748382407335	0.598001271555664	0.275571391631952	0.959968975462854	0.651558006808198	0.868135157037908	0.733248483630257	0.556226628535216	0.657942310485892	0.250236041568958	0.432435187035368	0.02332025116987	0.245056994883891	0.537175124474182	0.0011137198977406	0.0871970018773029	0.177314430047665	0.390512617625054	0.060252222330846	0.00292497833225935	0.00255962793378116	0.432564948928877	0.618068995236259	0.824038210571585	0.459954945840932	0.277818343578915	0.33501666035903	0.531046670302081	0.312500211768637	0.897022521376093	0.682473887900761	0.999016016660792	0.863296558490727	0.655155154318132	0.715343477160002	0.211799517078388	0.42808146273179	0.119548692468369	0.220279422269608	0.4804265565706	0.00387204423827811	0.00130043197457584	0.160149827556634	0.447805308138661	0.124460682001519	0.00176841761878464	0.235247353497463	0.210622530759906	0.542673047698765	0.60599124153649	0.396104100897402	0.216597695052729	0.233987081102666	0.492512617484346	0.284848503282886	0.536707565526957	0.552968652270476	0.7169971550172	0.541221955914574	0.619578997406865	0.521634203132973	0.378894318862977	0.438009680428469	0.214928190123465	0.187956656372462	0.269963382088763	0.0546186718609747	0.226159519402832	0.0807120360902953	0.402947328878391	0.109175013386346	0.0344136134489727	0.417742725496655	0.512110588025892	0.538604059990717	0.537758581110656	0.374859739769329	0.19219953183731	0.175877245614811	0.327401134772636	0.324389050595101	0.37107477771393	0.403339479480133	0.752995338648015	0.487107610084596	0.560022492891662	0.589384643325263	0.159651822847833	0.394434818055796	0.193714227324224	0.186478253864302	0.261392711898522	0.0161176577330404	0.175810058007915	0.0678174591099763	0.406447094728583	0.109361611668071	0.0420158607244199	0.402667652947758	0.577406182273528	0.412888498493309	0.435176802161143	0.32282993597913	0.25945129814024	0.273202124223168	0.191937252073261	0.365851740623301	0.114811830776649	0.464658204138372	0.554289100527041	0.43327461218965	0.550161304425642	0.713005658015707	0.154479728304909	0.446341080426237	0.164178089641178	0.238218216295897	0.160258951978106	0.0202524947968245	0.0504495254859182	0.0754199643003993	0.288200154228918	0.193792308805328	0.0562773006514457	0.352405153105778	0.42517603211318	0.360413805410018	0.376739757573325	0.37421584471054	0.180290043050694	0.229003189598176	0.180272265394807	0.391499576927844	0.0413272411060589	0.271005457398333	0.793465724144476	0.463383608402345	0.492890719361353	0.785184038179766	0.156491786397729	0.382057682335864	0.160725050354472	0.153214457064242	0.30284677926695	0.0438945854092388	0.254902021475486	0.0874311413953604	0.13256832008242	0.209726810113755	0.0265594028567653	0.213550469293704	0.153209951431005	0.426197816723471	0.397677235570622	0.303614760129561	0.172374061865674	0.287022886738737	0.171111959065429	0.136185107872067	0.352384757521243	0.505482899799788	0.68205485070591	0.474202807270835	0.54461792219961	0.427259486636097	0.386983593670142	0.130206332321619	0.31441235988534	0.497593149740302	0.18027802674091	0.00434628792276606	0.233316912144047	0.0358446705007006	0.126633439677673	0.211188818479705	0.0350124616249912	0.170994810586458	0.171553666757514	0.361347343284595	0.516931756789391	0.268907404632252	0.186942595391165	0.307462340355442	0.219538041570409	0.131887514253759	0.322148888287008	0.594999865078243	0.60933855944429	0.458877975220319	0.512874286028513	0.37861201109612	0.449005343802567	0.15061358399129	0.287085762307282	0.557137506946429	0.16889532666461	0.0312957183755821	0.23212505575688	0.0347711329805275	0.134998665844777	0.398358615648846	0.0442431136158216	0.150903727255451	0.173415190371762	0.0613145297104473	0.330500061863401	0.0363564276514076	0.0346201080312624	0.0504206608574866	0.0897941000920524	0.114820208318495	0.265795799839181	0.00129101720945167	0.170037183743864	0.356386247378141	0.446253823325264	0.486159159727016	0.628696665304155	0.141959704901076	0.937015717449066	0.114590232992105	0.0917299042866425	0.00170686818606349	0.408228329663645	0.00239926815487252	0.10973478041023	0.375836283914077	0.0777441432111588	0.163072522022135	0.113535797658623	0.00124351134989545	0.297807491873221	0.0483124358690372	0.0727743157030929	0.0472660619877269	0.0012568316915791	0.0562918824636873	0.300457451187573	0.0264575720079531	0.114106940091832	0.255468687295389	0.4238821072586	0.455419786573057	0.781480292137923	0.0981241185495763	0.861232360909622	0.230714153671491	0.0366840105409947	0.00224795543791859	0.610755634126256	0.0346258174565985	0.243123354771099	0.202113685512599	0.0876210584804462	0.222483460098393	0.225938657877796	0.107987523809785	0.542286474438206	0.251879273809074	0.00178097746672131	0.0484181466170055	0.143963560988575	0.216133094535682	0.275966058912696	0.225680150781373	0.325375772392888	0.368203664853844	0.592821953882595	0.490299820194814	0.519592226074687	0.224538642315313	0.709038046559285	0.176516736592876	0.138749842929388	0.0460039632899356	0.311035506357365	0.0422220018647568	0.137210730908145	0.267123083962018	0.0619239482378549	0.167860682522484	0.127838769774843	0.194846151526851	0.58830265592959	0.20158220246502	0.0795502736491908	0.0335940325464386	0.171590729497175	0.200493090017186	0.251657277012691	0.305574579043073	0.388920130710394	0.296847920738244	0.45110553216733	0.536326864461542	0.570575356411149	0.172178230323444	0.549182592870457	0.312055281292118	0.136454652909495	0.045034035044505	0.33730723729697	0.08458976746325	0.0781195318935729	0.40039017140108	0.0352811596294703	0.21926231653486	0.0956604383300855	0.311445776692129	0.630012488396584	0.0734871597881859	0.0185650139232447	0.00129586150079085	0.118355247977338	0.0731344798584619	0.112779325930211	0.254367054419722	0.470815903829207	0.219223230318972	0.454821128194832	0.169070891358501	0.920575424295329	0.116945159579829	0.295988280909794	0.497144553173869	0.160129499917963	0.0570231113182417	0.28387141185322	0.0838218716848151	0.0417747340207507	0.655212396903594	0.00171327840085891	0.000982123682211498	0.0624784572081712	0.248815424318254	0.686837447132666	0.381310754424649	0.00114970181505881	0.000973517509751896	0.160022063356795	0.0738685177778745	0.0869282780741893	0.425203474692831	0.484537301918508	0.239207986105869	0.414836953622343	0.865896802690226	0.0744105136970551	0.230304325205376	0.148887139282962	0.881886485984556	0.256300012336848	0.0677754953875355	0.175391950453989	0.00154855278869421	0.0015575166118104	0.420640165341792	0.00499107422972556	0.212839332519749	0.0771234529909388	0.346135905961975	0.668556441128101	0.182712271450042	0.0035703116470672	0.00137164483599692	0.0015828984858603	0.0521579131074736	0.0707611328507908	0.0792144729970748	0.62355007796179	0.396646898790197	0.410005810875357	0.729632164719498	0.00312450294919509	0.00287003789289951	0.493178406920767	0.534143015989797	0.146526075063784	0.00113726715625264	0.0790664606341469	0.103090316824696	0.0636241206995407	0.424062121151323	0.0020042998141252	0.251886531626228	0.102669927435181	0.408626901151478	0.791100351365688	0.138763493810298	0.0593228551377088	0.00103701685186193	0.188746875817801	0.334274780017305	0.115596582220545	0.261788195526295	0.474216398864586	0.42589985874237	0.429447361699913	0.511748171203746	0.215081859980344	0.100541926929543	0.633983463390075	0.601128029656391	0.37891787924256	0.0473206819361994	0.300769609854173	0.00128567312817488	0.00119757479224328	0.38837576104299	0.0983528586465392	0.283950997966741	0.0575599194813112	0.230415600340987	0.503776971415629	0.10759903468827	0.0625693091883803	0.0235058899531576	0.138958958841564	0.179848632840762	0.00264195281312103	0.142544420273702	0.258602876109961	0.288036688090232	0.336816439646736	0.487498937246001	0.593425286044107	0.0393492241305916	0.566786897220145	0.406430478275391	0.178331478808658	0.00161176716159296	0.46076161223263	0.0470415450627255	0.0987988199693696	0.414539521684651	0.105952517711841	0.258924993320411	0.0712212176768279	0.1844908898709	0.421323422445525	0.162957157182015	0.0666152740959472	0.00183582824935052	0.126380431036107	0.144640893554931	0.128656959639772	0.218343898734169	0.300837909651446	0.27890300964117	0.366680697518707	0.509011554654879	0.632462737395057	0.0704694619677311	0.549805724400156	0.373525779778318	0.198301421656779	0.0524706855416477	0.459383649764866	0.0290198618201312	0.169656809650651	0.386630503644761	0.0863330231971166	0.331998078612637	0.0305200260721868	0.398686463177658	0.448961459066704	0.113407570346637	0.0465102524231795	0.0700581328162355	0.159179770537211	0.206456908228075	0.362806787816232	0.31011325497455	0.367093820511796	0.422276540295003	0.276171851048514	0.370237703407721	0.637121920475201	0.0734624943637549	0.586758231192003	0.174602710198919	0.122937326531998	0.115061568024813	0.45229380947022	0.00241909433191943	0.0435123904551858	0.372456722002777	0.0601995375267096	0.283565559469596	0.121950977607982	0.29779043812112	0.543114623730014	0.180345258402824	0.0729029501682572	0.0472488642550603	0.130707473415213	0.0535714916523489	0.121957005706152	0.232774993389037	0.325845111558081	0.187958111668373	0.465159370332321	0.421251292696837	0.610811587240323	0.120160230489286	0.475065569220071	0.484998692969491	0.0769546104076842	0.0397835792602671	0.365044236221007	0.0466907881083647	0.279703156611898	0.266696524065485	0.0970403719793338	0.0693415333254636	0.00182200026025272	0.423904858605056	0.485334762471848	0.275470907636461	0.165163031636487	0.00133672840945818	0.224472047684718	0.23561237016055	0.371893688827501	0.417282736654883	0.590664181468804	0.508262328039994	0.278328738200475	0.491847695667064	0.15154724780019	0.139666209497753	0.402754305206716	0.454669296270958	0.159679816598145	0.0957590661047727	0.190902618160962	0.106910562174033	0.180038967342365	0.295394596023168	0.156077049141732	0.000995743366344917	0.00129534774212011	0.506551863467801	0.387230348898232	0.276700779361287	0.0857746683336619	0.029886267932423	0.351156240273622	0.138947609213974	0.279344981029719	0.602978871116294	0.326102635275361	0.149533040096865	0.256559181747878	0.361416282576409	0.000954213641882789	0.0306453626273979	0.36774561637346	0.838308016485216	0.00141349566991809	0.205659030265221	0.0434007417657309	0.00170466180389363	0.301070834421298	0.0837263191910706	0.0115218252014749	0.085114120573238	0.328337435682244	0.479660890403032	0.753565006964234	0.337096021770082	0.194283908721407	0.280591303087834	0.450946077809577	0.256781559937498	0.843474010700597	0.60641656050056	0.926189182328953	0.795957814802197	0.593074328874883	0.632889784093325	0.249756374798129	0.334018877175366	0.123020572832994	0.268351435248252	0.393365605478273	0.0123619874044955	0.0955331242110204	0.132520568307454	0.112251357453708	0.318721886897604	0.0873709442586255	0.242422838924872	0.0963288519969532	0.215537373628389	0.45156203591881	0.165191218108691	0.0756005735723252	0.0220449666643163	0.140817320397455	0.195443613573562	0.166312470721272	0.283385941516372	0.356517479534747	0.259226622925599	0.42117464022724	0.56048724197906	0.59246929630792	0.100409654728356	0.530211924701562	0.334617312068656	0.176256907264267	0.0412593521549129	0.429950462261083	0.0317981466153051	0.231313045848212	0.234960933308558	0.089165457973893	0.184916955494045	0.107966167159622	0.36310538042635	0.458649870069215	0.305584856369724	0.166081211525887	0.0961526188586218	0.198774761110497	0.209260843882708	0.37471483195096	0.450276611118591	0.582848987408967	0.426989903907271	0.41747160490328	0.503739163091265	0.285133805992825	0.203027157495277	0.298710372646772	0.412959853698369	0.169191306925443	0.070061609288805	0.274802969650066	0.0585951852871018	0.101512223973591	0.320389238069309	0.0787511125189287	0.245171733786255	0.0970310677175946	0.227335580620043	0.501800189016125	0.158947911799835	0.0874205775220186	0.0312882889171457	0.125422421726799	0.201686121413828	0.15228584212154	0.248386295791434	0.35633538019721	0.281726623701487	0.428350968136603	0.533635197769364	0.55532699640579	0.114806724513267	0.538643335823465	0.385654094515511	0.161119232292152	0.0329970760633007	0.409188796897394	0.04311254634443	0.0659052209255777	0.0254684139243656	0.020960918833605	0.157058426317787	0.441701012851231	0.381250040756827	0.707158891399343	0.412944353507869	0.0353961064855819	0.329785875864486	0.217959304903508	0.142539657853282	0.820529122071691	0.522917856670699	0.805622153449915	0.737104434562964	0.540845132672414	0.541350865854469	0.229279519062655	0.37397312394747	0.127755109703707	0.275467019455189	0.366148427772556	0.0264695019342282	0.324354907676863	0.121685064589668	0.11370157002597	0.295562425439576	0.0629463769786092	0.228933831558922	0.116745166842056	0.281216183801547	0.549881613888535	0.18582886526192	0.0887643859770686	0.0403834318040557	0.139944634302639	0.173833297586218	0.174333356195494	0.25812205446541	0.368501378784024	0.319015364751757	0.452808159943871	0.542506069525386	0.498308222342096	0.145424916731046	0.491674998789037	0.358038535619764	0.160772418099572	0.0305698734827893	0.345270154805269	0.0471968802458225	0.0722670974471553	0.313825858469665	0.0480780431966447	0.232274545493111	0.127495746870641	0.312145836784672	0.615234870679837	0.205154425812772	0.0803613551718542	0.0353766196607575	0.12795873103477	0.14481290065285	0.138035002216708	0.29076234823318	0.386197793792119	0.284622770051415	0.437352120052407	0.502364351095385	0.49584138877551	0.150523431014908	0.459203425882431	0.449328748439275	0.161558230667238	0.0325294851019929	0.306702493143642	0.0562635421236215	0.0499122339366338	0.38128944782833	0.0332718402592871	0.208903139733884	0.114574833040407	0.312897507925907	0.60320208941333	0.189142106027531	0.0390472333622376	0.00108811948006149	0.122376303268632	0.151549491565068	0.126417862694338	0.242276283196264	0.403454632531284	0.321129011300554	0.413222026101778	0.501425296384656	0.481993225618215	0.142821936930311	0.473255336333057	0.482069980001834	0.186643200183529	0.0312053734516056	0.265005964499849	0.0737710269790406	0.145939612107354	0.209387859778475	0.0323676457584013	0.200215528368515	0.149222107987224	0.406131027082109	0.414375082455153	0.312408027991065	0.19708777306009	0.275758801263926	0.187163505427921	0.170364048113984	0.350309908692734	0.527783037006541	0.673309247783879	0.466867002497334	0.543746108871712	0.409694603721219	0.385310118439717	0.158688418624435	0.30085656859724	0.492274300657123	0.154426873815864	0.0158292862763325	0.247066804273276	0.0336469955692719	0.274719926134409	0.0954164288817533	0.0116962418745228	0.0859095203104568	0.289733405384451	0.41653639423036	0.716607629746268	0.376206026467047	0.173293050097728	0.256233715567292	0.43643095791716	0.196469806869219	0.821909058860033	0.55456522105949	0.890563463676221	0.785370465835409	0.543195767208954	0.634639195294314	0.277001228156217	0.335790870311409	0.0719811760072569	0.318593452327092	0.42251090718952	0.0193611884487553	0.160853041658323	0.116231951890828	0.201757093642623	0.245367807548504	0.0625295558535238	0.17243959879217	0.163920546850808	0.220206308633093	0.497609029727825	0.219997494171833	0.115083811532354	0.064725620981723	0.136798744958909	0.181772950134874	0.266589505908909	0.257529088670958	0.392437859446874	0.325956662679897	0.515839719615759	0.537974485250291	0.515782846317674	0.193677887745039	0.532490333460831	0.317517801907516	0.136955464180496	0.0366424572848688	0.376916387952439	0.066475090678729	0.0486735995277986	0.378678988728812	0.00192164933994755	0.174332009730597	0.120710903737693	0.328499268450213	0.627416598364712	0.209202676577319	0.0325672722355296	0.00132294005945052	0.134783742017082	0.162606574872014	0.10070740453337	0.205905898612644	0.461779270360851	0.333423748358497	0.418846119292259	0.574719448298891	0.378214130826824	0.159273999415804	0.473959616136303	0.506031150747278	0.190531388804016	0.0362119005083332	0.212771829794782	0.0622204718876734	0.217285348086887	0.240777753776358	0.0633152350298568	0.142445766855303	0.184793063088876	0.174002858812196	0.472700244075178	0.210568520642667	0.0992157549210117	0.0785846833092162	0.129774341392765	0.184169592769612	0.320032562513702	0.212241385822681	0.326313436749889	0.363489772440804	0.499291580158521	0.547523604114687	0.535271893749794	0.200205542797668	0.580667857086323	0.199664690971808	0.109915582294698	0.0149969421292206	0.397604981334701	0.0692497829792171	0.255373301358876	0.190133840734574	0.0642041747612495	0.173034211928335	0.223360724795761	0.322285544065903	0.481189817343113	0.268380040551402	0.134075349835506	0.109938671513979	0.204841503841992	0.237683949283175	0.310059253491439	0.348379268022196	0.554786470296326	0.404615428703534	0.515455902052921	0.57738328956034	0.348682068924975	0.235771196603805	0.368793981841603	0.304143818251722	0.153087125774158	0.0472433478564614	0.277376536513214	0.0771849586882973	0.33508603076745	0.0985373680886117	0.00406904515847663	0.061153355435899	0.363415488142851	0.450889733280959	0.823734102379541	0.522793399939371	0.271415369888902	0.294307050949723	0.527063726003158	0.280167191576246	0.938409346664767	0.636898119761838	0.871773109317207	0.72502868946745	0.541069085898473	0.659321805129061	0.242439688842001	0.419068372162632	0.0237234416374141	0.260510831627869	0.531299601496612	0.00124843459826027	0.119046464670986	0.149242584837171	0.23967404240029	0.229993534316826	0.0747389359988198	0.185394681181951	0.17753894918517	0.314315583557567	0.489114167460297	0.257208205254758	0.145884578568174	0.114801929024965	0.231447025737298	0.227035129776506	0.374384245042236	0.358991353443538	0.57568434588522	0.424465518205273	0.439218102063098	0.574211984990988	0.334526601477105	0.225380282555213	0.340229648843373	0.376587538121654	0.182735302974208	0.0597734175689055	0.310008353133652	0.0629046679894134	0.357092453410578	0.139040616195286	0.0424796398347518	0.356556717431547	0.491277516127903	0.555192393804706	0.439268434000191	0.392206202838887	0.182155156892425	0.18218793030428	0.252146698928579	0.374253042055554	0.335524411079866	0.39893542893085	0.716102589420427	0.457419344158105	0.521714408109523	0.67893864342863	0.175627318357548	0.44452405409037	0.200883931270231	0.240671474024112	0.280615497928922	0.0283244224424471	0.167999838544061	0.0611444116679003	0.115832243062156	0.339234196644547	0.0865096440492954	0.181541385896033	0.128474892250342	0.0777664553530616	0.34576821405778	0.0716093300421678	0.0838884112248716	0.0546851303230683	0.0799519444194867	0.107930381826191	0.245928252944629	0.0248762658192818	0.186709607313201	0.297582259988354	0.408258820139985	0.436988718903017	0.649398355754639	0.164205468989529	0.795594426834257	0.215167905007228	0.0616714068125496	0.00746875511325862	0.499617780956629	0.028813210179131	0.343121400003708	0.176053157852958	0.0561715372515348	0.311968803014557	0.39762042203232	0.441700123302041	0.376119636552983	0.365833921203667	0.159806178638477	0.16650293545667	0.189066494018726	0.363469325360849	0.248809662707856	0.307192708803054	0.766811124359059	0.454249326884622	0.529755022286698	0.676483343197861	0.181929673680191	0.39356963882817	0.258426700014161	0.231143391521075	0.26677229989151	0.0342329096871291	0.215898586098191	0.0767309287055612	0.274568126276589	0.266944301208077	0.100998024393709	0.0805808147777465	0.00136974273041185	0.412501955772151	0.445891037931284	0.280425505115851	0.154345454042631	0.0305114092579143	0.219238253592471	0.225736470818965	0.373118790382091	0.43760719384372	0.560648858624241	0.453395379711838	0.29821064342698	0.468377141105305	0.166550831110224	0.140802993816384	0.353819744079144	0.491828139067955	0.145316544214533	0.112302652033657	0.221225119546454	0.0925068590064645	0.161468240726589	0.241763966391352	0.0681289954164153	0.191459971114315	0.147413271482041	0.240615058709859	0.524068336404252	0.209702570544221	0.0899451778704782	0.0556072138522511	0.14823219043976	0.191925651447547	0.232003935920835	0.275715710647359	0.38569695948524	0.333306659536634	0.489662914979734	0.506028975824756	0.533430772008049	0.17887641628161	0.51053136580773	0.315494823933428	0.15584655911576	0.0338852245975757	0.363949180628602	0.0630745234759929	0.448725975606834	0.119412604813741	0.00438714215700543	0.21485803293909	0.174913872079744	0.565784973903715	0.608940129290857	0.38741926657446	0.228107908276847	0.221630082247381	0.441072523506132	0.291099873881606	0.556868497582077	0.530895106862716	0.718727168098205	0.568605873182262	0.592324005103624	0.56804746095976	0.405617470249524	0.436037803873088	0.196167224166852	0.180943782473073	0.303927298420574	0.0783128539348827	0.198992182540925	0.0836157882328811	0.0131330422150002	0.426855962976633	0.00220074253486784	0.217764475270563	0.118123855465339	0.326648731330936	0.618252927290316	0.215459082038185	0.00162975894224051	0.00101221478912839	0.100235947005341	0.16131407592396	0.0512871475183748	0.190852263061906	0.479366876399896	0.337114627799052	0.436267163362333	0.636694308615221	0.275999335654934	0.15872019715937	0.459020674076497	0.514476748094015	0.231652466055751	0.0339418198054133	0.200288455607623	0.0837342879285138	0.200481968284838	0.374658684941665	0.0928514677655363	0.286075687268916	0.128152076679596	0.189305390488167	0.446907998175332	0.11840784171688	0.0606062339265613	0.0627541272028604	0.191302496585789	0.204945187353531	0.187339525304548	0.297529984082494	0.350912325936481	0.266042512832098	0.460560066614955	0.488551748024891	0.612327215727512	0.116759608961914	0.560547544340154	0.245451920692308	0.163026427461077	0.0337686961940352	0.460505762341455	0.0181579236756691	0.148940879065888	0.205869655101504	0.0324702542763161	0.200405868400122	0.164485866154883	0.416820229156774	0.471493876409659	0.303564703315433	0.20818789961734	0.274762195470208	0.182847200458351	0.150611251556969	0.357093277240093	0.577583276087179	0.688308608186957	0.455235664060422	0.527406371437504	0.371386201418728	0.432893949912145	0.173731444022908	0.325879996836955	0.509696319798504	0.140246365266334	0.0187179200944932	0.220239562372356	0.0338821417913182	0.12820036929646	0.20033368952337	0.0346680403234159	0.195890056483063	0.186290862162359	0.362039185411025	0.496015238131476	0.286900833810182	0.181863626058395	0.311582807538032	0.199579523557448	0.143628037149428	0.36335963847105	0.574876958205635	0.620557774708878	0.428375933980985	0.525637934508504	0.366248569002394	0.420292259773473	0.173767029705393	0.32225373108371	0.544294340891537	0.14096370110256	0.0237815283901177	0.237744917550085	0.0330443749112592	0.399878733294847	0.112882974520024	0.0438150433810074	0.37144802239446	0.560966492075721	0.488528318150417	0.390441407823833	0.329147974345393	0.251353426955709	0.273000258608415	0.206684853027256	0.394555210969966	0.140095307207162	0.464063192763153	0.540966833301319	0.431471200002246	0.54134307846506	0.718383230303746	0.174800644960069	0.472858433344444	0.195891432366168	0.257775992742107	0.188320208219519	0.0203445716230007	0.0477044939050716	0.079607663393838	0.410466207452786	0.128189140426102	0.0394402011738558	0.376424886502885	0.535491111380418	0.56957685404126	0.544060605744599	0.372542884093617	0.197274381628653	0.192894268381872	0.322453471623563	0.339603511404648	0.384243659767089	0.425739923014703	0.737462720054523	0.508866851944706	0.57271456179932	0.652355017297414	0.159727995181771	0.402518670151637	0.190168924115889	0.19897756532494	0.292775804018751	0.0285717478374896	0.173199168603613	0.0762833506995871	0.270892983883466	0.244184106007951	0.0885109720510432	0.119481378612508	0.0267044256274915	0.408592657416429	0.467249693410457	0.31992235482197	0.190190518733726	0.077440848319987	0.234508382778469	0.215181012160262	0.375807450869015	0.457542731439179	0.566236202853109	0.428279190492671	0.371447587918595	0.424102863743325	0.168938702551135	0.165622750276521	0.316688583040862	0.481896375594599	0.140668390237393	0.093041719731814	0.236537829582476	0.0831886075168101	-60.4869596665484	-67.865325021593	-102.490760526486	-104.42981535211	-110.931681876283	-75.640935771103	-77.5003021193086	-72.9382062813607	-65.9456173605167	-45.1194307017882	-42.4547647761092	-5.03854432222191	4.19575988238988	-26.8723362711174	-21.1466494588857	-6.40686228956902	-22.3370850816185	-18.4294268481652	-18.2695075986045	0.343569940700354	-5.23165115720107	-14.055014650623	-8.27376669608078	-35.1964594686241	-16.8331231327909	-91.4765213205005	-13.3405920240418	-40.8700936647375	-13.0720507994504	-81.8511372166532	-19.3087288512925	-17.6902109759239	-14.9043324343751	-45.5416469308787	-86.4082851238739	-26.1538010225737	-18.2866104986452	-26.7484761363659	-43.6841935233957	-100.958239331316	-42.0018530442135	-74.6931840322338	-3.74956313841462	-65.7957287561791	-33.8939229200239	-24.0120440482459	-75.4923990804418	-18.365230415422	-15.3708172885564	-45.2991832303627	-43.5615620630557	-73.2542886410114	-80.0103177091858	-38.0890238609204	326.418458273276	353.809917825098	337.469221625594	343.512191586274	333.028509365971	380.840101133407	384.184012580675	373.169630748013	351.5583592153	343.034791059224	349.947325865169	248.086609374094	226.358446965937	321.468529546235	303.900231215663	242.955950115158	235.582037359175	210.435698834619	273.156023828569	217.996675542909	257.213388622069	274.023610078794	271.302869499898	288.548508597723	229.502803890233	339.37027172111	276.392641668475	336.227089005127	278.165005301355	343.69361803105	293.521841503466	290.211403625602	277.903889771617	346.622336250225	339.566673692314	325.961298937706	277.773532335709	325.733573688554	356.631378620816	344.439548597409	354.771550798625	390.095930314375	257.742615437737	378.569297721801	293.224056128054	314.311113284426	372.440148901611	265.197344809229	295.76446952373	350.698207376531	356.507269031245	381.976088991255	389.861452391662	310.850357057159	-0.00541174131793779	-0.00660459439868373	-0.0909009162533981	0	0	0	-0.054309097313255	0	0.151102023617148	0.146691842778985	0.203591613338959	0	0	0	0	0	0.00529983198580234	0	-0.315416006589831	0	0.494419595073078	-0.233567100255237	0	0	0	0.200738840304177	0	-0.137775346622477	0	-0.0933855928527918	0	0.0159745322342324	0.110325100725271	0.0396582388096983	0	0	0	0	-0.161761981728824	0.116161337506678	0	0	0	0	0	0	0	-0.219222293217146	0.0941141055356062	-0.313603542861379	-0.371698091773376	0	-0.0819490993618679	0	0	0	0	0	-465.009075912479	113.242219070765	0.653433264326304	0.00654380341880342	0.580833333333333
7500	0.00275451270706866	0.00107896400654488	0.00294684527736913	0.00121400537929198	0.395117898490773	0.347792524577145	0.646109327680107	0.432676867850771	0.00191267920350982	0.299180625180267	0.115395084415905	0.0514594394904674	0.393470866157733	0.431958390611355	0.645431660876761	0.799511581769451	0.474443304214464	0.360651154319282	0.204216352839962	0.349228297382985	0.142214519480343	0.169109695645317	0.00202834195206189	0.0323137485473416	0.595628215770609	0.0301995683574049	0.154632364968335	0.0369388954733757	0.0119344456911144	0.18662581387957	0.440583726724543	0.405948478897495	0.671008498596429	0.399886026160099	0.0225364293679886	0.26219276011109	0.223732107510713	0.12522821350368	0.814212198931562	0.547347360266925	0.679223097132747	0.412781577843545	0.53806268313653	0.546002309321822	0.187044488231617	0.169908590085472	0.346628777607765	0.308980831418558	0.37830061059048	0.017999315439609	0.303536749568287	0.00268685893106079	0.316978305319848	0.000939709224693479	0.00300601804334749	0.0889344628433984	0.411417393081684	0.423897261020067	0.792583534810284	0.590237235768907	0.280942952849121	0.269337871515391	0.487363523220277	0.271586580917295	0.944003780236634	0.599475222200589	0.828152755085272	0.728078164700916	0.504051547981136	0.554499981600027	0.285136309153615	0.447344165033974	0.00150967230190073	0.275771748583771	0.514617353493525	0.00170677859683519	0.000941130891734245	0.164346457713964	0.389287284330932	0.0912172954392882	0.00124330898527258	0.00228037916946391	0.365227163070155	0.429315959902571	0.862514128273183	0.520819505972271	0.259143758164876	0.312748382407335	0.472541263252475	0.275571391631952	0.959968975462854	0.651558006808198	0.868135157037908	0.733248483630257	0.556226628535216	0.657942310485892	0.250236041568958	0.432435187035368	0.02332025116987	0.245056994883891	0.56060199665596	0.00153253041779425	0.0871970018773029	0.173587653376041	0.390512617625054	0.060252222330846	0.00293498797758684	0.00255962793378116	0.432564948928877	0.618068995236259	0.824038210571585	0.459954945840932	0.280173145221027	0.33501666035903	0.507392140042868	0.312500211768637	0.897022521376093	0.682473887900761	0.999016016660792	0.863296558490727	0.655155154318132	0.715343477160002	0.211799517078388	0.42808146273179	0.119548692468369	0.220279422269608	0.485176916496865	0.00295831129068788	0.00130043197457584	0.186862053276976	0.447805308138661	0.124460682001519	0.00170816010491878	0.235247353497463	0.210622530759906	0.542673047698765	0.60599124153649	0.396104100897402	0.208618204414539	0.233987081102666	0.434131853405715	0.284848503282886	0.536707565526957	0.552968652270476	0.7169971550172	0.541221955914574	0.619578997406865	0.521634203132973	0.378894318862977	0.438009680428469	0.214928190123465	0.187956656372462	0.299589640013576	0.0816942082675173	0.226159519402832	0.0828717815247832	0.402947328878391	0.109175013386346	0.0432069548519348	0.417742725496655	0.512110588025892	0.538604059990717	0.537758581110656	0.374859739769329	0.195620333294834	0.175877245614811	0.345707791801606	0.324389050595101	0.37107477771393	0.403339479480133	0.752995338648015	0.487107610084596	0.560022492891662	0.589384643325263	0.159651822847833	0.394434818055796	0.193714227324224	0.186478253864302	0.28787501292122	0.017037514497465	0.175810058007915	0.0678562202605	0.406447094728583	0.109361611668071	0.0354417456536543	0.402667652947758	0.577406182273528	0.412888498493309	0.435176802161143	0.32282993597913	0.258285441203634	0.273202124223168	0.173904711267752	0.365851740623301	0.114811830776649	0.464658204138372	0.554289100527041	0.43327461218965	0.550161304425642	0.713005658015707	0.154479728304909	0.446341080426237	0.164178089641178	0.238218216295897	0.175567949303868	0.0201689714374289	0.0504495254859182	0.07867636536738	0.288200154228918	0.193792308805328	0.0526828021848768	0.352405153105778	0.42517603211318	0.360413805410018	0.376739757573325	0.37421584471054	0.161675548928723	0.229003189598176	0.162303981818723	0.391499576927844	0.0413272411060589	0.271005457398333	0.793465724144476	0.463383608402345	0.492890719361353	0.785184038179766	0.156491786397729	0.382057682335864	0.160725050354472	0.153214457064242	0.252617152021765	0.0453628386218663	0.254902021475486	0.0686149483069145	0.13256832008242	0.209726810113755	0.0257732569422694	0.213550469293704	0.153209951431005	0.426197816723471	0.397677235570622	0.303614760129561	0.189004448979217	0.287022886738737	0.155105526911234	0.136185107872067	0.352384757521243	0.505482899799788	0.68205485070591	0.474202807270835	0.54461792219961	0.427259486636097	0.386983593670142	0.130206332321619	0.31441235988534	0.497593149740302	0.138203300176965	0.00468341957296426	0.233316912144047	0.0374288234795503	0.126633439677673	0.211188818479705	0.0333844929917683	0.170994810586458	0.171553666757514	0.361347343284595	0.516931756789391	0.268907404632252	0.198090737274027	0.307462340355442	0.177752265237599	0.131887514253759	0.322148888287008	0.594999865078243	0.60933855944429	0.458877975220319	0.512874286028513	0.37861201109612	0.449005343802567	0.15061358399129	0.287085762307282	0.557137506946429	0.146382835936272	0.0335764023603772	0.23212505575688	0.0367992200418114	0.134998665844777	0.398358615648846	0.0499131684638617	0.150903727255451	0.173415190371762	0.0613145297104473	0.330500061863401	0.0363564276514076	0.0307020040207177	0.0504206608574866	0.124099894337204	0.114820208318495	0.265795799839181	0.00129101720945167	0.170037183743864	0.356386247378141	0.446253823325264	0.486159159727016	0.628696665304155	0.141959704901076	0.937015717449066	0.114590232992105	0.0879584854973077	0.00187872169350829	0.408228329663645	0.00249585671610865	0.10973478041023	0.375836283914077	0.0799325908279588	0.163072522022135	0.113535797658623	0.00124351134989545	0.297807491873221	0.0483124358690372	0.0752909989702686	0.0472660619877269	0.00137064494546677	0.0562918824636873	0.300457451187573	0.0264575720079531	0.114106940091832	0.255468687295389	0.4238821072586	0.455419786573057	0.781480292137923	0.0981241185495763	0.861232360909622	0.230714153671491	0.0324288624829721	0.00172998047100404	0.610755634126256	0.0269691387201912	0.243123354771099	0.202113685512599	0.0911574057795933	0.222483460098393	0.225938657877796	0.107987523809785	0.542286474438206	0.251879273809074	0.00164326567396428	0.0484181466170055	0.176875444425934	0.216133094535682	0.275966058912696	0.225680150781373	0.325375772392888	0.368203664853844	0.592821953882595	0.490299820194814	0.519592226074687	0.224538642315313	0.709038046559285	0.176516736592876	0.135206379335077	0.0442681369685108	0.311035506357365	0.0446709667182948	0.137210730908145	0.267123083962018	0.061166517802783	0.167860682522484	0.127838769774843	0.194846151526851	0.58830265592959	0.20158220246502	0.0797733385523613	0.0335940325464386	0.170749308198991	0.200493090017186	0.251657277012691	0.305574579043073	0.388920130710394	0.296847920738244	0.45110553216733	0.536326864461542	0.570575356411149	0.172178230323444	0.549182592870457	0.312055281292118	0.104332369677913	0.0389369066795944	0.33730723729697	0.0811395675583532	0.0781195318935729	0.40039017140108	0.036464460550642	0.21926231653486	0.0956604383300855	0.311445776692129	0.630012488396584	0.0734871597881859	0.0170561341517701	0.00129586150079085	0.114053082345783	0.0731344798584619	0.112779325930211	0.254367054419722	0.470815903829207	0.219223230318972	0.454821128194832	0.169070891358501	0.920575424295329	0.116945159579829	0.295988280909794	0.497144553173869	0.145114718662366	0.0482493405909095	0.28387141185322	0.0812621098723408	0.0417747340207507	0.655212396903594	0.00142718241643591	0.000982123682211498	0.0624784572081712	0.248815424318254	0.686837447132666	0.381310754424649	0.00104426902559239	0.000973517509751896	0.137482928090509	0.0738685177778745	0.0869282780741893	0.425203474692831	0.484537301918508	0.239207986105869	0.414836953622343	0.865896802690226	0.0744105136970551	0.230304325205376	0.148887139282962	0.881886485984556	0.23694722602737	0.0752196545458474	0.175391950453989	0.00185754437978459	0.0015575166118104	0.420640165341792	0.00609662190352177	0.212839332519749	0.0771234529909388	0.346135905961975	0.668556441128101	0.182712271450042	0.00362549305798169	0.00137164483599692	0.00155504495721546	0.0521579131074736	0.0707611328507908	0.0792144729970748	0.62355007796179	0.396646898790197	0.410005810875357	0.729632164719498	0.00312450294919509	0.00287003789289951	0.493178406920767	0.534143015989797	0.170698567403595	0.000856250385992937	0.0790664606341469	0.104367762940901	0.0636241206995407	0.424062121151323	0.00216839423974951	0.251886531626228	0.102669927435181	0.408626901151478	0.791100351365688	0.138763493810298	0.0591193869562771	0.00103701685186193	0.201178969806412	0.334274780017305	0.115596582220545	0.261788195526295	0.474216398864586	0.42589985874237	0.429447361699913	0.511748171203746	0.215081859980344	0.100541926929543	0.633983463390075	0.601128029656391	0.344478731278206	0.0633173385241779	0.300769609854173	0.00150749871233474	0.00119757479224328	0.38837576104299	0.105735689828181	0.283950997966741	0.0575599194813112	0.230415600340987	0.503776971415629	0.10759903468827	0.0653822747011405	0.0235058899531576	0.126881610126921	0.179848632840762	0.00264195281312103	0.142544420273702	0.258602876109961	0.288036688090232	0.336816439646736	0.487498937246001	0.593425286044107	0.0393492241305916	0.566786897220145	0.406430478275391	0.175758156943915	0.00177717818269815	0.46076161223263	0.0549338182664021	0.0987988199693696	0.414539521684651	0.114362210565849	0.258924993320411	0.0712212176768279	0.1844908898709	0.421323422445525	0.162957157182015	0.0661619315416475	0.00183582824935052	0.150533165993966	0.144640893554931	0.128656959639772	0.218343898734169	0.300837909651446	0.27890300964117	0.366680697518707	0.509011554654879	0.632462737395057	0.0704694619677311	0.549805724400156	0.373525779778318	0.173661068058158	0.0422339985511639	0.459383649764866	0.028328315259023	0.169656809650651	0.386630503644761	0.0853501185626853	0.331998078612637	0.0305200260721868	0.398686463177658	0.448961459066704	0.113407570346637	0.0530631132748016	0.0700581328162355	0.156179310925024	0.206456908228075	0.362806787816232	0.31011325497455	0.367093820511796	0.422276540295003	0.276171851048514	0.370237703407721	0.637121920475201	0.0734624943637549	0.586758231192003	0.174602710198919	0.096710159224827	0.101786285777327	0.45229380947022	0.00213956236606835	0.0435123904551858	0.372456722002777	0.0641812610527858	0.283565559469596	0.121950977607982	0.29779043812112	0.543114623730014	0.180345258402824	0.0722073522038387	0.0472488642550603	0.167587891029502	0.0535714916523489	0.121957005706152	0.232774993389037	0.325845111558081	0.187958111668373	0.465159370332321	0.421251292696837	0.610811587240323	0.120160230489286	0.475065569220071	0.484998692969491	0.0895186003621348	0.0325954711944896	0.365044236221007	0.0364161979944553	0.279703156611898	0.266696524065485	0.0944426652571058	0.0693415333254636	0.00182200026025272	0.423904858605056	0.485334762471848	0.275470907636461	0.158445883591317	0.00133672840945818	0.255393891425681	0.23561237016055	0.371893688827501	0.417282736654883	0.590664181468804	0.508262328039994	0.278328738200475	0.491847695667064	0.15154724780019	0.139666209497753	0.402754305206716	0.454669296270958	0.14350650532141	0.108243848089104	0.190902618160962	0.0887455783293423	0.180038967342365	0.295394596023168	0.136804488934469	0.000995743366344917	0.00129534774212011	0.506551863467801	0.387230348898232	0.276700779361287	0.0872061834597298	0.029886267932423	0.322662920994422	0.138947609213974	0.279344981029719	0.602978871116294	0.326102635275361	0.149533040096865	0.256559181747878	0.361416282576409	0.000954213641882789	0.0306453626273979	0.36774561637346	0.838308016485216	0.0011931856219698	0.186734091254325	0.0434007417657309	0.00199810818086297	0.301070834421298	0.0837263191910706	0.0111211983497912	0.085114120573238	0.328337435682244	0.479660890403032	0.753565006964234	0.337096021770082	0.208069936058395	0.280591303087834	0.433836627005051	0.256781559937498	0.843474010700597	0.60641656050056	0.926189182328953	0.795957814802197	0.593074328874883	0.632889784093325	0.249756374798129	0.334018877175366	0.123020572832994	0.268351435248252	0.407282388745148	0.0149770597442139	0.0955331242110204	0.137183782705386	0.112251357453708	0.318721886897604	0.0906060290122214	0.242422838924872	0.0963288519969532	0.215537373628389	0.45156203591881	0.165191218108691	0.0716652171586226	0.0220449666643163	0.162579725008003	0.195443613573562	0.166312470721272	0.283385941516372	0.356517479534747	0.259226622925599	0.42117464022724	0.56048724197906	0.59246929630792	0.100409654728356	0.530211924701562	0.334617312068656	0.186420909285785	0.0362078413994192	0.429950462261083	0.0295560628232783	0.231313045848212	0.234960933308558	0.0848297245707456	0.184916955494045	0.107966167159622	0.36310538042635	0.458649870069215	0.305584856369724	0.177325321694127	0.0961526188586218	0.214392508473708	0.209260843882708	0.37471483195096	0.450276611118591	0.582848987408967	0.426989903907271	0.41747160490328	0.503739163091265	0.285133805992825	0.203027157495277	0.298710372646772	0.412959853698369	0.166217919833245	0.0799013872552701	0.274802969650066	0.0518231820043032	0.101512223973591	0.320389238069309	0.0780131889933156	0.245171733786255	0.0970310677175946	0.227335580620043	0.501800189016125	0.158947911799835	0.0732408380367168	0.0312882889171457	0.144329249134572	0.201686121413828	0.15228584212154	0.248386295791434	0.35633538019721	0.281726623701487	0.428350968136603	0.533635197769364	0.55532699640579	0.114806724513267	0.538643335823465	0.385654094515511	0.149052774610705	0.0305407626062108	0.409188796897394	0.0455042839610727	0.0659052209255777	0.0254684139243656	0.0188755247723369	0.157058426317787	0.441701012851231	0.381250040756827	0.707158891399343	0.412944353507869	0.0391943019864229	0.329785875864486	0.236157863227828	0.142539657853282	0.820529122071691	0.522917856670699	0.805622153449915	0.737104434562964	0.540845132672414	0.541350865854469	0.229279519062655	0.37397312394747	0.127755109703707	0.275467019455189	0.374360255944117	0.0261197183772089	0.324354907676863	0.119136039738598	0.11370157002597	0.295562425439576	0.0566869854687134	0.228933831558922	0.116745166842056	0.281216183801547	0.549881613888535	0.18582886526192	0.0900711583981954	0.0403834318040557	0.137745963947027	0.173833297586218	0.174333356195494	0.25812205446541	0.368501378784024	0.319015364751757	0.452808159943871	0.542506069525386	0.498308222342096	0.145424916731046	0.491674998789037	0.358038535619764	0.155446619163599	0.0319930174781271	0.345270154805269	0.0560268137821402	0.0722670974471553	0.313825858469665	0.0536712960558748	0.232274545493111	0.127495746870641	0.312145836784672	0.615234870679837	0.205154425812772	0.0755260753864032	0.0353766196607575	0.146710520650903	0.14481290065285	0.138035002216708	0.29076234823318	0.386197793792119	0.284622770051415	0.437352120052407	0.502364351095385	0.49584138877551	0.150523431014908	0.459203425882431	0.449328748439275	0.169640348031206	0.0318615030620806	0.306702493143642	0.058071842093133	0.0499122339366338	0.38128944782833	0.0384851355770829	0.208903139733884	0.114574833040407	0.312897507925907	0.60320208941333	0.189142106027531	0.0433465940913279	0.00108811948006149	0.116090705804314	0.151549491565068	0.126417862694338	0.242276283196264	0.403454632531284	0.321129011300554	0.413222026101778	0.501425296384656	0.481993225618215	0.142821936930311	0.473255336333057	0.482069980001834	0.189415762954963	0.0270128277272718	0.265005964499849	0.0625450193852637	0.145939612107354	0.209387859778475	0.0338372597540014	0.200215528368515	0.149222107987224	0.406131027082109	0.414375082455153	0.312408027991065	0.187811473131667	0.275758801263926	0.166608096256568	0.170364048113984	0.350309908692734	0.527783037006541	0.673309247783879	0.466867002497334	0.543746108871712	0.409694603721219	0.385310118439717	0.158688418624435	0.30085656859724	0.492274300657123	0.151081913657437	0.0172446995223909	0.247066804273276	0.0298976979404719	0.274719926134409	0.0954164288817533	0.0116452977031653	0.0859095203104568	0.289733405384451	0.41653639423036	0.716607629746268	0.376206026467047	0.157566600974554	0.256233715567292	0.36201940164332	0.196469806869219	0.821909058860033	0.55456522105949	0.890563463676221	0.785370465835409	0.543195767208954	0.634639195294314	0.277001228156217	0.335790870311409	0.0719811760072569	0.318593452327092	0.406031360008699	0.0169132976012861	0.160853041658323	0.111184958287673	0.201757093642623	0.245367807548504	0.0653754929107123	0.17243959879217	0.163920546850808	0.220206308633093	0.497609029727825	0.219997494171833	0.11379369966786	0.064725620981723	0.142068976195561	0.181772950134874	0.266589505908909	0.257529088670958	0.392437859446874	0.325956662679897	0.515839719615759	0.537974485250291	0.515782846317674	0.193677887745039	0.532490333460831	0.317517801907516	0.132166908525357	0.0334377935091645	0.376916387952439	0.0672229168325643	0.0486735995277986	0.378678988728812	0.00189712317230779	0.174332009730597	0.120710903737693	0.328499268450213	0.627416598364712	0.209202676577319	0.0348681278519842	0.00132294005945052	0.136788748842788	0.162606574872014	0.10070740453337	0.205905898612644	0.461779270360851	0.333423748358497	0.418846119292259	0.574719448298891	0.378214130826824	0.159273999415804	0.473959616136303	0.506031150747278	0.191014129064754	0.0401640880161675	0.212771829794782	0.0614917301874488	0.217285348086887	0.240777753776358	0.0580347516441291	0.142445766855303	0.184793063088876	0.174002858812196	0.472700244075178	0.210568520642667	0.102425422027933	0.0785846833092162	0.169336302031377	0.184169592769612	0.320032562513702	0.212241385822681	0.326313436749889	0.363489772440804	0.499291580158521	0.547523604114687	0.535271893749794	0.200205542797668	0.580667857086323	0.199664690971808	0.0970821306097439	0.0134888745868131	0.397604981334701	0.0667909163534565	0.255373301358876	0.190133840734574	0.0693338148101577	0.173034211928335	0.223360724795761	0.322285544065903	0.481189817343113	0.268380040551402	0.141996369163183	0.109938671513979	0.187962077296209	0.237683949283175	0.310059253491439	0.348379268022196	0.554786470296326	0.404615428703534	0.515455902052921	0.57738328956034	0.348682068924975	0.235771196603805	0.368793981841603	0.304143818251722	0.156188395904058	0.0542975090218622	0.277376536513214	0.0784626725187559	0.33508603076745	0.0985373680886117	0.00461598623839093	0.061153355435899	0.363415488142851	0.450889733280959	0.823734102379541	0.522793399939371	0.263060849369783	0.294307050949723	0.470336563716905	0.280167191576246	0.938409346664767	0.636898119761838	0.871773109317207	0.72502868946745	0.541069085898473	0.659321805129061	0.242439688842001	0.419068372162632	0.0237234416374141	0.260510831627869	0.548570046237532	0.00124880614213752	0.119046464670986	0.142668100669255	0.23967404240029	0.229993534316826	0.0768954293637525	0.185394681181951	0.17753894918517	0.314315583557567	0.489114167460297	0.257208205254758	0.151576939531778	0.114801929024965	0.179314348879349	0.227035129776506	0.374384245042236	0.358991353443538	0.57568434588522	0.424465518205273	0.439218102063098	0.574211984990988	0.334526601477105	0.225380282555213	0.340229648843373	0.376587538121654	0.156853496114235	0.0688915911367075	0.310008353133652	0.0616692054221623	0.357092453410578	0.139040616195286	0.0402650350833182	0.356556717431547	0.491277516127903	0.555192393804706	0.439268434000191	0.392206202838887	0.175224148947811	0.18218793030428	0.286976731073423	0.374253042055554	0.335524411079866	0.39893542893085	0.716102589420427	0.457419344158105	0.521714408109523	0.67893864342863	0.175627318357548	0.44452405409037	0.200883931270231	0.240671474024112	0.248841695849908	0.024266339071344	0.167999838544061	0.0637267624172802	0.115832243062156	0.339234196644547	0.0823480960805936	0.181541385896033	0.128474892250342	0.0777664553530616	0.34576821405778	0.0716093300421678	0.0768227095948841	0.0546851303230683	0.101654888107095	0.107930381826191	0.245928252944629	0.0248762658192818	0.186709607313201	0.297582259988354	0.408258820139985	0.436988718903017	0.649398355754639	0.164205468989529	0.795594426834257	0.215167905007228	0.057509202304669	0.00807609900833035	0.499617780956629	0.0300233301971017	0.343121400003708	0.176053157852958	0.0504880070355447	0.311968803014557	0.39762042203232	0.441700123302041	0.376119636552983	0.365833921203667	0.171240154525529	0.16650293545667	0.245907430106259	0.363469325360849	0.248809662707856	0.307192708803054	0.766811124359059	0.454249326884622	0.529755022286698	0.676483343197861	0.181929673680191	0.39356963882817	0.258426700014161	0.231143391521075	0.239918036017961	0.0281054651485761	0.215898586098191	0.0788010066871233	0.274568126276589	0.266944301208077	0.108202183710321	0.0805808147777465	0.00136974273041185	0.412501955772151	0.445891037931284	0.280425505115851	0.17925935565361	0.0305114092579143	0.23655436225022	0.225736470818965	0.373118790382091	0.43760719384372	0.560648858624241	0.453395379711838	0.29821064342698	0.468377141105305	0.166550831110224	0.140802993816384	0.353819744079144	0.491828139067955	0.150908196449607	0.103631527013667	0.221225119546454	0.0781387761168541	0.161468240726589	0.241763966391352	0.0622246991981186	0.191459971114315	0.147413271482041	0.240615058709859	0.524068336404252	0.209702570544221	0.0822020653924456	0.0556072138522511	0.161516683621161	0.191925651447547	0.232003935920835	0.275715710647359	0.38569695948524	0.333306659536634	0.489662914979734	0.506028975824756	0.533430772008049	0.17887641628161	0.51053136580773	0.315494823933428	0.147402315503523	0.0364127127752927	0.363949180628602	0.0652082753611271	0.448725975606834	0.119412604813741	0.0045095597829317	0.21485803293909	0.174913872079744	0.565784973903715	0.608940129290857	0.38741926657446	0.21904471612279	0.221630082247381	0.431783843164487	0.291099873881606	0.556868497582077	0.530895106862716	0.718727168098205	0.568605873182262	0.592324005103624	0.56804746095976	0.405617470249524	0.436037803873088	0.196167224166852	0.180943782473073	0.325686924913194	0.0686901692079513	0.198992182540925	0.083373790364347	0.0131330422150002	0.426855962976633	0.00207812143126821	0.217764475270563	0.118123855465339	0.326648731330936	0.618252927290316	0.215459082038185	0.00168138522944397	0.00101221478912839	0.120058272568121	0.16131407592396	0.0512871475183748	0.190852263061906	0.479366876399896	0.337114627799052	0.436267163362333	0.636694308615221	0.275999335654934	0.15872019715937	0.459020674076497	0.514476748094015	0.241407537571448	0.0395385517226604	0.200288455607623	0.0714178590950019	0.200481968284838	0.374658684941665	0.0991968318019502	0.286075687268916	0.128152076679596	0.189305390488167	0.446907998175332	0.11840784171688	0.0540166301006361	0.0627541272028604	0.183731201009795	0.204945187353531	0.187339525304548	0.297529984082494	0.350912325936481	0.266042512832098	0.460560066614955	0.488551748024891	0.612327215727512	0.116759608961914	0.560547544340154	0.245451920692308	0.196863109968445	0.0285920757922542	0.460505762341455	0.0183842611722038	0.148940879065888	0.205869655101504	0.0401739853933105	0.200405868400122	0.164485866154883	0.416820229156774	0.471493876409659	0.303564703315433	0.187740498366267	0.274762195470208	0.188261843316894	0.150611251556969	0.357093277240093	0.577583276087179	0.688308608186957	0.455235664060422	0.527406371437504	0.371386201418728	0.432893949912145	0.173731444022908	0.325879996836955	0.509696319798504	0.144146579075685	0.0211306502257624	0.220239562372356	0.0320186549143255	0.12820036929646	0.20033368952337	0.0332119328160323	0.195890056483063	0.186290862162359	0.362039185411025	0.496015238131476	0.286900833810182	0.176675899379794	0.311582807538032	0.183523274182511	0.143628037149428	0.36335963847105	0.574876958205635	0.620557774708878	0.428375933980985	0.525637934508504	0.366248569002394	0.420292259773473	0.173767029705393	0.32225373108371	0.544294340891537	0.133695947684461	0.0265513889070852	0.237744917550085	0.0332480390931107	0.399878733294847	0.112882974520024	0.0366376488610832	0.37144802239446	0.560966492075721	0.488528318150417	0.390441407823833	0.329147974345393	0.247135314879174	0.273000258608415	0.215369485359761	0.394555210969966	0.140095307207162	0.464063192763153	0.540966833301319	0.431471200002246	0.54134307846506	0.718383230303746	0.174800644960069	0.472858433344444	0.195891432366168	0.257775992742107	0.214363744299533	0.0224849985685765	0.0477044939050716	0.0696553239085326	0.410466207452786	0.128189140426102	0.0401188649724028	0.376424886502885	0.535491111380418	0.56957685404126	0.544060605744599	0.372542884093617	0.192745907502484	0.192894268381872	0.330463804429764	0.339603511404648	0.384243659767089	0.425739923014703	0.737462720054523	0.508866851944706	0.57271456179932	0.652355017297414	0.159727995181771	0.402518670151637	0.190168924115889	0.19897756532494	0.291727408801911	0.0205211396808024	0.173199168603613	0.0710551829546261	0.270892983883466	0.244184106007951	0.0859320157828892	0.119481378612508	0.0267044256274915	0.408592657416429	0.467249693410457	0.31992235482197	0.200335891689952	0.077440848319987	0.229769348534051	0.215181012160262	0.375807450869015	0.457542731439179	0.566236202853109	0.428279190492671	0.371447587918595	0.424102863743325	0.168938702551135	0.165622750276521	0.316688583040862	0.481896375594599	0.15777386835804	0.0898730668411521	0.236537829582476	0.0667524513658837	-60.6492048236674	-68.6033593469494	-101.97108977947	-103.290278738674	-110.976758202523	-75.2061138532613	-77.8735333858693	-73.0145750199933	-65.0106684089384	-44.7480878187188	-42.0230722346239	-5.1776548131896	4.26708953000903	-27.0872471970637	-20.8487241070869	-6.25218243299427	-21.9069384622005	-18.6792792867938	-17.877687110756	0.448898169345092	-5.1735210705541	-13.9445453396666	-8.65069451743663	-35.016549634599	-16.9322264766725	-91.6386728626661	-13.5753812937787	-40.9921958921312	-12.984700736273	-82.1197904244094	-19.3356237064092	-17.8392209262896	-14.861824331735	-45.2098102772753	-85.4972243859587	-26.1398316150622	-18.2947705450026	-26.9930651349389	-43.5784371558005	-100.573765297522	-41.2965322857608	-74.6259763887639	-3.83382973345191	-66.179550310903	-34.2794602831973	-23.983443969451	-75.6273336596232	-18.5062575025289	-15.5870083457816	-45.0792777562626	-43.2994638419202	-73.5288683508315	-80.0459641423039	-38.2899839201948	326.621501391689	355.264860499908	337.718984380464	342.723483518311	333.350260291721	381.947452781452	385.377813001815	373.198066861019	349.080590571483	341.780960467895	348.812052999664	248.680730873001	226.198128515625	322.050816950482	302.353459871725	241.967117796201	234.799477355854	211.350303741009	273.347913977639	218.0664962556	256.764428532929	272.82161093392	272.329030342362	288.231472809585	228.494484593721	340.026482056951	276.894307409428	336.871655865395	277.427533698711	344.188425944106	293.337809133443	290.831903359751	277.935214773961	345.835274913986	338.270618378565	325.818866698199	278.05931101525	325.929937732052	357.111929507919	344.099606611262	353.480350512394	389.382020507662	257.685946213698	378.907995164312	294.369393414151	313.877187874281	372.289403545125	265.941566204902	296.452824047076	350.546481484636	355.807232915357	382.578496898274	389.468483833189	311.385387861469	0.0669927659346508	-3.48094410581676e-05	-0.139184941745317	0	0	0	-0.0541620410883951	0	0.169114473619983	0.190645416970524	0.235538970221259	0	0	0	0	0	-0.0603679373824216	0	-0.297072744901728	0	0.467738410563123	-0.2927796390878	0	0	0	0.193305206268629	0	-0.142220521256422	0	-0.101568396775061	0	0.00500792076010423	0.133971034268735	0.0327436467593953	0	0	0	0	-0.140288822978647	0.166212612714141	0	0	0	0	0	0	0	-0.178350438677371	0.12120001363579	-0.336593667048898	-0.412582617656885	0	-0.0783232934022733	0	0	0	0	0	-419.554282966166	107.047932118326	0.620796498889103	0.00635384615384615	0.582133333333333
7800	0.00262864658346568	0.0010631870575169	0.00294684527736913	0.00113430402233641	0.395117898490773	0.375370973309087	0.625281221090523	0.432676867850771	0.0021654446830455	0.299180625180267	0.115395084415905	0.0514594394904674	0.373498035077882	0.421990570100494	0.654038005756432	0.799511581769451	0.474443304214464	0.360651154319282	0.204216352839962	0.349228297382985	0.145821322663337	0.169109695645317	0.00198248311883144	0.039136279573344	0.595628215770609	0.0301995683574049	0.159371721774697	0.033381617956945	0.0119344456911144	0.177013475258499	0.440583726724543	0.387206550001487	0.687743045406369	0.399886026160099	0.0203799469656227	0.26219276011109	0.223732107510713	0.12522821350368	0.799980683092494	0.561263134918531	0.671764912085857	0.412781577843545	0.53806268313653	0.546002309321822	0.187044488231617	0.169908590085472	0.317770675415014	0.308980831418558	0.370025947150022	0.0141061166083611	0.303536749568287	0.00268685893106079	0.343515975742624	0.000972838404423654	0.00300601804334749	0.0751645394350929	0.411417393081684	0.467978791723033	0.784439817100476	0.590237235768907	0.260001615934175	0.269337871515391	0.487363523220277	0.271586580917295	0.938060403462098	0.624155738489169	0.824863596300624	0.728078164700916	0.504051547981136	0.554499981600027	0.285136309153615	0.447344165033974	0.00132168459926275	0.275771748583771	0.557420372125661	0.00183179372241755	0.000941130891734245	0.164346457713964	0.392447722327526	0.0813719928958662	0.00124330898527258	0.00249092943275332	0.365227163070155	0.46970165264627	0.867033712003104	0.520819505972271	0.251115826313212	0.312748382407335	0.472541263252475	0.275571391631952	0.966082400527256	0.670241381428889	0.884778431433551	0.733248483630257	0.556226628535216	0.657942310485892	0.250236041568958	0.432435187035368	0.0253519509700906	0.245056994883891	0.538376166020201	0.00132770804619444	0.0871970018773029	0.173587653376041	0.400107510921695	0.0688542107135867	0.00293498797758684	0.00244556974164435	0.432564948928877	0.617862938767399	0.822956244745123	0.459954945840932	0.30790170373827	0.33501666035903	0.507392140042868	0.312500211768637	0.912648278614927	0.702790534413844	0.998837925854217	0.863296558490727	0.655155154318132	0.715343477160002	0.211799517078388	0.42808146273179	0.11086247235623	0.220279422269608	0.451742937041934	0.00409514624186826	0.00130043197457584	0.186862053276976	0.412613548681261	0.122230100119141	0.00170816010491878	0.208793318905045	0.210622530759906	0.563045785267648	0.596651267253468	0.396104100897402	0.204439341517664	0.233987081102666	0.434131853405715	0.284848503282886	0.515047871058946	0.561180521721258	0.715222394305673	0.541221955914574	0.619578997406865	0.521634203132973	0.378894318862977	0.438009680428469	0.192958248779264	0.187956656372462	0.301477638154015	0.0856074945558081	0.226159519402832	0.0828717815247832	0.419834939474115	0.116254445243074	0.0432069548519348	0.379264758796941	0.512110588025892	0.542972151793564	0.56113865362188	0.374859739769329	0.169756072937077	0.175877245614811	0.345707791801606	0.324389050595101	0.369309814613046	0.405572058929667	0.729773034136507	0.487107610084596	0.560022492891662	0.589384643325263	0.159651822847833	0.394434818055796	0.187762102490928	0.186478253864302	0.279105925557616	0.0256324959686494	0.175810058007915	0.0678562202605	0.381387662793505	0.0957277290184888	0.0354417456536543	0.412679501816899	0.577406182273528	0.429663750200571	0.422523922964144	0.32282993597913	0.217715503970059	0.273202124223168	0.173904711267752	0.365851740623301	0.131684679451103	0.473410342487484	0.563428003622202	0.43327461218965	0.550161304425642	0.713005658015707	0.154479728304909	0.446341080426237	0.169424334446123	0.238218216295897	0.175145837097526	0.0186335008433887	0.0504495254859182	0.07867636536738	0.27172559862601	0.170009493945696	0.0526828021848768	0.410728576948948	0.42517603211318	0.387197244182475	0.402222727950998	0.37421584471054	0.189379954973521	0.229003189598176	0.162303981818723	0.391499576927844	0.0441749053052421	0.282383544593715	0.770317805431172	0.463383608402345	0.492890719361353	0.785184038179766	0.156491786397729	0.382057682335864	0.17021778708481	0.153214457064242	0.248161883121194	0.0520753347885533	0.254902021475486	0.0686149483069145	0.134202420789773	0.210033530569042	0.0257732569422694	0.200599034574746	0.153209951431005	0.398437604224471	0.391588983765817	0.303614760129561	0.213777369465074	0.287022886738737	0.155105526911234	0.136185107872067	0.348381308375696	0.494824207610097	0.706731108784653	0.474202807270835	0.54461792219961	0.427259486636097	0.386983593670142	0.130206332321619	0.308177895708392	0.497593149740302	0.145211571022924	0.00556837124046179	0.233316912144047	0.0374288234795503	0.137891579337566	0.205729224175888	0.0333844929917683	0.167315544860575	0.171553666757514	0.301097816713033	0.53128513203516	0.268907404632252	0.217452220841551	0.307462340355442	0.177752265237599	0.131887514253759	0.361135675362204	0.588705803642231	0.66019286609239	0.458877975220319	0.512874286028513	0.37861201109612	0.449005343802567	0.15061358399129	0.300936234258408	0.557137506946429	0.166014685509568	0.036531856126794	0.23212505575688	0.0367992200418114	0.135792557598579	0.36811276558774	0.0499131684638617	0.156668717552949	0.173415190371762	0.0589238009821466	0.339409852558003	0.0363564276514076	0.0275968602867466	0.0504206608574866	0.124099894337204	0.114820208318495	0.251733225685999	0.00124402560421876	0.176954535098245	0.356386247378141	0.446253823325264	0.486159159727016	0.628696665304155	0.141959704901076	0.937405256787147	0.114590232992105	0.0874403458754909	0.00271744001722933	0.408228329663645	0.00249585671610865	0.110181798304763	0.387107738240796	0.0799325908279588	0.179084363730522	0.113535797658623	0.00116434949414314	0.279180631326391	0.0483124358690372	0.0655103967996552	0.0472660619877269	0.00137064494546677	0.0562918824636873	0.257784583330733	0.0239847589737039	0.103271970183456	0.255468687295389	0.4238821072586	0.455419786573057	0.781480292137923	0.0981241185495763	0.876388662792582	0.230714153671491	0.0309766407450609	0.00200681383279543	0.610755634126256	0.0269691387201912	0.227848278149687	0.217351513747815	0.0911574057795933	0.208979388531236	0.225938657877796	0.105718188013898	0.508755388088805	0.251879273809074	0.00119305884900548	0.0484181466170055	0.176875444425934	0.216133094535682	0.248654794030612	0.230805866318285	0.337354125203985	0.368203664853844	0.592821953882595	0.490299820194814	0.519592226074687	0.224538642315313	0.717228791182312	0.176516736592876	0.12843434176066	0.0345082606719968	0.311035506357365	0.0446709667182948	0.156613889939615	0.238387445650055	0.061166517802783	0.156871424693699	0.127838769774843	0.187837596854149	0.592156090123968	0.20158220246502	0.101207999645959	0.0335940325464386	0.170749308198991	0.200493090017186	0.252069736938535	0.288627090890894	0.375991041029808	0.296847920738244	0.45110553216733	0.536326864461542	0.570575356411149	0.172178230323444	0.516580980800879	0.312055281292118	0.107837692657955	0.0287028999018569	0.33730723729697	0.0811395675583532	0.0717944178965692	0.407898278414067	0.036464460550642	0.209341186791323	0.0956604383300855	0.288180792352598	0.629318102183385	0.0734871597881859	0.0183689728366177	0.00129586150079085	0.114053082345783	0.0731344798584619	0.105474299777252	0.300320725847628	0.514228499002052	0.219223230318972	0.454821128194832	0.169070891358501	0.920575424295329	0.116945159579829	0.285858961827968	0.497144553173869	0.139500522693673	0.0459951406387944	0.28387141185322	0.0812621098723408	0.0411491691941022	0.68556338615937	0.00142718241643591	0.00097936725788443	0.0624784572081712	0.234211610268002	0.687624999370193	0.381310754424649	0.00116798863429015	0.000973517509751896	0.137482928090509	0.0738685177778745	0.0994766631352338	0.433692812501099	0.506968869334858	0.239207986105869	0.414836953622343	0.865896802690226	0.0744105136970551	0.230304325205376	0.139674586150075	0.881886485984556	0.2344112992223	0.0899354760001183	0.175391950453989	0.00185754437978459	0.00156667005169356	0.446612108348553	0.00609662190352177	0.238793422466425	0.0771234529909388	0.307275253109967	0.682306861117739	0.182712271450042	0.0038076902867942	0.00137164483599692	0.00155504495721546	0.0521579131074736	0.0770713019952842	0.0739336255306283	0.613995447776001	0.396646898790197	0.410005810875357	0.729632164719498	0.00312450294919509	0.00287003789289951	0.45918045570732	0.534143015989797	0.18264266996008	0.00108909296827099	0.0790664606341469	0.104367762940901	0.0699977082147376	0.405228160510377	0.00216839423974951	0.234005531087201	0.102669927435181	0.400224293028522	0.80780580273741	0.138763493810298	0.0710335162233014	0.00103701685186193	0.201178969806412	0.334274780017305	0.116807469929617	0.284737066630603	0.418113043991362	0.42589985874237	0.429447361699913	0.511748171203746	0.215081859980344	0.100541926929543	0.583508571005698	0.601128029656391	0.322902883200362	0.0437789902874762	0.300769609854173	0.00150749871233474	0.00113092503496797	0.381395931291738	0.105735689828181	0.291237090516442	0.0575599194813112	0.206449789472875	0.522599034598456	0.10759903468827	0.0580918249930062	0.0235058899531576	0.126881610126921	0.179848632840762	0.0028755145689682	0.139468464088422	0.280710326935742	0.288036688090232	0.336816439646736	0.487498937246001	0.593425286044107	0.0393492241305916	0.549128528804051	0.406430478275391	0.165939479813297	0.00164104256118832	0.46076161223263	0.0549338182664021	0.101778084424308	0.414152143139335	0.114362210565849	0.24439219071448	0.0712212176768279	0.193895868567582	0.447728741211914	0.162957157182015	0.058436314876517	0.00183582824935052	0.150533165993966	0.144640893554931	0.134117915718801	0.199910700267056	0.319570922691153	0.27890300964117	0.366680697518707	0.509011554654879	0.632462737395057	0.0704694619677311	0.565076190112661	0.373525779778318	0.175518231736048	0.0392134045057942	0.459383649764866	0.028328315259023	0.17727421339381	0.38266324551062	0.0853501185626853	0.318659803126914	0.0305200260721868	0.39906118001169	0.453348635298629	0.113407570346637	0.0460788940105878	0.0700581328162355	0.156179310925024	0.206456908228075	0.350407826040169	0.278264373676038	0.344108122918746	0.422276540295003	0.276171851048514	0.370237703407721	0.637121920475201	0.0734624943637549	0.594049099673636	0.174602710198919	0.0979724727855469	0.0975397639285267	0.45229380947022	0.00213956236606835	0.0448019269051642	0.373559625679227	0.0641812610527858	0.301727397138799	0.121950977607982	0.276504887903487	0.543539218808417	0.180345258402824	0.0626957969409225	0.0472488642550603	0.167587891029502	0.0535714916523489	0.122825981695883	0.255726862878499	0.342927483456209	0.187958111668373	0.465159370332321	0.421251292696837	0.610811587240323	0.120160230489286	0.492766034245812	0.484998692969491	0.102877007275694	0.0324471762300822	0.365044236221007	0.0364161979944553	0.258787017455326	0.261989279134419	0.0944426652571058	0.0696992458663593	0.00182200026025272	0.447399744855056	0.487923945298537	0.275470907636461	0.203909513311261	0.00133672840945818	0.255393891425681	0.23561237016055	0.406997963901714	0.474508812808213	0.554904767582258	0.508262328039994	0.278328738200475	0.491847695667064	0.15154724780019	0.139666209497753	0.426074945826089	0.454669296270958	0.166404452032242	0.0874158987806052	0.190902618160962	0.0887455783293423	0.179305630057658	0.293901414705932	0.136804488934469	0.000959298888914822	0.00129534774212011	0.489696739650543	0.383430500300159	0.276700779361287	0.0969192003788696	0.029886267932423	0.322662920994422	0.138947609213974	0.25869484882527	0.626625730145083	0.320873572353321	0.149533040096865	0.256559181747878	0.361416282576409	0.000954213641882789	0.0306453626273979	0.314125922042003	0.838308016485216	0.00111421968011744	0.168221352084626	0.0434007417657309	0.00199810818086297	0.330549144158255	0.0960059181096012	0.0111211983497912	0.0810010886142165	0.328337435682244	0.492029201408841	0.739841081566688	0.337096021770082	0.215605203667974	0.280591303087834	0.433836627005051	0.256781559937498	0.825678537440184	0.591730319023931	0.914114837215708	0.795957814802197	0.593074328874883	0.632889784093325	0.249756374798129	0.334018877175366	0.114726358876546	0.268351435248252	0.405702088337148	0.0126964781247297	0.0955331242110204	0.137183782705386	0.108889684304917	0.343986790262372	0.0906060290122214	0.231724284133573	0.0963288519969532	0.206601623172325	0.464780027554401	0.165191218108691	0.0754451018524899	0.0220449666643163	0.162579725008003	0.195443613573562	0.153068867543184	0.243265787929012	0.347649070057595	0.259226622925599	0.42117464022724	0.56048724197906	0.59246929630792	0.100409654728356	0.504638842070529	0.334617312068656	0.189469516719515	0.0295724262575288	0.429950462261083	0.0295560628232783	0.217990279334638	0.252484048517789	0.0848297245707456	0.181143013824276	0.107966167159622	0.37499907215964	0.448709794089952	0.305584856369724	0.167576752722059	0.0961526188586218	0.214392508473708	0.209260843882708	0.347127427849252	0.445430983282083	0.56681769764385	0.426989903907271	0.41747160490328	0.503739163091265	0.285133805992825	0.203027157495277	0.346645313529277	0.412959853698369	0.152266138037244	0.0827865338239486	0.274802969650066	0.0518231820043032	0.100004913156231	0.327933810508597	0.0780131889933156	0.210303098647631	0.0970310677175946	0.228285863202754	0.51008810314492	0.158947911799835	0.0630803497644215	0.0312882889171457	0.144329249134572	0.201686121413828	0.144733008114843	0.253937904049857	0.311941536966228	0.281726623701487	0.428350968136603	0.533635197769364	0.55532699640579	0.114806724513267	0.516931747484842	0.385654094515511	0.160446741797567	0.0226622017221006	0.409188796897394	0.0455042839610727	0.0675978978106388	0.0232375509960842	0.0188755247723369	0.152011041204091	0.441701012851231	0.384319386008	0.692529322405705	0.412944353507869	0.0415215258211917	0.329785875864486	0.236157863227828	0.142539657853282	0.838828696234986	0.515642892189457	0.79682647689377	0.737104434562964	0.540845132672414	0.541350865854469	0.229279519062655	0.37397312394747	0.117805752640906	0.275467019455189	0.387249260944741	0.028828984559637	0.324354907676863	0.119136039738598	0.119165724066376	0.30045334051573	0.0566869854687134	0.22778235884786	0.116745166842056	0.297719860394013	0.560329001604887	0.18582886526192	0.0844180100542168	0.0403834318040557	0.137745963947027	0.173833297586218	0.163703109252824	0.293874426545492	0.38763822574929	0.319015364751757	0.452808159943871	0.542506069525386	0.498308222342096	0.145424916731046	0.458937020920389	0.358038535619764	0.150988437344301	0.0279015178449436	0.345270154805269	0.0560268137821402	0.0725255987293676	0.355259461936156	0.0536712960558748	0.211180558016247	0.127495746870641	0.333164394456316	0.61471785431554	0.205154425812772	0.0601833203648674	0.0353766196607575	0.146710520650903	0.14481290065285	0.134557850073863	0.27114266760893	0.409785225610678	0.284622770051415	0.437352120052407	0.502364351095385	0.49584138877551	0.150523431014908	0.451835379210461	0.449328748439275	0.172940327572426	0.0276338599127806	0.306702493143642	0.058071842093133	0.0511330830488374	0.356689480828341	0.0384851355770829	0.20025758033129	0.114574833040407	0.343826198279936	0.621769289026939	0.189142106027531	0.0491985813584607	0.00108811948006149	0.116090705804314	0.151549491565068	0.116655814786961	0.244635775896127	0.425301124341977	0.321129011300554	0.413222026101778	0.501425296384656	0.481993225618215	0.142821936930311	0.482564216472394	0.482069980001834	0.182393767783549	0.0268106434074768	0.265005964499849	0.0625450193852637	0.132740537558231	0.219827643770266	0.0338372597540014	0.185509971355794	0.149222107987224	0.387140927503068	0.442177889449596	0.312408027991065	0.216315445606136	0.275758801263926	0.166608096256568	0.170364048113984	0.359995440692828	0.525132200413778	0.661524441552854	0.466867002497334	0.543746108871712	0.409694603721219	0.385310118439717	0.158688418624435	0.303753086138546	0.492274300657123	0.143069106901847	0.0211661297680483	0.247066804273276	0.0298976979404719	0.252585347004514	0.102915659718178	0.0116452977031653	0.094104843459439	0.289733405384451	0.415406342750841	0.722649311248907	0.376206026467047	0.201627233838856	0.256233715567292	0.36201940164332	0.196469806869219	0.820560348632654	0.574370172341569	0.884110410771241	0.785370465835409	0.543195767208954	0.634639195294314	0.277001228156217	0.335790870311409	0.0841638044219935	0.318593452327092	0.417837196839637	0.0149999930504966	0.160853041658323	0.111184958287673	0.201620113085688	0.254699214352522	0.0653754929107123	0.178061506718582	0.163920546850808	0.249863296021558	0.499839769441871	0.219997494171833	0.0995943027931204	0.064725620981723	0.142068976195561	0.181772950134874	0.246555335730438	0.267004372734076	0.409645983625065	0.325956662679897	0.515839719615759	0.537974485250291	0.515782846317674	0.193677887745039	0.529540907605669	0.317517801907516	0.137540166221722	0.0318569298405973	0.376916387952439	0.0672229168325643	0.0424212973687259	0.355915721544411	0.00189712317230779	0.184818773804431	0.120710903737693	0.337487669513941	0.625443228649431	0.209202676577319	0.0274397720032264	0.00132294005945052	0.136788748842788	0.162606574872014	0.112865026726604	0.227978188098771	0.480183498635016	0.333423748358497	0.418846119292259	0.574719448298891	0.378214130826824	0.159273999415804	0.449935236878557	0.506031150747278	0.186987971002419	0.0425720204165809	0.212771829794782	0.0614917301874488	0.190102083312057	0.221841699261716	0.0580347516441291	0.164053214710411	0.184793063088876	0.194437436629648	0.475123269495047	0.210568520642667	0.0832380472284845	0.0785846833092162	0.169336302031377	0.184169592769612	0.276403982096546	0.217343039419454	0.340385929945831	0.363489772440804	0.499291580158521	0.547523604114687	0.535271893749794	0.200205542797668	0.616892733648362	0.199664690971808	0.0967788424587105	0.0143844712743373	0.397604981334701	0.0667909163534565	0.229798598385836	0.208218808739225	0.0693338148101577	0.178035710301194	0.223360724795761	0.32130917742406	0.514163956860462	0.268380040551402	0.139694063378801	0.109938671513979	0.187962077296209	0.237683949283175	0.296859802999499	0.330083447512054	0.573890641153297	0.404615428703534	0.515455902052921	0.57738328956034	0.348682068924975	0.235771196603805	0.358093504900828	0.304143818251722	0.159210501106313	0.0558999180682823	0.277376536513214	0.0784626725187559	0.343919367217617	0.0883314068541738	0.00461598623839093	0.0591877462497107	0.363415488142851	0.450213160971762	0.806519549686359	0.522793399939371	0.239164741989661	0.294307050949723	0.470336563716905	0.280167191576246	0.934231743959074	0.623096768483764	0.868073129797437	0.72502868946745	0.541069085898473	0.659321805129061	0.242439688842001	0.419068372162632	0.0259480924198656	0.260510831627869	0.553457449277066	0.00165844126960086	0.119046464670986	0.142668100669255	0.233549320728821	0.246057083569149	0.0768954293637525	0.192493720181338	0.17753894918517	0.338880868313065	0.455467609352861	0.257208205254758	0.146991529715418	0.114801929024965	0.179314348879349	0.227035129776506	0.338930900298791	0.365237695486494	0.561865291501396	0.424465518205273	0.439218102063098	0.574211984990988	0.334526601477105	0.225380282555213	0.347166208710635	0.376587538121654	0.157544366912712	0.0614835927500657	0.310008353133652	0.0616692054221623	0.376726559946941	0.132207545992378	0.0402650350833182	0.381254049640861	0.491277516127903	0.55842697917626	0.433266679099576	0.392206202838887	0.15911360155155	0.18218793030428	0.286976731073423	0.374253042055554	0.330581820991208	0.385713440768597	0.681604728140544	0.457419344158105	0.521714408109523	0.67893864342863	0.175627318357548	0.44452405409037	0.20123915320807	0.240671474024112	0.262815278172597	0.0235358594395531	0.167999838544061	0.0637267624172802	0.102102786882842	0.337498593895856	0.0823480960805936	0.194164744264174	0.128474892250342	0.0875994842440111	0.341035564129475	0.0716093300421678	0.0572200554881556	0.0546851303230683	0.101654888107095	0.107930381826191	0.241551292770342	0.0262886453852795	0.173730900141888	0.297582259988354	0.408258820139985	0.436988718903017	0.649398355754639	0.164205468989529	0.78397243390125	0.215167905007228	0.0535030435774691	0.00988828774836884	0.499617780956629	0.0300233301971017	0.331249118512297	0.175024826070599	0.0504880070355447	0.347940759558993	0.39762042203232	0.437068291689582	0.379373725328776	0.365833921203667	0.167191259943544	0.16650293545667	0.245907430106259	0.363469325360849	0.229505696059578	0.312783910461053	0.719366854357376	0.454249326884622	0.529755022286698	0.676483343197861	0.181929673680191	0.39356963882817	0.239449249325773	0.231143391521075	0.23402943066553	0.0349591547305969	0.215898586098191	0.0788010066871233	0.296691345622233	0.257349836966762	0.108202183710321	0.0691728916709166	0.00136974273041185	0.419529750827931	0.448031599238193	0.280425505115851	0.19765214002802	0.0305114092579143	0.23655436225022	0.225736470818965	0.387910310592789	0.441186199559447	0.589444541088207	0.453395379711838	0.29821064342698	0.468377141105305	0.166550831110224	0.140802993816384	0.387624226233125	0.491828139067955	0.15690660622426	0.0894138109156993	0.221225119546454	0.0781387761168541	0.155369200776605	0.246912565471885	0.0622246991981186	0.202136401088653	0.147413271482041	0.249624419340883	0.554009780314467	0.209702570544221	0.0868149962376077	0.0556072138522511	0.161516683621161	0.191925651447547	0.23939349538842	0.272377146875058	0.393015485540069	0.333306659536634	0.489662914979734	0.506028975824756	0.533430772008049	0.17887641628161	0.486724024261931	0.315494823933428	0.138744412658273	0.0297301284195039	0.363949180628602	0.0652082753611271	0.423073082262063	0.128346710869111	0.0045095597829317	0.203230191577262	0.174913872079744	0.564411041693399	0.584884981997045	0.38741926657446	0.195934521225317	0.221630082247381	0.431783843164487	0.291099873881606	0.53926471035195	0.514468635774403	0.683933304317555	0.568605873182262	0.592324005103624	0.56804746095976	0.405617470249524	0.436037803873088	0.180269466482791	0.180943782473073	0.324798818482853	0.0849974389385607	0.198992182540925	0.083373790364347	0.0144802337519009	0.402508867239463	0.00207812143126821	0.211736826022327	0.118123855465339	0.336104554825664	0.629596749659804	0.215459082038185	0.00153119728934034	0.00101221478912839	0.120058272568121	0.16131407592396	0.0518173545993741	0.212112569728886	0.506729661289836	0.337114627799052	0.436267163362333	0.636694308615221	0.275999335654934	0.15872019715937	0.47776862942445	0.514476748094015	0.225943627200923	0.0469504276224488	0.200288455607623	0.0714178590950019	0.175812107606066	0.356000527385976	0.0991968318019502	0.283702791778135	0.128152076679596	0.180596065441938	0.445186068908628	0.11840784171688	0.0565365679816937	0.0627541272028604	0.183731201009795	0.204945187353531	0.20820857169204	0.276998177070338	0.361574374602247	0.266042512832098	0.460560066614955	0.488551748024891	0.612327215727512	0.116759608961914	0.598092386900424	0.245451920692308	0.191044227146011	0.0275862480148962	0.460505762341455	0.0183842611722038	0.145495812135729	0.194037454442331	0.0401739853933105	0.187599807807039	0.164485866154883	0.356744682159776	0.461107586209019	0.303564703315433	0.20658428477231	0.274762195470208	0.188261843316894	0.150611251556969	0.381834664590235	0.521771813082785	0.660782885897647	0.455235664060422	0.527406371437504	0.371386201418728	0.432893949912145	0.173731444022908	0.304686321737997	0.509696319798504	0.138370101961389	0.0221995759740349	0.220239562372356	0.0320186549143255	0.12964905150202	0.188403109608625	0.0332119328160323	0.173375393247881	0.186290862162359	0.362473969995815	0.511654563218412	0.286900833810182	0.200066472033456	0.311582807538032	0.183523274182511	0.143628037149428	0.384964215327066	0.581166169872579	0.640417780314328	0.428375933980985	0.525637934508504	0.366248569002394	0.420292259773473	0.173767029705393	0.329861297489463	0.544294340891537	0.132712897094788	0.0311069527250555	0.237744917550085	0.0332480390931107	0.389952223119854	0.105340631044286	0.0366376488610832	0.401531457717112	0.560966492075721	0.497333013896001	0.39852069666949	0.329147974345393	0.22228262737289	0.273000258608415	0.215369485359761	0.394555210969966	0.155658239245925	0.482364332560425	0.54611595539632	0.431471200002246	0.54134307846506	0.718383230303746	0.174800644960069	0.472858433344444	0.169338738791742	0.257775992742107	0.210414294740517	0.0205282652969569	0.0477044939050716	0.0696553239085326	0.387300235383912	0.110690747908578	0.0401188649724028	0.358453361879574	0.535491111380418	0.540127501734997	0.523728850799001	0.372542884093617	0.164079502394721	0.192894268381872	0.330463804429764	0.339603511404648	0.377663798072965	0.393341552614625	0.746220382179271	0.508866851944706	0.57271456179932	0.652355017297414	0.159727995181771	0.402518670151637	0.187130367862927	0.19897756532494	0.27224268613427	0.0238833745237298	0.173199168603613	0.0710551829546261	0.264843574974382	0.263757302232311	0.0859320157828892	0.106043855300202	0.0267044256274915	0.40570695276824	0.452891735809867	0.31992235482197	0.164324842470001	0.077440848319987	0.229769348534051	0.215181012160262	0.367684164527492	0.483359702227719	0.540417752679158	0.428279190492671	0.371447587918595	0.424102863743325	0.168938702551135	0.165622750276521	0.316171869929372	0.481896375594599	0.164892037265203	0.0911489022328895	0.236537829582476	0.0667524513658837	-60.4740367994456	-68.6799123391092	-103.005894630001	-103.981219808285	-111.487193758724	-74.8123122954832	-77.3680375640318	-72.9629220533224	-65.0819070241467	-45.2146589897878	-43.4154915025989	-5.41870319364888	5.67779897230552	-26.2991041053791	-21.9562956685131	-6.96487696709249	-21.9885700639817	-18.5031549695569	-18.2681864877059	0.131377955756908	-5.30122842271326	-13.1535430228372	-8.75155018264186	-35.9892957103726	-17.5862848134773	-91.5902642172613	-12.8917791383304	-38.932464113444	-12.4763318859766	-82.5787837920386	-20.305130222896	-17.6128581159575	-15.5450814936165	-44.8220686662751	-85.5051893853478	-26.2188650720012	-19.4682112698453	-25.8091852362273	-43.0096474510316	-100.365145222781	-40.315034583978	-74.2482483237528	-3.34766405442701	-65.0139367513536	-35.4509639495835	-24.4479066537536	-73.9513908098368	-19.09524836974	-15.2023821548353	-44.6567819690794	-44.3378136540731	-74.1194772275327	-78.9967850526609	-37.2703539869159	326.270098668757	355.402576589891	339.022960973779	339.562994660709	332.169668208773	380.099062897711	386.495077124614	372.397113115127	350.904964542615	341.220142905518	350.793938771519	247.446091567226	221.043838746614	319.811070813924	302.771801610004	240.593451246809	234.683279229636	212.446193453096	274.010375186594	218.29708655029	257.751890627397	270.938867650753	273.656541713269	291.217238438147	224.940620317665	344.8973661109	275.142692304446	337.141171745107	274.798351598081	342.804823625782	293.720805091427	291.598363828382	277.33162382997	346.972338027575	340.924046981565	325.559686706086	278.214615961723	320.187224630953	355.174205407056	344.16257097217	352.933291108652	390.734086906656	254.912604038248	379.037459141144	296.309250408982	314.165803227393	373.40981838104	266.248844734505	295.186649273821	351.173499807321	356.4113990931	380.713759078652	385.208010728505	311.153067407401	-0.00189839520922593	-0.00744053268864447	-0.168026415576307	0	0	0	-0.0459623645422524	0	0.14777358390467	0.209119972471372	0.202857969527595	0	0	0	0	0	-0.0129762550590587	0	-0.307457346268707	0	0.50162163713903	-0.274941292915176	0	0	0	0.233614070550314	0	-0.131549325129836	0	-0.0946790477204987	0	0.000524181757464756	0.151694873246416	0.0170927255764103	0	0	0	0	-0.170877778831065	0.178536651946647	0	0	0	0	0	0	0	-0.177318246323223	0.126483071154539	-0.302834829367478	-0.402496217486921	0	-0.0802482392074868	0	0	0	0	0	-408.839152559192	108.650658883622	0.684689830010757	0.00619822485207101	0.583205128205128
8100	0.00271929355422404	0.0010631870575169	0.00336733556708935	0.00113430402233641	0.395117898490773	0.375370973309087	0.625281221090523	0.432676867850771	0.0021654446830455	0.299180625180267	0.115395084415905	0.0514594394904674	0.373498035077882	0.428237638594706	0.654038005756432	0.796659039073863	0.474443304214464	0.360651154319282	0.204216352839962	0.349228297382985	0.145821322663337	0.169109695645317	0.00198248311883144	0.0421297274983295	0.595628215770609	0.0268622246436709	0.168266417336904	0.033381617956945	0.0133379017927513	0.177013475258499	0.440583726724543	0.387206550001487	0.687743045406369	0.399886026160099	0.0203799469656227	0.26219276011109	0.223732107510713	0.12522821350368	0.799980683092494	0.537569643863728	0.671764912085857	0.419035153226647	0.53806268313653	0.546002309321822	0.187044488231617	0.169908590085472	0.317770675415014	0.308980831418558	0.370025947150022	0.0153654154024047	0.303536749568287	0.00322312343831715	0.361608874658319	0.000972838404423654	0.0030915557700679	0.0751645394350929	0.411417393081684	0.467978791723033	0.784439817100476	0.590237235768907	0.260001615934175	0.269337871515391	0.487363523220277	0.271586580917295	0.938060403462098	0.590876340529138	0.824863596300624	0.746529104507112	0.504051547981136	0.554499981600027	0.285136309153615	0.447344165033974	0.00132168459926275	0.275771748583771	0.557420372125661	0.00154346328641266	0.000941130891734245	0.204027385979321	0.359117251725018	0.0813719928958662	0.00123488017317446	0.00249092943275332	0.365227163070155	0.46970165264627	0.867033712003104	0.520819505972271	0.251115826313212	0.312748382407335	0.472541263252475	0.275571391631952	0.966082400527256	0.698155793332633	0.884778431433551	0.703713536883018	0.556226628535216	0.657942310485892	0.250236041568958	0.432435187035368	0.0253519509700906	0.245056994883891	0.538376166020201	0.00111629991311273	0.0871970018773029	0.196648713625741	0.40527153681603	0.0688542107135867	0.0025558800284508	0.00244556974164435	0.432564948928877	0.617862938767399	0.822956244745123	0.459954945840932	0.30790170373827	0.33501666035903	0.507392140042868	0.312500211768637	0.912648278614927	0.717659782304201	0.998837925854217	0.86334848398273	0.655155154318132	0.715343477160002	0.211799517078388	0.42808146273179	0.11086247235623	0.220279422269608	0.451742937041934	0.00436838097263924	0.00130043197457584	0.186570821827706	0.415355102851282	0.122230100119141	0.00201523477790008	0.208793318905045	0.210622530759906	0.563045785267648	0.596651267253468	0.396104100897402	0.204439341517664	0.233987081102666	0.434131853405715	0.284848503282886	0.515047871058946	0.559520203321417	0.715222394305673	0.585725763252697	0.619578997406865	0.521634203132973	0.378894318862977	0.438009680428469	0.192958248779264	0.187956656372462	0.301477638154015	0.0720650837071964	0.226159519402832	0.0807464616384393	0.421973294413242	0.116254445243074	0.0448610692776971	0.379264758796941	0.512110588025892	0.542972151793564	0.56113865362188	0.374859739769329	0.169756072937077	0.175877245614811	0.345707791801606	0.324389050595101	0.369309814613046	0.411069383927287	0.729773034136507	0.464598580418595	0.560022492891662	0.589384643325263	0.159651822847833	0.394434818055796	0.187762102490928	0.186478253864302	0.279105925557616	0.0230577193392692	0.175810058007915	0.0641268549268093	0.411959196834525	0.0957277290184888	0.036314304349428	0.412679501816899	0.577406182273528	0.429663750200571	0.422523922964144	0.32282993597913	0.217715503970059	0.273202124223168	0.173904711267752	0.365851740623301	0.131684679451103	0.494868255835621	0.563428003622202	0.416505817968883	0.550161304425642	0.713005658015707	0.154479728304909	0.446341080426237	0.169424334446123	0.238218216295897	0.175145837097526	0.0179492390819278	0.0504495254859182	0.0740712994094512	0.26857999479037	0.170009493945696	0.0521723207326936	0.410728576948948	0.42517603211318	0.387197244182475	0.402222727950998	0.37421584471054	0.189379954973521	0.229003189598176	0.162303981818723	0.391499576927844	0.0441749053052421	0.279245209697294	0.770317805431172	0.47195323349269	0.492890719361353	0.785184038179766	0.156491786397729	0.382057682335864	0.17021778708481	0.153214457064242	0.248161883121194	0.0419363166528517	0.254902021475486	0.0671574766468684	0.138743073129821	0.210033530569042	0.0307102174500709	0.200599034574746	0.153209951431005	0.398437604224471	0.391588983765817	0.303614760129561	0.213777369465074	0.287022886738737	0.155105526911234	0.136185107872067	0.348381308375696	0.503783898377098	0.706731108784653	0.487763215244918	0.54461792219961	0.427259486636097	0.386983593670142	0.130206332321619	0.308177895708392	0.497593149740302	0.145211571022924	0.00739601666829578	0.233316912144047	0.0257618855462473	0.144969800189046	0.205729224175888	0.0401278255304761	0.167315544860575	0.171553666757514	0.301097816713033	0.53128513203516	0.268907404632252	0.217452220841551	0.307462340355442	0.177752265237599	0.131887514253759	0.361135675362204	0.56842138418919	0.66019286609239	0.464778306979549	0.512874286028513	0.37861201109612	0.449005343802567	0.15061358399129	0.300936234258408	0.557137506946429	0.166014685509568	0.0317969102080489	0.23212505575688	0.0364856102045095	0.12583688759373	0.36811276558774	0.0484146013794969	0.156668717552949	0.173415190371762	0.0589238009821466	0.339409852558003	0.0363564276514076	0.0275968602867466	0.0504206608574866	0.124099894337204	0.114820208318495	0.251733225685999	0.00119542752381622	0.176954535098245	0.331725301776072	0.446253823325264	0.486159159727016	0.628696665304155	0.141959704901076	0.937405256787147	0.114590232992105	0.0874403458754909	0.00191201814973164	0.408228329663645	0.00202459285131262	0.104987055536647	0.387107738240796	0.0754976041542086	0.179084363730522	0.113535797658623	0.00116434949414314	0.279180631326391	0.0483124358690372	0.0655103967996552	0.0472660619877269	0.00137064494546677	0.0562918824636873	0.257784583330733	0.0238961438334546	0.103271970183456	0.233787452633617	0.4238821072586	0.455419786573057	0.781480292137923	0.0981241185495763	0.876388662792582	0.230714153671491	0.0309766407450609	0.00174446145408466	0.610755634126256	0.0262270840852204	0.223510323342938	0.217351513747815	0.0921198468245181	0.208979388531236	0.225938657877796	0.105718188013898	0.508755388088805	0.251879273809074	0.00119305884900548	0.0484181466170055	0.176875444425934	0.216133094535682	0.248654794030612	0.21832820701632	0.337354125203985	0.383273896979898	0.592821953882595	0.490299820194814	0.519592226074687	0.224538642315313	0.717228791182312	0.176516736592876	0.12843434176066	0.0230030413617238	0.311035506357365	0.0584419905325537	0.154552226752579	0.238387445650055	0.0728668196043018	0.156871424693699	0.127838769774843	0.187837596854149	0.592156090123968	0.20158220246502	0.101207999645959	0.0335940325464386	0.170749308198991	0.200493090017186	0.252069736938535	0.271355706659076	0.375991041029808	0.294277766401631	0.45110553216733	0.536326864461542	0.570575356411149	0.172178230323444	0.516580980800879	0.312055281292118	0.107837692657955	0.0316792438370264	0.33730723729697	0.0794120728075857	0.0803898090031749	0.407898278414067	0.0382070127137974	0.209341186791323	0.0956604383300855	0.288180792352598	0.629318102183385	0.0734871597881859	0.0183689728366177	0.00129586150079085	0.114053082345783	0.0731344798584619	0.105474299777252	0.309096972315197	0.514228499002052	0.210502027050927	0.454821128194832	0.169070891358501	0.920575424295329	0.116945159579829	0.285858961827968	0.497144553173869	0.139500522693673	0.0484971505458588	0.28387141185322	0.082636110139659	0.0423260908245784	0.68556338615937	0.00119646108360137	0.00097936725788443	0.0624784572081712	0.234211610268002	0.687624999370193	0.381310754424649	0.00116798863429015	0.000973517509751896	0.137482928090509	0.0738685177778745	0.0994766631352338	0.424049059724804	0.506968869334858	0.23619750992216	0.414836953622343	0.865896802690226	0.0744105136970551	0.230304325205376	0.139674586150075	0.881886485984556	0.2344112992223	0.0889800548480234	0.175391950453989	0.00226625081449284	0.00172894744222377	0.446612108348553	0.00554210532746356	0.238793422466425	0.0771234529909388	0.307275253109967	0.682306861117739	0.182712271450042	0.0038076902867942	0.00137164483599692	0.00155504495721546	0.0521579131074736	0.0770713019952842	0.0763495443514207	0.613995447776001	0.403723732112329	0.410005810875357	0.729632164719498	0.00312450294919509	0.00287003789289951	0.45918045570732	0.534143015989797	0.18264266996008	0.00127152647262624	0.0790664606341469	0.0903121115754294	0.0647277525410874	0.405228160510377	0.00262217794114295	0.234005531087201	0.102669927435181	0.400224293028522	0.80780580273741	0.138763493810298	0.0710335162233014	0.00103701685186193	0.201178969806412	0.334274780017305	0.116807469929617	0.238908836531642	0.418113043991362	0.40607222158062	0.429447361699913	0.511748171203746	0.215081859980344	0.100541926929543	0.583508571005698	0.601128029656391	0.322902883200362	0.059354441551717	0.300769609854173	0.00176703731816133	0.00136216628242822	0.381395931291738	0.116021967051981	0.291237090516442	0.0575599194813112	0.206449789472875	0.522599034598456	0.10759903468827	0.0580918249930062	0.0235058899531576	0.126881610126921	0.179848632840762	0.0028755145689682	0.148106756870405	0.280710326935742	0.254906284518171	0.336816439646736	0.487498937246001	0.593425286044107	0.0393492241305916	0.549128528804051	0.406430478275391	0.165939479813297	0.00163025839193866	0.46076161223263	0.0497727724012678	0.087353604741428	0.414152143139335	0.109846110552701	0.24439219071448	0.0712212176768279	0.193895868567582	0.447728741211914	0.162957157182015	0.058436314876517	0.00183582824935052	0.150533165993966	0.144640893554931	0.134117915718801	0.242948140947861	0.319570922691153	0.260965936793738	0.366680697518707	0.509011554654879	0.632462737395057	0.0704694619677311	0.565076190112661	0.373525779778318	0.175518231736048	0.0436237106692845	0.459383649764866	0.0244671177567751	0.177973518430533	0.38266324551062	0.087088364662865	0.318659803126914	0.0305200260721868	0.39906118001169	0.453348635298629	0.113407570346637	0.0460788940105878	0.0700581328162355	0.156179310925024	0.206456908228075	0.350407826040169	0.257210041716436	0.344108122918746	0.368137437893828	0.276171851048514	0.370237703407721	0.637121920475201	0.0734624943637549	0.594049099673636	0.174602710198919	0.0979724727855469	0.102265993081545	0.45229380947022	0.00251241948811792	0.0439608069927368	0.373559625679227	0.0644589679734744	0.301727397138799	0.121950977607982	0.276504887903487	0.543539218808417	0.180345258402824	0.0626957969409225	0.0472488642550603	0.167587891029502	0.0535714916523489	0.122825981695883	0.213561933824123	0.342927483456209	0.197592570818392	0.465159370332321	0.421251292696837	0.610811587240323	0.120160230489286	0.492766034245812	0.484998692969491	0.102877007275694	0.0317603869688019	0.365044236221007	0.0386695069523278	0.2503556849697	0.261989279134419	0.0757630506690084	0.0696992458663593	0.00182200026025272	0.447399744855056	0.487923945298537	0.275470907636461	0.203909513311261	0.00133672840945818	0.255393891425681	0.23561237016055	0.406997963901714	0.481952539872049	0.554904767582258	0.48206106572774	0.278328738200475	0.491847695667064	0.15154724780019	0.139666209497753	0.426074945826089	0.454669296270958	0.166404452032242	0.0942098880059322	0.190902618160962	0.0881819091108796	0.157740056926766	0.293901414705932	0.138844994354133	0.000959298888914822	0.00129534774212011	0.489696739650543	0.383430500300159	0.276700779361287	0.0969192003788696	0.029886267932423	0.322662920994422	0.138947609213974	0.25869484882527	0.594306285387135	0.320873572353321	0.156687506846144	0.256559181747878	0.361416282576409	0.000954213641882789	0.0306453626273979	0.314125922042003	0.838308016485216	0.00111421968011744	0.150755335136931	0.0434007417657309	0.00205876747551777	0.331071161964552	0.0960059181096012	0.0105714514038662	0.0810010886142165	0.328337435682244	0.492029201408841	0.739841081566688	0.337096021770082	0.215605203667974	0.280591303087834	0.433836627005051	0.256781559937498	0.825678537440184	0.588561583892057	0.914114837215708	0.802356124446028	0.593074328874883	0.632889784093325	0.249756374798129	0.334018877175366	0.114726358876546	0.268351435248252	0.405702088337148	0.0145308215580037	0.0955331242110204	0.135014454240642	0.120855906708072	0.343986790262372	0.0835231096590679	0.231724284133573	0.0963288519969532	0.206601623172325	0.464780027554401	0.165191218108691	0.0754451018524899	0.0220449666643163	0.162579725008003	0.195443613573562	0.153068867543184	0.25213073760426	0.347649070057595	0.269778075564252	0.42117464022724	0.56048724197906	0.59246929630792	0.100409654728356	0.504638842070529	0.334617312068656	0.189469516719515	0.0368702214228495	0.429950462261083	0.0335736181155916	0.231496385478505	0.252484048517789	0.0763643188958799	0.181143013824276	0.107966167159622	0.37499907215964	0.448709794089952	0.305584856369724	0.167576752722059	0.0961526188586218	0.214392508473708	0.209260843882708	0.347127427849252	0.423421027872119	0.56681769764385	0.414721047967154	0.41747160490328	0.503739163091265	0.285133805992825	0.203027157495277	0.346645313529277	0.412959853698369	0.152266138037244	0.076695426764869	0.274802969650066	0.0547892849025644	0.0910767241556039	0.327933810508597	0.0735761491910273	0.210303098647631	0.0970310677175946	0.228285863202754	0.51008810314492	0.158947911799835	0.0630803497644215	0.0312882889171457	0.144329249134572	0.201686121413828	0.144733008114843	0.264237799485722	0.311941536966228	0.317823127731771	0.428350968136603	0.533635197769364	0.55532699640579	0.114806724513267	0.516931747484842	0.385654094515511	0.160446741797567	0.0321238918736378	0.409188796897394	0.039360146716806	0.07227857731971	0.0232375509960842	0.0190455361435174	0.152011041204091	0.441701012851231	0.384319386008	0.692529322405705	0.412944353507869	0.0415215258211917	0.329785875864486	0.236157863227828	0.142539657853282	0.838828696234986	0.485552616959556	0.79682647689377	0.73808107230047	0.540845132672414	0.541350865854469	0.229279519062655	0.37397312394747	0.117805752640906	0.275467019455189	0.387249260944741	0.0231935217795276	0.324354907676863	0.135718603028732	0.111949330400822	0.30045334051573	0.0582305955679145	0.22778235884786	0.116745166842056	0.297719860394013	0.560329001604887	0.18582886526192	0.0844180100542168	0.0403834318040557	0.137745963947027	0.173833297586218	0.163703109252824	0.291237911567345	0.38763822574929	0.330588384366398	0.452808159943871	0.542506069525386	0.498308222342096	0.145424916731046	0.458937020920389	0.358038535619764	0.150988437344301	0.0222953643046145	0.345270154805269	0.0571535519754187	0.0771707346376153	0.355259461936156	0.0533366078279333	0.211180558016247	0.127495746870641	0.333164394456316	0.61471785431554	0.205154425812772	0.0601833203648674	0.0353766196607575	0.146710520650903	0.14481290065285	0.134557850073863	0.277198709206902	0.409785225610678	0.334291908065246	0.437352120052407	0.502364351095385	0.49584138877551	0.150523431014908	0.451835379210461	0.449328748439275	0.172940327572426	0.026320342588714	0.306702493143642	0.0553809388298889	0.052802535558408	0.356689480828341	0.0342545312438195	0.20025758033129	0.114574833040407	0.343826198279936	0.621769289026939	0.189142106027531	0.0491985813584607	0.00108811948006149	0.116090705804314	0.151549491565068	0.116655814786961	0.252291029956757	0.425301124341977	0.31593277375195	0.413222026101778	0.501425296384656	0.481993225618215	0.142821936930311	0.482564216472394	0.482069980001834	0.182393767783549	0.0353738608734488	0.265005964499849	0.0628262690179202	0.154167416422331	0.219827643770266	0.0355558940502111	0.185509971355794	0.149222107987224	0.387140927503068	0.442177889449596	0.312408027991065	0.216315445606136	0.275758801263926	0.166608096256568	0.170364048113984	0.359995440692828	0.530391711995337	0.661524441552854	0.451739951485441	0.543746108871712	0.409694603721219	0.385310118439717	0.158688418624435	0.303753086138546	0.492274300657123	0.143069106901847	0.015960461020461	0.247066804273276	0.0298611442233331	0.264296899685351	0.102915659718178	0.0121610794661643	0.094104843459439	0.289733405384451	0.415406342750841	0.722649311248907	0.376206026467047	0.201627233838856	0.256233715567292	0.36201940164332	0.196469806869219	0.820560348632654	0.595295337388685	0.884110410771241	0.764086447822455	0.543195767208954	0.634639195294314	0.277001228156217	0.335790870311409	0.0841638044219935	0.318593452327092	0.417837196839637	0.0148315052036908	0.160853041658323	0.113515272408701	0.176372889766087	0.254699214352522	0.0694412640237122	0.178061506718582	0.163920546850808	0.249863296021558	0.499839769441871	0.219997494171833	0.0995943027931204	0.064725620981723	0.142068976195561	0.181772950134874	0.246555335730438	0.249556400541056	0.409645983625065	0.334048587612102	0.515839719615759	0.537974485250291	0.515782846317674	0.193677887745039	0.529540907605669	0.317517801907516	0.137540166221722	0.0300160109693425	0.376916387952439	0.0698871772629674	0.0421246278763768	0.355915721544411	0.00203423332633282	0.184818773804431	0.120710903737693	0.337487669513941	0.625443228649431	0.209202676577319	0.0274397720032264	0.00132294005945052	0.136788748842788	0.162606574872014	0.112865026726604	0.235072520600604	0.480183498635016	0.313077992396116	0.418846119292259	0.574719448298891	0.378214130826824	0.159273999415804	0.449935236878557	0.506031150747278	0.186987971002419	0.044264102124414	0.212771829794782	0.0611108619125202	0.199097573488602	0.221841699261716	0.0598610650752901	0.164053214710411	0.184793063088876	0.194437436629648	0.475123269495047	0.210568520642667	0.0832380472284845	0.0785846833092162	0.169336302031377	0.184169592769612	0.276403982096546	0.202131191908309	0.340385929945831	0.344334876494137	0.499291580158521	0.547523604114687	0.535271893749794	0.200205542797668	0.616892733648362	0.199664690971808	0.0967788424587105	0.00970804350790116	0.397604981334701	0.062120852349263	0.222533766305158	0.208218808739225	0.0671253986627541	0.178035710301194	0.223360724795761	0.32130917742406	0.514163956860462	0.268380040551402	0.139694063378801	0.109938671513979	0.187962077296209	0.237683949283175	0.296859802999499	0.331292714615308	0.573890641153297	0.386160829860373	0.515455902052921	0.57738328956034	0.348682068924975	0.235771196603805	0.358093504900828	0.304143818251722	0.159210501106313	0.049159357437263	0.277376536513214	0.0706727404561239	0.362241793915497	0.0883314068541738	0.00522969777546547	0.0591877462497107	0.363415488142851	0.450213160971762	0.806519549686359	0.522793399939371	0.239164741989661	0.294307050949723	0.470336563716905	0.280167191576246	0.934231743959074	0.64961232943306	0.868073129797437	0.732158623257322	0.541069085898473	0.659321805129061	0.242439688842001	0.419068372162632	0.0259480924198656	0.260510831627869	0.553457449277066	0.00174472310283673	0.119046464670986	0.163066201198605	0.246759161732987	0.246057083569149	0.0726182608292888	0.192493720181338	0.17753894918517	0.338880868313065	0.455467609352861	0.257208205254758	0.146991529715418	0.114801929024965	0.179314348879349	0.227035129776506	0.338930900298791	0.343502169243474	0.561865291501396	0.389458557685108	0.439218102063098	0.574211984990988	0.334526601477105	0.225380282555213	0.347166208710635	0.376587538121654	0.157544366912712	0.0637521557116937	0.310008353133652	0.0607795940884555	0.387354083795437	0.132207545992378	0.0431431501718482	0.381254049640861	0.491277516127903	0.55842697917626	0.433266679099576	0.392206202838887	0.15911360155155	0.18218793030428	0.286976731073423	0.374253042055554	0.330581820991208	0.420589068458871	0.681604728140544	0.432180826934079	0.521714408109523	0.67893864342863	0.175627318357548	0.44452405409037	0.20123915320807	0.240671474024112	0.262815278172597	0.0216752424176413	0.167999838544061	0.0647435612071911	0.106724546918312	0.337498593895856	0.0748405376346026	0.194164744264174	0.128474892250342	0.0875994842440111	0.341035564129475	0.0716093300421678	0.0572200554881556	0.0546851303230683	0.101654888107095	0.107930381826191	0.241551292770342	0.026689336134271	0.173730900141888	0.277287250368322	0.408258820139985	0.436988718903017	0.649398355754639	0.164205468989529	0.78397243390125	0.215167905007228	0.0535030435774691	0.00923982643599329	0.499617780956629	0.0276533367155576	0.315493735074403	0.175024826070599	0.0445453719889518	0.347940759558993	0.39762042203232	0.437068291689582	0.379373725328776	0.365833921203667	0.167191259943544	0.16650293545667	0.245907430106259	0.363469325360849	0.229505696059578	0.34105138764946	0.719366854357376	0.444598038840225	0.529755022286698	0.676483343197861	0.181929673680191	0.39356963882817	0.239449249325773	0.231143391521075	0.23402943066553	0.041800453650117	0.215898586098191	0.0838438959519314	0.291363773363926	0.257349836966762	0.0980799239612616	0.0691728916709166	0.00136974273041185	0.419529750827931	0.448031599238193	0.280425505115851	0.19765214002802	0.0305114092579143	0.23655436225022	0.225736470818965	0.387910310592789	0.440363307114876	0.589444541088207	0.471335655957987	0.29821064342698	0.468377141105305	0.166550831110224	0.140802993816384	0.387624226233125	0.491828139067955	0.15690660622426	0.0859192355011768	0.221225119546454	0.0830662472017687	0.162280565481726	0.246912565471885	0.0648817588858406	0.202136401088653	0.147413271482041	0.249624419340883	0.554009780314467	0.209702570544221	0.0868149962376077	0.0556072138522511	0.161516683621161	0.191925651447547	0.23939349538842	0.271404436291871	0.393015485540069	0.34033663043079	0.489662914979734	0.506028975824756	0.533430772008049	0.17887641628161	0.486724024261931	0.315494823933428	0.138744412658273	0.0281497442877258	0.363949180628602	0.0688506828187436	0.414548606457512	0.128346710869111	0.00513453718457422	0.203230191577262	0.174913872079744	0.564411041693399	0.584884981997045	0.38741926657446	0.195934521225317	0.221630082247381	0.431783843164487	0.291099873881606	0.53926471035195	0.510116159006939	0.683933304317555	0.537716473992165	0.592324005103624	0.56804746095976	0.405617470249524	0.436037803873088	0.180269466482791	0.180943782473073	0.324798818482853	0.0773114205403968	0.198992182540925	0.0848554289517612	0.01400489461902	0.402508867239463	0.00221376974702699	0.211736826022327	0.118123855465339	0.336104554825664	0.629596749659804	0.215459082038185	0.00153119728934034	0.00101221478912839	0.120058272568121	0.16131407592396	0.0518173545993741	0.207593987734892	0.506729661289836	0.315343706450867	0.436267163362333	0.636694308615221	0.275999335654934	0.15872019715937	0.47776862942445	0.514476748094015	0.225943627200923	0.0513015778339444	0.200288455607623	0.0640246600018581	0.159673812667628	0.356000527385976	0.0985240774420106	0.283702791778135	0.128152076679596	0.180596065441938	0.445186068908628	0.11840784171688	0.0565365679816937	0.0627541272028604	0.183731201009795	0.204945187353531	0.20820857169204	0.302675955051587	0.361574374602247	0.26997425586999	0.460560066614955	0.488551748024891	0.612327215727512	0.116759608961914	0.598092386900424	0.245451920692308	0.191044227146011	0.0339823205281396	0.460505762341455	0.019716899827389	0.164093561568446	0.194037454442331	0.0364073651840858	0.187599807807039	0.164485866154883	0.356744682159776	0.461107586209019	0.303564703315433	0.20658428477231	0.274762195470208	0.188261843316894	0.150611251556969	0.381834664590235	0.520337543052605	0.660782885897647	0.454569243857656	0.527406371437504	0.371386201418728	0.432893949912145	0.173731444022908	0.304686321737997	0.509696319798504	0.138370101961389	0.0245205938687113	0.220239562372356	0.0282725688998184	0.147539854163678	0.188403109608625	0.0387351530516591	0.173375393247881	0.186290862162359	0.362473969995815	0.511654563218412	0.286900833810182	0.200066472033456	0.311582807538032	0.183523274182511	0.143628037149428	0.384964215327066	0.576021094118675	0.640417780314328	0.455802403825009	0.525637934508504	0.366248569002394	0.420292259773473	0.173767029705393	0.329861297489463	0.544294340891537	0.132712897094788	0.0285874190614096	0.237744917550085	0.0338011231746128	0.373489621514626	0.105340631044286	0.0355621231708567	0.401531457717112	0.560966492075721	0.497333013896001	0.39852069666949	0.329147974345393	0.22228262737289	0.273000258608415	0.215369485359761	0.394555210969966	0.155658239245925	0.515203069673047	0.54611595539632	0.415506878295437	0.54134307846506	0.718383230303746	0.174800644960069	0.472858433344444	0.169338738791742	0.257775992742107	0.210414294740517	0.0150423312260379	0.0477044939050716	0.0751763873094305	0.430326880733237	0.110690747908578	0.0435268506906067	0.358453361879574	0.535491111380418	0.540127501734997	0.523728850799001	0.372542884093617	0.164079502394721	0.192894268381872	0.330463804429764	0.339603511404648	0.377663798072965	0.426275815368221	0.746220382179271	0.505560509454212	0.57271456179932	0.652355017297414	0.159727995181771	0.402518670151637	0.187130367862927	0.19897756532494	0.27224268613427	0.0236899719760301	0.173199168603613	0.0849053672559264	0.286967976820741	0.263757302232311	0.093162858159003	0.106043855300202	0.0267044256274915	0.40570695276824	0.452891735809867	0.31992235482197	0.164324842470001	0.077440848319987	0.229769348534051	0.215181012160262	0.367684164527492	0.413589231358822	0.540417752679158	0.42748550875431	0.371447587918595	0.424102863743325	0.168938702551135	0.165622750276521	0.316171869929372	0.481896375594599	0.164892037265203	0.0824850493165602	0.236537829582476	0.0621419025880612	-60.4450033240615	-68.6780804943279	-103.458937614695	-103.452575183756	-111.691212429438	-75.5191959855786	-77.1401639063094	-73.362712374888	-65.1985920739585	-45.4201226041723	-43.4133258571323	-4.9598648981651	6.00889677771882	-26.486720914868	-21.620945777936	-7.02903274724205	-21.8972208668414	-18.5447399578963	-17.4114340655279	0.596208311185077	-5.1894611419493	-12.227101481112	-8.52385162691536	-35.6671445795234	-17.2062689730414	-91.632566871081	-13.3037283141737	-38.9219843543352	-12.8240811699681	-82.5432590485094	-20.3648061042665	-18.3835776287583	-15.5314958699298	-45.0227909926714	-85.5914966777718	-25.7920512067922	-19.2403931885718	-25.5647453939337	-42.6975431574139	-101.067014406841	-39.8829353740474	-74.3727616173487	-3.20589176483397	-64.9052757741929	-35.7317690083527	-24.6488882048125	-73.4467386751771	-18.6877641319185	-15.1864514889791	-44.9079363684892	-44.9058350212148	-74.0217534065787	-79.9362358839098	-36.9949704964756	326.517020533487	356.355230580748	339.510209156524	339.556383503681	332.053368099314	379.278517192209	386.392094321096	372.877455116054	350.397810199718	341.681525153628	351.566905708803	245.863994267387	219.490673529123	319.457943352547	302.620571283561	241.270384590841	234.596080137186	212.480227356215	272.900834891674	217.416160182864	256.531124838294	269.84259742825	273.291190130403	290.445247277432	223.623078942263	344.629891977517	276.899215004965	337.384409347493	275.484823635937	343.241275880363	293.268173960638	293.687906602538	277.634395387411	348.496854122795	342.487789503785	323.766074922427	277.753866553005	319.859543292302	354.042406344178	344.476816395658	352.884874598791	391.058907375828	254.364129675244	378.775787088678	295.893957461749	314.956678051818	373.357885239881	265.492672210947	294.697160264704	352.567072825354	358.284513305949	379.922714457168	386.590583764964	311.907020603103	-0.00322688396202478	-0.00450358291449684	-0.17728242251376	0	0	0	-0.0462406353481303	0	0.179444073245314	0.226407065647306	0.238279796425341	0	0	0	0	0	0.0012452869657497	0	-0.314171039420397	0	0.503612482268007	-0.305211004897826	0	0	0	0.286299239581396	0	-0.14224131164689	0	-0.0875306343614599	0	-0.0050356622886046	0.202919510581325	0.0388072333763517	0	0	0	0	-0.171449157574255	0.142452728687393	0	0	0	0	0	0	0	-0.235259222051431	0.136264986412673	-0.31395511966632	-0.405135925320999	0	-0.0686406768863993	0	0	0	0	0	-387.690268891672	105.998210497568	0.605290922895074	0.00602089268755935	0.583456790123457
8400	0.00271929355422404	0.0010631870575169	0.00283293988543142	0.00113430402233641	0.395117898490773	0.375370973309087	0.625281221090523	0.432676867850771	0.0021654446830455	0.299180625180267	0.115395084415905	0.0514594394904674	0.375309403748714	0.428237638594706	0.676486576217415	0.796659039073863	0.474443304214464	0.360651154319282	0.204216352839962	0.349228297382985	0.145821322663337	0.169109695645317	0.00198891712273565	0.0391506722499518	0.536902897667103	0.0249543329051347	0.168266417336904	0.033381617956945	0.0156442517284425	0.177013475258499	0.440583726724543	0.387206550001487	0.687743045406369	0.399886026160099	0.0203799469656227	0.26219276011109	0.223732107510713	0.12522821350368	0.819120765592892	0.537569643863728	0.666314754806693	0.419035153226647	0.53806268313653	0.546002309321822	0.187044488231617	0.169908590085472	0.317770675415014	0.308980831418558	0.386013578058481	0.0149253187593011	0.283198271720333	0.00324800652071969	0.361608874658319	0.000972838404423654	0.00298355195958764	0.0751645394350929	0.411417393081684	0.467978791723033	0.784439817100476	0.590237235768907	0.260001615934175	0.269337871515391	0.487363523220277	0.271586580917295	0.939477058604389	0.590876340529138	0.790929972048608	0.746529104507112	0.504051547981136	0.554499981600027	0.285136309153615	0.447344165033974	0.00132168459926275	0.275771748583771	0.553093766620257	0.00151396630513587	0.00100140211810615	0.195562306738147	0.359117251725018	0.0813719928958662	0.00111420900539482	0.00249092943275332	0.365227163070155	0.46970165264627	0.867033712003104	0.520819505972271	0.251115826313212	0.312748382407335	0.472541263252475	0.275571391631952	0.966883780999355	0.698155793332633	0.892257103966421	0.703713536883018	0.556226628535216	0.657942310485892	0.250236041568958	0.432435187035368	0.0253519509700906	0.245056994883891	0.54613052055666	0.000993227258210247	0.0926672085080266	0.178433101411632	0.40527153681603	0.0688542107135867	0.00307223167483904	0.00244556974164435	0.432564948928877	0.617862938767399	0.822956244745123	0.459954945840932	0.30790170373827	0.33501666035903	0.507392140042868	0.312500211768637	0.901199733921431	0.717659782304201	0.999025453315606	0.86334848398273	0.655155154318132	0.715343477160002	0.211799517078388	0.42808146273179	0.11086247235623	0.220279422269608	0.471995373340667	0.00504034482687641	0.00138584325023849	0.190273011114664	0.415355102851282	0.122230100119141	0.00203827070558595	0.208793318905045	0.210622530759906	0.563045785267648	0.596651267253468	0.396104100897402	0.204439341517664	0.233987081102666	0.434131853405715	0.284848503282886	0.519851216536639	0.559520203321417	0.726036542151364	0.585725763252697	0.619578997406865	0.521634203132973	0.378894318862977	0.438009680428469	0.192958248779264	0.187956656372462	0.313811414369457	0.0774042343374129	0.223389191994707	0.0763803587812016	0.421973294413242	0.116254445243074	0.0431240674989599	0.379264758796941	0.512110588025892	0.542972151793564	0.56113865362188	0.374859739769329	0.169756072937077	0.175877245614811	0.345707791801606	0.324389050595101	0.369352573461845	0.411069383927287	0.714092021174135	0.464598580418595	0.560022492891662	0.589384643325263	0.159651822847833	0.394434818055796	0.187762102490928	0.186478253864302	0.292872592159877	0.0205020122796183	0.181864322456173	0.0639400000355229	0.411959196834525	0.0957277290184888	0.0339564808982294	0.412679501816899	0.577406182273528	0.429663750200571	0.422523922964144	0.32282993597913	0.217715503970059	0.273202124223168	0.173904711267752	0.365851740623301	0.132637872792705	0.494868255835621	0.518884890195324	0.416505817968883	0.550161304425642	0.713005658015707	0.154479728304909	0.446341080426237	0.169424334446123	0.238218216295897	0.182275789450279	0.0147723927381094	0.0437368564114962	0.0823686130949901	0.26857999479037	0.170009493945696	0.0581837096968596	0.410728576948948	0.42517603211318	0.387197244182475	0.402222727950998	0.37421584471054	0.189379954973521	0.229003189598176	0.162303981818723	0.391499576927844	0.0497137686492961	0.279245209697294	0.761980542867749	0.47195323349269	0.492890719361353	0.785184038179766	0.156491786397729	0.382057682335864	0.17021778708481	0.153214457064242	0.233924315806085	0.0363094724457615	0.226774597585615	0.0626102395052842	0.138743073129821	0.210033530569042	0.0355255628692851	0.200599034574746	0.153209951431005	0.398437604224471	0.391588983765817	0.303614760129561	0.213777369465074	0.287022886738737	0.155105526911234	0.136185107872067	0.350531953898489	0.503783898377098	0.691112373310467	0.487763215244918	0.54461792219961	0.427259486636097	0.386983593670142	0.130206332321619	0.308177895708392	0.497593149740302	0.143840908252015	0.00853180703116465	0.227148522003209	0.0251506747511592	0.144969800189046	0.205729224175888	0.041528279510348	0.167315544860575	0.171553666757514	0.301097816713033	0.53128513203516	0.268907404632252	0.217452220841551	0.307462340355442	0.177752265237599	0.131887514253759	0.349146526923692	0.56842138418919	0.650040278577227	0.464778306979549	0.512874286028513	0.37861201109612	0.449005343802567	0.15061358399129	0.300936234258408	0.557137506946429	0.168714227966114	0.0370812811561518	0.226027280390772	0.0345766799005698	0.12583688759373	0.36811276558774	0.0529226941508361	0.156668717552949	0.173415190371762	0.0589238009821466	0.339409852558003	0.0363564276514076	0.0275968602867466	0.0504206608574866	0.124099894337204	0.114820208318495	0.257692845526342	0.00119542752381622	0.183122349249929	0.331725301776072	0.446253823325264	0.486159159727016	0.628696665304155	0.141959704901076	0.937405256787147	0.114590232992105	0.0954745820370343	0.00199286318548175	0.432835619059117	0.00184201890746343	0.104987055536647	0.387107738240796	0.0886788828599278	0.179084363730522	0.113535797658623	0.00116434949414314	0.279180631326391	0.0483124358690372	0.0655103967996552	0.0472660619877269	0.00137064494546677	0.0562918824636873	0.258474661530318	0.0238961438334546	0.110053218524064	0.233787452633617	0.4238821072586	0.455419786573057	0.781480292137923	0.0981241185495763	0.876388662792582	0.230714153671491	0.0310980985325904	0.00243801425354692	0.64597370456279	0.0248835571415642	0.223510323342938	0.217351513747815	0.0792432908708056	0.208979388531236	0.225938657877796	0.105718188013898	0.508755388088805	0.251879273809074	0.00119305884900548	0.0484181466170055	0.176875444425934	0.216133094535682	0.230873677277796	0.21832820701632	0.357546299225949	0.383273896979898	0.592821953882595	0.490299820194814	0.519592226074687	0.224538642315313	0.717228791182312	0.176516736592876	0.147386224847587	0.0242235450914207	0.338566148490374	0.0577434987378046	0.154552226752579	0.238387445650055	0.0647187159211573	0.156871424693699	0.127838769774843	0.187837596854149	0.592156090123968	0.20158220246502	0.101207999645959	0.0335940325464386	0.170749308198991	0.200493090017186	0.26039991088961	0.271355706659076	0.361106540944569	0.294277766401631	0.45110553216733	0.536326864461542	0.570575356411149	0.172178230323444	0.516580980800879	0.312055281292118	0.0991705882771009	0.0270065778556958	0.326665661207939	0.0820264127339307	0.0803898090031749	0.407898278414067	0.0358560599569305	0.209341186791323	0.0956604383300855	0.288180792352598	0.629318102183385	0.0734871597881859	0.0183689728366177	0.00129586150079085	0.114053082345783	0.0731344798584619	0.108580148319736	0.309096972315197	0.480709370773442	0.210502027050927	0.454821128194832	0.169070891358501	0.920575424295329	0.116945159579829	0.285858961827968	0.497144553173869	0.13369102600738	0.0472941239410671	0.298020678244738	0.0872334824150751	0.0423260908245784	0.68556338615937	0.00132164268349031	0.00097936725788443	0.0624784572081712	0.234211610268002	0.687624999370193	0.381310754424649	0.00116798863429015	0.000973517509751896	0.137482928090509	0.0738685177778745	0.0967339575677079	0.424049059724804	0.455163315151252	0.23619750992216	0.414836953622343	0.865896802690226	0.0744105136970551	0.230304325205376	0.139674586150075	0.881886485984556	0.22561628877547	0.0766423657324761	0.170008412647599	0.00207581767642451	0.00172894744222377	0.446612108348553	0.0044800408122351	0.238793422466425	0.0771234529909388	0.307275253109967	0.682306861117739	0.182712271450042	0.0038076902867942	0.00137164483599692	0.00155504495721546	0.0521579131074736	0.0692146209520956	0.0763495443514207	0.58286465986296	0.403723732112329	0.410005810875357	0.729632164719498	0.00312450294919509	0.00287003789289951	0.45918045570732	0.534143015989797	0.147465171194865	0.00141960953365249	0.0763285908089401	0.0826200908987781	0.0647277525410874	0.405228160510377	0.00259119152197643	0.234005531087201	0.102669927435181	0.400224293028522	0.80780580273741	0.138763493810298	0.0710335162233014	0.00103701685186193	0.201178969806412	0.334274780017305	0.128349113885409	0.238908836531642	0.444707001991178	0.40607222158062	0.429447361699913	0.511748171203746	0.215081859980344	0.100541926929543	0.583508571005698	0.601128029656391	0.330778495447281	0.0629430076244964	0.320217837392714	0.00171248103916191	0.00136216628242822	0.381395931291738	0.13144780391172	0.291237090516442	0.0575599194813112	0.206449789472875	0.522599034598456	0.10759903468827	0.0580918249930062	0.0235058899531576	0.126881610126921	0.179848632840762	0.00313964191641112	0.148106756870405	0.29969324893453	0.254906284518171	0.336816439646736	0.487498937246001	0.593425286044107	0.0393492241305916	0.549128528804051	0.406430478275391	0.168657075774571	0.00197510064335585	0.518253157009664	0.0452024522038304	0.087353604741428	0.414152143139335	0.104283318739317	0.24439219071448	0.0712212176768279	0.193895868567582	0.447728741211914	0.162957157182015	0.058436314876517	0.00183582824935052	0.150533165993966	0.144640893554931	0.148581498255121	0.242948140947861	0.307140219808777	0.260965936793738	0.366680697518707	0.509011554654879	0.632462737395057	0.0704694619677311	0.565076190112661	0.373525779778318	0.162290031649058	0.0381021454525543	0.479361138569823	0.0242612865502108	0.177973518430533	0.38266324551062	0.0898212667339115	0.318659803126914	0.0305200260721868	0.39906118001169	0.453348635298629	0.113407570346637	0.0460788940105878	0.0700581328162355	0.156179310925024	0.206456908228075	0.281813186930788	0.257210041716436	0.346009647796263	0.368137437893828	0.276171851048514	0.370237703407721	0.637121920475201	0.0734624943637549	0.594049099673636	0.174602710198919	0.0940973241212572	0.0908713066667375	0.46500396142572	0.00237523858770792	0.0439608069927368	0.373559625679227	0.0688317748823612	0.301727397138799	0.121950977607982	0.276504887903487	0.543539218808417	0.180345258402824	0.0626957969409225	0.0472488642550603	0.167587891029502	0.0535714916523489	0.127749724542274	0.213561933824123	0.365841128823061	0.197592570818392	0.465159370332321	0.421251292696837	0.610811587240323	0.120160230489286	0.492766034245812	0.484998692969491	0.115715506781607	0.0324165091245526	0.362284930386272	0.0391140286700896	0.2503556849697	0.261989279134419	0.0867512621264309	0.0696992458663593	0.00182200026025272	0.447399744855056	0.487923945298537	0.275470907636461	0.203909513311261	0.00133672840945818	0.255393891425681	0.23561237016055	0.423627197520023	0.481952539872049	0.503238646536519	0.48206106572774	0.278328738200475	0.491847695667064	0.15154724780019	0.139666209497753	0.426074945826089	0.454669296270958	0.161221455780952	0.0853010520476246	0.210627549071292	0.0876673584715632	0.157740056926766	0.293901414705932	0.145353271406818	0.000959298888914822	0.00129534774212011	0.489696739650543	0.383430500300159	0.276700779361287	0.0969192003788696	0.029886267932423	0.322662920994422	0.138947609213974	0.268135892360665	0.594306285387135	0.311708387203824	0.156687506846144	0.256559181747878	0.361416282576409	0.000954213641882789	0.0306453626273979	0.314125922042003	0.838308016485216	0.00113622235053767	0.165060277736267	0.0469114700555633	0.00225034562009462	0.331071161964552	0.0960059181096012	0.010180202914413	0.0810010886142165	0.328337435682244	0.492029201408841	0.739841081566688	0.337096021770082	0.215605203667974	0.280591303087834	0.433836627005051	0.256781559937498	0.815472077048485	0.588561583892057	0.917321961339843	0.802356124446028	0.593074328874883	0.632889784093325	0.249756374798129	0.334018877175366	0.114726358876546	0.268351435248252	0.388736270612027	0.0121873879071967	0.0983988988719996	0.121258503709452	0.120855906708072	0.343986790262372	0.09560902648856	0.231724284133573	0.0963288519969532	0.206601623172325	0.464780027554401	0.165191218108691	0.0754451018524899	0.0220449666643163	0.162579725008003	0.195443613573562	0.172376967312623	0.25213073760426	0.326851805176366	0.269778075564252	0.42117464022724	0.56048724197906	0.59246929630792	0.100409654728356	0.504638842070529	0.334617312068656	0.168062809481533	0.0340289467763946	0.438058784662608	0.0374704068721078	0.231496385478505	0.252484048517789	0.0839086643607167	0.181143013824276	0.107966167159622	0.37499907215964	0.448709794089952	0.305584856369724	0.167576752722059	0.0961526188586218	0.214392508473708	0.209260843882708	0.341442351448415	0.423421027872119	0.58048086432056	0.414721047967154	0.41747160490328	0.503739163091265	0.285133805992825	0.203027157495277	0.346645313529277	0.412959853698369	0.153618347743779	0.0639568763477672	0.281168593978534	0.0581262645140241	0.0910767241556039	0.327933810508597	0.0754268981615937	0.210303098647631	0.0970310677175946	0.228285863202754	0.51008810314492	0.158947911799835	0.0630803497644215	0.0312882889171457	0.144329249134572	0.201686121413828	0.132937402014589	0.264237799485722	0.341682820559388	0.317823127731771	0.428350968136603	0.533635197769364	0.55532699640579	0.114806724513267	0.516931747484842	0.385654094515511	0.14655309298658	0.0274288857038923	0.415789252872087	0.0429878695071461	0.07227857731971	0.0232375509960842	0.0206833863940367	0.152011041204091	0.441701012851231	0.384319386008	0.692529322405705	0.412944353507869	0.0415215258211917	0.329785875864486	0.236157863227828	0.142539657853282	0.835845698693722	0.485552616959556	0.794886464177895	0.73808107230047	0.540845132672414	0.541350865854469	0.229279519062655	0.37397312394747	0.117805752640906	0.275467019455189	0.343292713537723	0.0279153971320923	0.315080947945917	0.139157539100224	0.111949330400822	0.30045334051573	0.0596217308641958	0.22778235884786	0.116745166842056	0.297719860394013	0.560329001604887	0.18582886526192	0.0844180100542168	0.0403834318040557	0.137745963947027	0.173833297586218	0.17113382638203	0.291237911567345	0.376851369072172	0.330588384366398	0.452808159943871	0.542506069525386	0.498308222342096	0.145424916731046	0.458937020920389	0.358038535619764	0.155731433279192	0.0267647319902803	0.361384535790276	0.0584064597531445	0.0771707346376153	0.355259461936156	0.0527511647209098	0.211180558016247	0.127495746870641	0.333164394456316	0.61471785431554	0.205154425812772	0.0601833203648674	0.0353766196607575	0.146710520650903	0.14481290065285	0.130015593937526	0.277198709206902	0.38698907893188	0.334291908065246	0.437352120052407	0.502364351095385	0.49584138877551	0.150523431014908	0.451835379210461	0.449328748439275	0.176553472027808	0.0288907705339282	0.317715236843305	0.0612883920939628	0.052802535558408	0.356689480828341	0.0308678840989936	0.20025758033129	0.114574833040407	0.343826198279936	0.621769289026939	0.189142106027531	0.0491985813584607	0.00108811948006149	0.116090705804314	0.151549491565068	0.111373007632577	0.252291029956757	0.453779494160401	0.31593277375195	0.413222026101778	0.501425296384656	0.481993225618215	0.142821936930311	0.482564216472394	0.482069980001834	0.17603205790706	0.0337693546602443	0.272332036996306	0.0609721888784375	0.154167416422331	0.219827643770266	0.0389829742610836	0.185509971355794	0.149222107987224	0.387140927503068	0.442177889449596	0.312408027991065	0.216315445606136	0.275758801263926	0.166608096256568	0.170364048113984	0.387340156701909	0.530391711995337	0.640504316919999	0.451739951485441	0.543746108871712	0.409694603721219	0.385310118439717	0.158688418624435	0.303753086138546	0.492274300657123	0.155448862627085	0.0154301157765316	0.257404801287366	0.03323013093558	0.264296899685351	0.102915659718178	0.0119910809858468	0.094104843459439	0.289733405384451	0.415406342750841	0.722649311248907	0.376206026467047	0.201627233838856	0.256233715567292	0.36201940164332	0.196469806869219	0.837374901560076	0.595295337388685	0.89086749888594	0.764086447822455	0.543195767208954	0.634639195294314	0.277001228156217	0.335790870311409	0.0841638044219935	0.318593452327092	0.400465804439349	0.0151582519594667	0.143926680016138	0.120057145541807	0.176372889766087	0.254699214352522	0.0668640077219229	0.178061506718582	0.163920546850808	0.249863296021558	0.499839769441871	0.219997494171833	0.0995943027931204	0.064725620981723	0.142068976195561	0.181772950134874	0.222445999369539	0.249556400541056	0.403239420987922	0.334048587612102	0.515839719615759	0.537974485250291	0.515782846317674	0.193677887745039	0.529540907605669	0.317517801907516	0.134639286428572	0.0302994330028288	0.378665719088767	0.0582376156921698	0.0421246278763768	0.355915721544411	0.00244217775264512	0.184818773804431	0.120710903737693	0.337487669513941	0.625443228649431	0.209202676577319	0.0274397720032264	0.00132294005945052	0.136788748842788	0.162606574872014	0.120246921048818	0.235072520600604	0.485495031012417	0.313077992396116	0.418846119292259	0.574719448298891	0.378214130826824	0.159273999415804	0.449935236878557	0.506031150747278	0.214504476210768	0.0516696107445189	0.247064706848354	0.0585990574871475	0.199097573488602	0.221841699261716	0.0664906322024256	0.164053214710411	0.184793063088876	0.194437436629648	0.475123269495047	0.210568520642667	0.0832380472284845	0.0785846833092162	0.169336302031377	0.184169592769612	0.272090102192666	0.202131191908309	0.348506858529621	0.344334876494137	0.499291580158521	0.547523604114687	0.535271893749794	0.200205542797668	0.616892733648362	0.199664690971808	0.100264829741571	0.0109207242352831	0.414469706616054	0.0659926057073189	0.222533766305158	0.208218808739225	0.0752460076415649	0.178035710301194	0.223360724795761	0.32130917742406	0.514163956860462	0.268380040551402	0.139694063378801	0.109938671513979	0.187962077296209	0.237683949283175	0.311753321046594	0.331292714615308	0.549252016533955	0.386160829860373	0.515455902052921	0.57738328956034	0.348682068924975	0.235771196603805	0.358093504900828	0.304143818251722	0.155069331975602	0.0442300803508716	0.28609430809368	0.0611747653311926	0.362241793915497	0.0883314068541738	0.00580652786314395	0.0591877462497107	0.363415488142851	0.450213160971762	0.806519549686359	0.522793399939371	0.239164741989661	0.294307050949723	0.470336563716905	0.280167191576246	0.927935694405158	0.64961232943306	0.856024512752916	0.732158623257322	0.541069085898473	0.659321805129061	0.242439688842001	0.419068372162632	0.0259480924198656	0.260510831627869	0.529942603071331	0.00160453245176937	0.117505612917547	0.166872189720048	0.246759161732987	0.246057083569149	0.073772702708242	0.192493720181338	0.17753894918517	0.338880868313065	0.455467609352861	0.257208205254758	0.146991529715418	0.114801929024965	0.179314348879349	0.227035129776506	0.305071607141779	0.343502169243474	0.586240849874381	0.389458557685108	0.439218102063098	0.574211984990988	0.334526601477105	0.225380282555213	0.347166208710635	0.376587538121654	0.153125516736005	0.0625998696271414	0.30682186939766	0.07073046114663	0.387354083795437	0.132207545992378	0.0423866168928974	0.381254049640861	0.491277516127903	0.55842697917626	0.433266679099576	0.392206202838887	0.15911360155155	0.18218793030428	0.286976731073423	0.374253042055554	0.278344545652698	0.420589068458871	0.694302569935091	0.432180826934079	0.521714408109523	0.67893864342863	0.175627318357548	0.44452405409037	0.20123915320807	0.240671474024112	0.254786832748106	0.0287018335760071	0.16482269453532	0.0729250588118564	0.106724546918312	0.337498593895856	0.0827484292749144	0.194164744264174	0.128474892250342	0.0875994842440111	0.341035564129475	0.0716093300421678	0.0572200554881556	0.0546851303230683	0.101654888107095	0.107930381826191	0.222356901895679	0.026689336134271	0.207452124448217	0.277287250368322	0.408258820139985	0.436988718903017	0.649398355754639	0.164205468989529	0.78397243390125	0.215167905007228	0.0532916177377114	0.0093814922952726	0.52342962289751	0.0283614745319163	0.315493735074403	0.175024826070599	0.0507543427489616	0.347940759558993	0.39762042203232	0.437068291689582	0.379373725328776	0.365833921203667	0.167191259943544	0.16650293545667	0.245907430106259	0.363469325360849	0.211477767671188	0.34105138764946	0.723809319378443	0.444598038840225	0.529755022286698	0.676483343197861	0.181929673680191	0.39356963882817	0.239449249325773	0.231143391521075	0.232012911947768	0.0363457517777749	0.210121348603684	0.067694870376845	0.291363773363926	0.257349836966762	0.0952631202988414	0.0691728916709166	0.00136974273041185	0.419529750827931	0.448031599238193	0.280425505115851	0.19765214002802	0.0305114092579143	0.23655436225022	0.225736470818965	0.399388933306784	0.440363307114876	0.554481741891101	0.471335655957987	0.29821064342698	0.468377141105305	0.166550831110224	0.140802993816384	0.387624226233125	0.491828139067955	0.151943133903006	0.0904115577449547	0.221762041932045	0.0762344280248018	0.162280565481726	0.246912565471885	0.0600627944576934	0.202136401088653	0.147413271482041	0.249624419340883	0.554009780314467	0.209702570544221	0.0868149962376077	0.0556072138522511	0.161516683621161	0.191925651447547	0.227354543264958	0.271404436291871	0.420395130212091	0.34033663043079	0.489662914979734	0.506028975824756	0.533430772008049	0.17887641628161	0.486724024261931	0.315494823933428	0.144640320010493	0.030867907688876	0.36133693457942	0.0644807265140533	0.414548606457512	0.128346710869111	0.00586795306575922	0.203230191577262	0.174913872079744	0.564411041693399	0.584884981997045	0.38741926657446	0.195934521225317	0.221630082247381	0.431783843164487	0.291099873881606	0.54247408868456	0.510116159006939	0.70479269935763	0.537716473992165	0.592324005103624	0.56804746095976	0.405617470249524	0.436037803873088	0.180269466482791	0.180943782473073	0.296653881426134	0.0820500160968237	0.233039299649109	0.077850582809553	0.01400489461902	0.402508867239463	0.00238357544032599	0.211736826022327	0.118123855465339	0.336104554825664	0.629596749659804	0.215459082038185	0.00153119728934034	0.00101221478912839	0.120058272568121	0.16131407592396	0.0578146755162686	0.207593987734892	0.485158748495915	0.315343706450867	0.436267163362333	0.636694308615221	0.275999335654934	0.15872019715937	0.47776862942445	0.514476748094015	0.209166934132632	0.0533295609879245	0.185276128516939	0.0575690748804012	0.159673812667628	0.356000527385976	0.095093210240923	0.283702791778135	0.128152076679596	0.180596065441938	0.445186068908628	0.11840784171688	0.0565365679816937	0.0627541272028604	0.183731201009795	0.204945187353531	0.208043353793321	0.302675955051587	0.369666939258928	0.26997425586999	0.460560066614955	0.488551748024891	0.612327215727512	0.116759608961914	0.598092386900424	0.245451920692308	0.210111052891954	0.0326619919972366	0.498676901074469	0.0194629509911526	0.164093561568446	0.194037454442331	0.0368981451547021	0.187599807807039	0.164485866154883	0.356744682159776	0.461107586209019	0.303564703315433	0.20658428477231	0.274762195470208	0.188261843316894	0.150611251556969	0.375851559597622	0.520337543052605	0.664425754588153	0.454569243857656	0.527406371437504	0.371386201418728	0.432893949912145	0.173731444022908	0.304686321737997	0.509696319798504	0.145445089169799	0.0225834947986537	0.226377628206625	0.0299315796023243	0.147539854163678	0.188403109608625	0.0390350143649193	0.173375393247881	0.186290862162359	0.362473969995815	0.511654563218412	0.286900833810182	0.200066472033456	0.311582807538032	0.183523274182511	0.143628037149428	0.371910890348581	0.576021094118675	0.663362738741123	0.455802403825009	0.525637934508504	0.366248569002394	0.420292259773473	0.173767029705393	0.329861297489463	0.544294340891537	0.149909605852441	0.0255457291253285	0.221916241817772	0.0355721446356954	0.373489621514626	0.105340631044286	0.036546598472574	0.401531457717112	0.560966492075721	0.497333013896001	0.39852069666949	0.329147974345393	0.22228262737289	0.273000258608415	0.215369485359761	0.394555210969966	0.145279675122588	0.515203069673047	0.581653030761296	0.415506878295437	0.54134307846506	0.718383230303746	0.174800644960069	0.472858433344444	0.169338738791742	0.257775992742107	0.204657595935675	0.0137525644808121	0.0387676615308567	0.0719801027708142	0.430326880733237	0.110690747908578	0.0415080610224406	0.358453361879574	0.535491111380418	0.540127501734997	0.523728850799001	0.372542884093617	0.164079502394721	0.192894268381872	0.330463804429764	0.339603511404648	0.372865903140357	0.426275815368221	0.747285557931835	0.505560509454212	0.57271456179932	0.652355017297414	0.159727995181771	0.402518670151637	0.187130367862927	0.19897756532494	0.263682852264886	0.0234308980752106	0.184519223069557	0.0803100080722187	0.286967976820741	0.263757302232311	0.0834633255481991	0.106043855300202	0.0267044256274915	0.40570695276824	0.452891735809867	0.31992235482197	0.164324842470001	0.077440848319987	0.229769348534051	0.215181012160262	0.356741605945468	0.413589231358822	0.581318986847625	0.42748550875431	0.371447587918595	0.424102863743325	0.168938702551135	0.165622750276521	0.316171869929372	0.481896375594599	0.166737116129922	0.0821414332757334	0.261393538759928	0.0594975624107174	-61.3016608440335	-69.2145398028968	-102.842916193502	-103.5279209337	-111.721190316986	-75.854995645065	-77.0160356889539	-72.8709700653892	-65.1973312368102	-45.185901835772	-43.0578081199042	-5.01932119255344	6.26788917837477	-26.5885737797281	-21.6261196710038	-6.42433630230182	-21.0612992306828	-17.5327679379763	-17.9397055667867	0.838790316307893	-5.02975747482993	-11.0450668972934	-9.09362075441575	-34.8909214723409	-17.02335276421	-91.264425939849	-12.9593280583205	-39.0777637508705	-12.9592526181743	-82.0473235303764	-20.2008325167012	-17.9079700727601	-15.8125403728108	-45.185306849815	-85.9660845497315	-25.1957184195112	-19.3961105461064	-25.4922305809634	-42.3646737458731	-100.553659585409	-39.7445970508146	-73.6388526877882	-3.18989906084643	-64.6068422008955	-35.2502384473889	-24.9625125084962	-73.2081814568525	-18.326645782516	-15.2578727080465	-44.9142335950631	-45.3880371652181	-74.417506407285	-79.6920139524777	-37.3684328244316	325.696936642014	354.956427563166	342.023682917596	338.605924103077	333.489634569631	378.933993262884	387.598703301264	373.461217054579	350.802047974477	342.603203492333	351.670110510433	247.371886355914	220.31737090268	319.68394133545	301.885401617659	241.49147960218	233.335206461684	210.909140064868	275.058199754502	218.924798896623	256.643660854284	266.010524169564	275.332673782598	291.412584069074	224.368194106255	344.837800250079	277.400068871525	336.871869002611	275.115648003517	343.184170776282	294.131672212088	292.998833129653	277.227296885689	351.028435426706	339.827930343668	321.507553434808	280.176025832369	320.420448586653	355.15143441943	346.501654109259	350.65219028586	387.61376379377	255.848191369517	376.750263707355	296.692413400425	314.833656889769	372.314886238889	265.432081351503	295.490760444623	352.54977360277	357.271044889495	377.843864630938	386.231406288959	310.971773141508	-0.00975478275078927	-0.00718916409863917	-0.118249931380028	0	0	0	-0.0526452029910186	0	0.158474823129726	0.2659262164408	0.247296306884094	0	0	0	0	0	-0.0012848181550514	0	-0.344109208411343	0	0.467022715728123	-0.319089675338288	0	0	0	0.31434733814329	0	-0.114808502483768	0	-0.0917487167364172	0	-0.00170191298649207	0.200596056704255	0.0428183987348082	0	0	0	0	-0.107463432498989	0.0913305872344298	0	0	0	0	0	0	0	-0.222633363651194	0.117682009673341	-0.288366854806511	-0.382967650503948	0	-0.0893936107166249	0	0	0	0	0	-374.932814713228	106.621121995025	0.68543311166577	0.00584249084249084	0.584880952380952
8700	0.00271929355422404	0.0010631870575169	0.00303119380956538	0.00104449487168394	0.395117898490773	0.397461716439072	0.625281221090523	0.432676867850771	0.0021654446830455	0.299180625180267	0.115395084415905	0.0514594394904674	0.351266340836265	0.428237638594706	0.676486576217415	0.776728047293757	0.474443304214464	0.360651154319282	0.204216352839962	0.349228297382985	0.141547885582414	0.169109695645317	0.00198891712273565	0.0334159733767343	0.536902897667103	0.0289038253748065	0.168266417336904	0.033381617956945	0.0157209219952019	0.169899042305967	0.440583726724543	0.364565859780794	0.687743045406369	0.399886026160099	0.0203799469656227	0.26219276011109	0.223732107510713	0.12522821350368	0.815207478239178	0.537569643863728	0.666314754806693	0.427241673828905	0.53806268313653	0.546002309321822	0.187044488231617	0.169908590085472	0.342842308079108	0.308980831418558	0.386013578058481	0.014144424488812	0.283198271720333	0.00286917792712143	0.361608874658319	0.000972838404423654	0.00260863791871133	0.0844840075078979	0.411417393081684	0.484406530715151	0.784439817100476	0.590237235768907	0.260001615934175	0.269337871515391	0.487363523220277	0.271586580917295	0.943053367715377	0.590876340529138	0.790929972048608	0.732101197373247	0.504051547981136	0.554499981600027	0.285136309153615	0.447344165033974	0.0016710138374137	0.275771748583771	0.553093766620257	0.00123312157008815	0.00100140211810615	0.220990602776407	0.359117251725018	0.0813719928958662	0.000946208542216057	0.00231303454657327	0.365227163070155	0.485618042623501	0.867033712003104	0.520819505972271	0.251115826313212	0.312748382407335	0.472541263252475	0.275571391631952	0.96879538865782	0.698155793332633	0.892257103966421	0.713824267637543	0.556226628535216	0.657942310485892	0.250236041568958	0.432435187035368	0.0217950296615304	0.245056994883891	0.54613052055666	0.00103864863267368	0.0926672085080266	0.200432762600355	0.40527153681603	0.0688542107135867	0.00258784082782456	0.00265265465742896	0.432564948928877	0.619547466355808	0.822956244745123	0.459954945840932	0.30790170373827	0.33501666035903	0.507392140042868	0.312500211768637	0.886735509505706	0.717659782304201	0.999025453315606	0.879562172507587	0.655155154318132	0.715343477160002	0.211799517078388	0.42808146273179	0.106116846964391	0.220279422269608	0.471995373340667	0.00563506354204415	0.00138584325023849	0.179887759023694	0.415355102851282	0.122230100119141	0.00221532487055159	0.222139134454439	0.210622530759906	0.552605447159267	0.596651267253468	0.396104100897402	0.204439341517664	0.233987081102666	0.434131853405715	0.284848503282886	0.533659254367839	0.559520203321417	0.726036542151364	0.583591566288934	0.619578997406865	0.521634203132973	0.378894318862977	0.438009680428469	0.195126885673188	0.187956656372462	0.313811414369457	0.0792239029718553	0.223389191994707	0.0683740049333569	0.421973294413242	0.116254445243074	0.0421405295142818	0.375787363903276	0.512110588025892	0.532969364801856	0.56113865362188	0.374859739769329	0.169756072937077	0.175877245614811	0.345707791801606	0.324389050595101	0.39055497682347	0.411069383927287	0.714092021174135	0.485404875590706	0.560022492891662	0.589384643325263	0.159651822847833	0.394434818055796	0.18241807733113	0.186478253864302	0.292872592159877	0.0219551662530242	0.181864322456173	0.0724640835342228	0.411959196834525	0.0957277290184888	0.0367184378258857	0.433680618174292	0.577406182273528	0.445812789208661	0.422523922964144	0.32282993597913	0.217715503970059	0.273202124223168	0.173904711267752	0.365851740623301	0.116746981785476	0.494868255835621	0.518884890195324	0.484609222698595	0.550161304425642	0.713005658015707	0.154479728304909	0.446341080426237	0.162475582888223	0.238218216295897	0.182275789450279	0.0145538047070116	0.0437368564114962	0.0756245183400361	0.26857999479037	0.170009493945696	0.0518676643769166	0.409191220879608	0.42517603211318	0.412910017568125	0.402222727950998	0.37421584471054	0.189379954973521	0.229003189598176	0.162303981818723	0.391499576927844	0.0670829808694316	0.279245209697294	0.761980542867749	0.487035602422999	0.492890719361353	0.785184038179766	0.156491786397729	0.382057682335864	0.186880804769506	0.153214457064242	0.233924315806085	0.0364284795644934	0.226774597585615	0.0442822260418764	0.138743073129821	0.210033530569042	0.0322690109464442	0.191405416935976	0.153209951431005	0.411621107455399	0.391588983765817	0.303614760129561	0.213777369465074	0.287022886738737	0.155105526911234	0.136185107872067	0.332171083571115	0.503783898377098	0.691112373310467	0.511899121965167	0.54461792219961	0.427259486636097	0.386983593670142	0.130206332321619	0.318927093829877	0.497593149740302	0.143840908252015	0.0081971584708579	0.227148522003209	0.0320418969260678	0.144969800189046	0.205729224175888	0.0384245621631168	0.170585854293361	0.171553666757514	0.292839508888766	0.53128513203516	0.268907404632252	0.217452220841551	0.307462340355442	0.177752265237599	0.131887514253759	0.350325303236491	0.56842138418919	0.650040278577227	0.43593564597338	0.512874286028513	0.37861201109612	0.449005343802567	0.15061358399129	0.305752381494636	0.557137506946429	0.168714227966114	0.0371546731045125	0.226027280390772	0.0375418385727882	0.12583688759373	0.36811276558774	0.0526498874924084	0.141874819598593	0.173415190371762	0.0573884274533774	0.339409852558003	0.0363564276514076	0.0275968602867466	0.0504206608574866	0.124099894337204	0.114820208318495	0.238865117582323	0.00119542752381622	0.183122349249929	0.330052473866395	0.446253823325264	0.486159159727016	0.628696665304155	0.141959704901076	0.930908919550027	0.114590232992105	0.0954745820370343	0.0020898024502099	0.432835619059117	0.00226953352147161	0.104987055536647	0.387107738240796	0.0893981265672056	0.191015181183	0.113535797658623	0.00113899581006679	0.279180631326391	0.0483124358690372	0.0655103967996552	0.0472660619877269	0.00137064494546677	0.0562918824636873	0.230833967534545	0.0238961438334546	0.110053218524064	0.231721794555508	0.4238821072586	0.455419786573057	0.781480292137923	0.0981241185495763	0.871970534894614	0.230714153671491	0.0310980985325904	0.00329889267444341	0.64597370456279	0.0195267944013957	0.223510323342938	0.217351513747815	0.069692501114592	0.181029245972792	0.225938657877796	0.116009235572977	0.508755388088805	0.251879273809074	0.00119305884900548	0.0484181466170055	0.176875444425934	0.216133094535682	0.267402431250046	0.21832820701632	0.357546299225949	0.387592117033984	0.592821953882595	0.490299820194814	0.519592226074687	0.224538642315313	0.699551111046298	0.176516736592876	0.147386224847587	0.0258281445933543	0.338566148490374	0.0459733189143932	0.154552226752579	0.238387445650055	0.0552143396250402	0.159678393982334	0.127838769774843	0.173743490668149	0.592156090123968	0.20158220246502	0.101207999645959	0.0335940325464386	0.170749308198991	0.200493090017186	0.219322515322768	0.271355706659076	0.361106540944569	0.282881680832735	0.45110553216733	0.536326864461542	0.570575356411149	0.172178230323444	0.505870395481221	0.312055281292118	0.0991705882771009	0.0268805962346064	0.326665661207939	0.0762198310019057	0.0803898090031749	0.407898278414067	0.0375515010119386	0.208686726644951	0.0956604383300855	0.276073509245679	0.629318102183385	0.0734871597881859	0.0183689728366177	0.00129586150079085	0.114053082345783	0.0731344798584619	0.126966513914595	0.309096972315197	0.480709370773442	0.227891473710264	0.454821128194832	0.169070891358501	0.920575424295329	0.116945159579829	0.284666619681402	0.497144553173869	0.13369102600738	0.0500187375649122	0.298020678244738	0.0754001257458415	0.0423260908245784	0.68556338615937	0.00134729190577586	0.00112331079209459	0.0624784572081712	0.223871915591728	0.687624999370193	0.381310754424649	0.00116798863429015	0.000973517509751896	0.137482928090509	0.0738685177778745	0.0783383836872583	0.424049059724804	0.455163315151252	0.251081166790261	0.414836953622343	0.865896802690226	0.0744105136970551	0.230304325205376	0.146140732180192	0.881886485984556	0.22561628877547	0.0843837625076675	0.170008412647599	0.00170199062519523	0.00172894744222377	0.446612108348553	0.00524766956992774	0.253230392663225	0.0771234529909388	0.316253237403986	0.682306861117739	0.182712271450042	0.0038076902867942	0.00137164483599692	0.00155504495721546	0.0521579131074736	0.070166761198574	0.0763495443514207	0.58286465986296	0.412082847619414	0.410005810875357	0.729632164719498	0.00312450294919509	0.00287003789289951	0.431446962308904	0.534143015989797	0.147465171194865	0.00136188577536785	0.0763285908089401	0.100411930126981	0.0647277525410874	0.405228160510377	0.00262567396995107	0.219478805832324	0.102669927435181	0.394685949148902	0.80780580273741	0.138763493810298	0.0710335162233014	0.00103701685186193	0.201178969806412	0.334274780017305	0.140238380057997	0.238908836531642	0.444707001991178	0.398317242237546	0.429447361699913	0.511748171203746	0.215081859980344	0.100541926929543	0.56306875808667	0.601128029656391	0.330778495447281	0.0648585676415855	0.320217837392714	0.00186897165156231	0.00136216628242822	0.381395931291738	0.119522913877606	0.272754538335601	0.0575599194813112	0.215586069301405	0.522599034598456	0.10759903468827	0.0580918249930062	0.0235058899531576	0.126881610126921	0.179848632840762	0.00299091229380663	0.148106756870405	0.29969324893453	0.232643864932495	0.336816439646736	0.487498937246001	0.593425286044107	0.0393492241305916	0.57762903675031	0.406430478275391	0.168657075774571	0.00192040144331949	0.518253157009664	0.0448167526620305	0.087353604741428	0.414152143139335	0.119369735130255	0.24229306267792	0.0712212176768279	0.184440632451392	0.447728741211914	0.162957157182015	0.058436314876517	0.00183582824935052	0.150533165993966	0.144640893554931	0.15826988683739	0.242948140947861	0.307140219808777	0.260682893847133	0.366680697518707	0.509011554654879	0.632462737395057	0.0704694619677311	0.58522028228766	0.373525779778318	0.162290031649058	0.0373369065352024	0.479361138569823	0.0234296839269136	0.177973518430533	0.38266324551062	0.0969512227038396	0.31765051488917	0.0305200260721868	0.400762992135918	0.453348635298629	0.113407570346637	0.0460788940105878	0.0700581328162355	0.156179310925024	0.206456908228075	0.290836875158551	0.257210041716436	0.346009647796263	0.368395474549577	0.276171851048514	0.370237703407721	0.637121920475201	0.0734624943637549	0.575334327538738	0.174602710198919	0.0940973241212572	0.0813115381849698	0.46500396142572	0.00255610631874286	0.0439608069927368	0.373559625679227	0.0551008228603291	0.265159427755604	0.121950977607982	0.286660517341829	0.543539218808417	0.180345258402824	0.0626957969409225	0.0472488642550603	0.167587891029502	0.0535714916523489	0.138289453609789	0.213561933824123	0.365841128823061	0.197251424657884	0.465159370332321	0.421251292696837	0.610811587240323	0.120160230489286	0.485549464136082	0.484998692969491	0.115715506781607	0.0363386747884873	0.362284930386272	0.0418948609639334	0.2503556849697	0.261989279134419	0.0982634369931445	0.0771358942279782	0.00182200026025272	0.429154384547347	0.487923945298537	0.275470907636461	0.203909513311261	0.00133672840945818	0.255393891425681	0.23561237016055	0.382313714574647	0.481952539872049	0.503238646536519	0.460645877025062	0.278328738200475	0.491847695667064	0.15154724780019	0.139666209497753	0.422018334519621	0.454669296270958	0.161221455780952	0.0853176736849498	0.210627549071292	0.0802846187168433	0.157740056926766	0.293901414705932	0.133196897883719	0.000974105497780913	0.00129534774212011	0.500759293498942	0.383430500300159	0.276700779361287	0.0969192003788696	0.029886267932423	0.322662920994422	0.138947609213974	0.245647765907022	0.594306285387135	0.311708387203824	0.187737649050578	0.256559181747878	0.361416282576409	0.000954213641882789	0.0306453626273979	0.324130353987843	0.838308016485216	0.00113622235053767	0.152228333589117	0.0469114700555633	0.00244758032446017	0.331071161964552	0.0960059181096012	0.00912664344234953	0.0759589098042388	0.328337435682244	0.5068014826641	0.739841081566688	0.337096021770082	0.215605203667974	0.280591303087834	0.433836627005051	0.256781559937498	0.833531444834788	0.588561583892057	0.917321961339843	0.803547874513627	0.593074328874883	0.632889784093325	0.249756374798129	0.334018877175366	0.118981169524275	0.268351435248252	0.388736270612027	0.0134939026608589	0.0983988988719996	0.131530864263555	0.120855906708072	0.343986790262372	0.0908476922803812	0.218888316285621	0.0963288519969532	0.198683576924431	0.464780027554401	0.165191218108691	0.0754451018524899	0.0220449666643163	0.162579725008003	0.195443613573562	0.157809822847531	0.25213073760426	0.326851805176366	0.30700252599553	0.42117464022724	0.56048724197906	0.59246929630792	0.100409654728356	0.500742041138043	0.334617312068656	0.168062809481533	0.0353555644205976	0.438058784662608	0.0328926139791141	0.231496385478505	0.252484048517789	0.0738544477940719	0.183232142549526	0.107966167159622	0.402007608366986	0.448709794089952	0.305584856369724	0.167576752722059	0.0961526188586218	0.214392508473708	0.209260843882708	0.350674060622299	0.423421027872119	0.58048086432056	0.433319758894132	0.41747160490328	0.503739163091265	0.285133805992825	0.203027157495277	0.310001909859891	0.412959853698369	0.153618347743779	0.0713049190267893	0.281168593978534	0.0647006460108755	0.0910767241556039	0.327933810508597	0.0738338723243345	0.214587762513775	0.0970310677175946	0.242858729030135	0.51008810314492	0.158947911799835	0.0630803497644215	0.0312882889171457	0.144329249134572	0.201686121413828	0.134587493617013	0.264237799485722	0.341682820559388	0.310368063183604	0.428350968136603	0.533635197769364	0.55532699640579	0.114806724513267	0.51345619845487	0.385654094515511	0.14655309298658	0.0281450993693103	0.415789252872087	0.0454312597866202	0.07227857731971	0.0232375509960842	0.0201224820090583	0.137683682634909	0.441701012851231	0.391982688971158	0.692529322405705	0.412944353507869	0.0415215258211917	0.329785875864486	0.236157863227828	0.142539657853282	0.836584811040235	0.485552616959556	0.794886464177895	0.77696477472961	0.540845132672414	0.541350865854469	0.229279519062655	0.37397312394747	0.114669965430971	0.275467019455189	0.343292713537723	0.0254902822814251	0.315080947945917	0.132760407696484	0.111949330400822	0.30045334051573	0.0599451377423378	0.199518485159367	0.116745166842056	0.291157372168143	0.560329001604887	0.18582886526192	0.0844180100542168	0.0403834318040557	0.137745963947027	0.173833297586218	0.188510693857244	0.291237911567345	0.376851369072172	0.336972264493504	0.452808159943871	0.542506069525386	0.498308222342096	0.145424916731046	0.479624614447972	0.358038535619764	0.155731433279192	0.0271095146780038	0.361384535790276	0.0553269876695048	0.0771707346376153	0.355259461936156	0.0500586813278332	0.204808227287093	0.127495746870641	0.340051875037588	0.61471785431554	0.205154425812772	0.0601833203648674	0.0353766196607575	0.146710520650903	0.14481290065285	0.180536782709769	0.277198709206902	0.38698907893188	0.282474524122316	0.437352120052407	0.502364351095385	0.49584138877551	0.150523431014908	0.45827647015261	0.449328748439275	0.176553472027808	0.0288025316273285	0.317715236843305	0.0555145295857331	0.052802535558408	0.356689480828341	0.0296591490125255	0.190210937470132	0.114574833040407	0.36477185656449	0.621769289026939	0.189142106027531	0.0491985813584607	0.00108811948006149	0.116090705804314	0.151549491565068	0.154340474790849	0.252291029956757	0.453779494160401	0.313020263223908	0.413222026101778	0.501425296384656	0.481993225618215	0.142821936930311	0.45211094178226	0.482069980001834	0.17603205790706	0.0339718273937239	0.272332036996306	0.0591786806448969	0.154167416422331	0.219827643770266	0.042483504275346	0.187659653311193	0.149222107987224	0.409627336985357	0.442177889449596	0.312408027991065	0.216315445606136	0.275758801263926	0.166608096256568	0.170364048113984	0.363347515393336	0.530391711995337	0.640504316919999	0.472447384277509	0.543746108871712	0.409694603721219	0.385310118439717	0.158688418624435	0.307463801890687	0.492274300657123	0.155448862627085	0.0147525398317801	0.257404801287366	0.0325804437619278	0.264296899685351	0.102915659718178	0.0116034028980164	0.0976706084903061	0.289733405384451	0.409685259587104	0.722649311248907	0.376206026467047	0.201627233838856	0.256233715567292	0.36201940164332	0.196469806869219	0.825077373487755	0.595295337388685	0.89086749888594	0.757243780265385	0.543195767208954	0.634639195294314	0.277001228156217	0.335790870311409	0.0905231747504788	0.318593452327092	0.400465804439349	0.0171217962379298	0.143926680016138	0.1159047110313	0.176372889766087	0.254699214352522	0.0654820637199676	0.17739347596735	0.163920546850808	0.227250276796539	0.499839769441871	0.219997494171833	0.0995943027931204	0.064725620981723	0.142068976195561	0.181772950134874	0.233391161579356	0.249556400541056	0.403239420987922	0.350753653768916	0.515839719615759	0.537974485250291	0.515782846317674	0.193677887745039	0.534771844426371	0.317517801907516	0.134639286428572	0.0283183203260094	0.378665719088767	0.0541070379402146	0.0421246278763768	0.355915721544411	0.00226541912819523	0.187578887006328	0.120710903737693	0.331527023542229	0.625443228649431	0.209202676577319	0.0274397720032264	0.00132294005945052	0.136788748842788	0.162606574872014	0.154853546145935	0.235072520600604	0.485495031012417	0.317516639767371	0.418846119292259	0.574719448298891	0.378214130826824	0.159273999415804	0.421703112894195	0.506031150747278	0.214504476210768	0.044285941055348	0.247064706848354	0.0629511378690395	0.199097573488602	0.221841699261716	0.0653943192214303	0.151479232105871	0.184793063088876	0.175281040131842	0.475123269495047	0.210568520642667	0.0832380472284845	0.0785846833092162	0.169336302031377	0.184169592769612	0.28615246970397	0.202131191908309	0.348506858529621	0.362305274479499	0.499291580158521	0.547523604114687	0.535271893749794	0.200205542797668	0.616612710727374	0.199664690971808	0.100264829741571	0.0123027068229224	0.414469706616054	0.0553635321241121	0.222533766305158	0.208218808739225	0.0662782957064342	0.18721272265906	0.223360724795761	0.294231279545667	0.514163956860462	0.268380040551402	0.139694063378801	0.109938671513979	0.187962077296209	0.237683949283175	0.288342741226554	0.331292714615308	0.549252016533955	0.378173735718737	0.515455902052921	0.57738328956034	0.348682068924975	0.235771196603805	0.39760158485242	0.304143818251722	0.155069331975602	0.0412982094077137	0.28609430809368	0.0596242713315519	0.362241793915497	0.0883314068541738	0.00560698920823484	0.052265879375334	0.363415488142851	0.463227450110243	0.806519549686359	0.522793399939371	0.239164741989661	0.294307050949723	0.470336563716905	0.280167191576246	0.932376586131716	0.64961232943306	0.856024512752916	0.731879159129144	0.541069085898473	0.659321805129061	0.242439688842001	0.419068372162632	0.0279506324233508	0.260510831627869	0.529942603071331	0.00156885681357255	0.117505612917547	0.176385384949829	0.246759161732987	0.246057083569149	0.0676526476362361	0.207070605791847	0.17753894918517	0.362933263776938	0.455467609352861	0.257208205254758	0.146991529715418	0.114801929024965	0.179314348879349	0.227035129776506	0.33274685413004	0.343502169243474	0.586240849874381	0.380989438813921	0.439218102063098	0.574211984990988	0.334526601477105	0.225380282555213	0.354091810383881	0.376587538121654	0.153125516736005	0.062568131553634	0.30682186939766	0.0687070107865714	0.387354083795437	0.132207545992378	0.0488230350243382	0.388267761454849	0.491277516127903	0.514696074530057	0.433266679099576	0.392206202838887	0.15911360155155	0.18218793030428	0.286976731073423	0.374253042055554	0.246516322894445	0.420589068458871	0.694302569935091	0.44621211750221	0.521714408109523	0.67893864342863	0.175627318357548	0.44452405409037	0.206428796757845	0.240671474024112	0.254786832748106	0.0309661194739537	0.16482269453532	0.0737001142454036	0.106724546918312	0.337498593895856	0.0886761252648864	0.174237665883322	0.128474892250342	0.0928388313760445	0.341035564129475	0.0716093300421678	0.0572200554881556	0.0546851303230683	0.101654888107095	0.107930381826191	0.230346705523201	0.026689336134271	0.207452124448217	0.273891577126218	0.408258820139985	0.436988718903017	0.649398355754639	0.164205468989529	0.793582474011065	0.215167905007228	0.0532916177377114	0.00959880571670317	0.52342962289751	0.037630401564228	0.315493735074403	0.175024826070599	0.0581952663991758	0.349158231658682	0.39762042203232	0.443310843004944	0.379373725328776	0.365833921203667	0.167191259943544	0.16650293545667	0.245907430106259	0.363469325360849	0.215776690982144	0.34105138764946	0.723809319378443	0.445435197528988	0.529755022286698	0.676483343197861	0.181929673680191	0.39356963882817	0.217879501616274	0.231143391521075	0.232012911947768	0.0367816037309746	0.210121348603684	0.0612468296130478	0.291363773363926	0.257349836966762	0.0887198350605067	0.0605717585297228	0.00136974273041185	0.428724172863708	0.448031599238193	0.280425505115851	0.19765214002802	0.0305114092579143	0.23655436225022	0.225736470818965	0.324755790803192	0.440363307114876	0.554481741891101	0.40724351823453	0.29821064342698	0.468377141105305	0.166550831110224	0.140802993816384	0.369342903344605	0.491828139067955	0.151943133903006	0.0904185527331065	0.221762041932045	0.0674942762721954	0.162280565481726	0.246912565471885	0.0681974231212896	0.203177360657481	0.147413271482041	0.23100810937596	0.554009780314467	0.209702570544221	0.0868149962376077	0.0556072138522511	0.161516683621161	0.191925651447547	0.190426715816453	0.271404436291871	0.420395130212091	0.32332135749191	0.489662914979734	0.506028975824756	0.533430772008049	0.17887641628161	0.496001352532626	0.315494823933428	0.144640320010493	0.030871237258278	0.36133693457942	0.0637241290691899	0.414548606457512	0.128346710869111	0.00664670623131585	0.210875399732201	0.174913872079744	0.582997503748611	0.584884981997045	0.38741926657446	0.195934521225317	0.221630082247381	0.431783843164487	0.291099873881606	0.523030156036341	0.510116159006939	0.70479269935763	0.576453060204646	0.592324005103624	0.56804746095976	0.405617470249524	0.436037803873088	0.209341460118693	0.180943782473073	0.296653881426134	0.0690347574330325	0.233039299649109	0.0887253422488462	0.01400489461902	0.402508867239463	0.00249249122644284	0.20358819226324	0.118123855465339	0.32807960190878	0.629596749659804	0.215459082038185	0.00153119728934034	0.00101221478912839	0.120058272568121	0.16131407592396	0.0714998781206818	0.207593987734892	0.485158748495915	0.315578101114328	0.436267163362333	0.636694308615221	0.275999335654934	0.15872019715937	0.461140316856002	0.514476748094015	0.209166934132632	0.0429604558254915	0.185276128516939	0.0704235649161417	0.159673812667628	0.356000527385976	0.089893375183953	0.273345502716156	0.128152076679596	0.196941397391937	0.445186068908628	0.11840784171688	0.0565365679816937	0.0627541272028604	0.183731201009795	0.204945187353531	0.191831059918996	0.302675955051587	0.369666939258928	0.268450805293854	0.460560066614955	0.488551748024891	0.612327215727512	0.116759608961914	0.6106807571528	0.245451920692308	0.210111052891954	0.0367554682427067	0.498676901074469	0.02229789155579	0.164093561568446	0.194037454442331	0.0435321432073293	0.199553723406078	0.164485866154883	0.377212598107033	0.461107586209019	0.303564703315433	0.20658428477231	0.274762195470208	0.188261843316894	0.150611251556969	0.398442815129904	0.520337543052605	0.664425754588153	0.480627555097073	0.527406371437504	0.371386201418728	0.432893949912145	0.173731444022908	0.343399082089356	0.509696319798504	0.145445089169799	0.0226913914123737	0.226377628206625	0.0265405407484001	0.147539854163678	0.188403109608625	0.0409649085868599	0.164146967988561	0.186290862162359	0.358354497371243	0.511654563218412	0.286900833810182	0.200066472033456	0.311582807538032	0.183523274182511	0.143628037149428	0.379374155414104	0.576021094118675	0.663362738741123	0.444272229990167	0.525637934508504	0.366248569002394	0.420292259773473	0.173767029705393	0.311439041224802	0.544294340891537	0.149909605852441	0.0268174071690979	0.221916241817772	0.0305840253307329	0.373489621514626	0.105340631044286	0.0381926494848689	0.409430937577142	0.560966492075721	0.476296367990024	0.39852069666949	0.329147974345393	0.22228262737289	0.273000258608415	0.215369485359761	0.394555210969966	0.163805188088511	0.515203069673047	0.581653030761296	0.436243873176589	0.54134307846506	0.718383230303746	0.174800644960069	0.472858433344444	0.174667305488703	0.257775992742107	0.204657595935675	0.0122484753353714	0.0387676615308567	0.069311215251412	0.430326880733237	0.110690747908578	0.0433652664422092	0.363107315928295	0.535491111380418	0.529484812856189	0.523728850799001	0.372542884093617	0.164079502394721	0.192894268381872	0.330463804429764	0.339603511404648	0.369057979200265	0.426275815368221	0.747285557931835	0.532813859224832	0.57271456179932	0.652355017297414	0.159727995181771	0.402518670151637	0.198731993844298	0.19897756532494	0.263682852264886	0.0233875505928496	0.184519223069557	0.08314031765399	0.286967976820741	0.263757302232311	0.0852237425216801	0.0991345565298251	0.0267044256274915	0.41070645315131	0.452891735809867	0.31992235482197	0.164324842470001	0.077440848319987	0.229769348534051	0.215181012160262	0.340459113109285	0.413589231358822	0.581318986847625	0.418728219615043	0.371447587918595	0.424102863743325	0.168938702551135	0.165622750276521	0.307619255477346	0.481896375594599	0.166737116129922	0.0668094675932614	0.261393538759928	0.0593286055544889	-60.936775816747	-68.7374830190992	-102.972962385153	-103.987049070607	-111.713279487845	-75.8759371403241	-77.6859975972152	-73.6465116041512	-65.5993681482761	-45.2185816897876	-42.6050285744278	-4.77740834182584	6.74693858706702	-27.6039185936706	-20.8714938910121	-6.78310454776854	-20.7115663388845	-18.1982317444248	-18.2784521725062	1.35761408603697	-4.71805821094424	-11.5007687066866	-9.56458573295045	-33.6992855005725	-17.1984557575245	-91.6945730970859	-13.207678173864	-40.2529426548416	-13.0675687191669	-82.6730863427152	-20.2337205030548	-18.0328256717752	-17.0904486390851	-45.1502991949834	-85.4982420436736	-25.3534419000757	-20.4676761560703	-25.7674447340535	-41.179749403668	-100.756431315361	-40.2107339193647	-72.8080729953601	-3.20354914856149	-64.9444210719087	-33.500432981284	-23.77890412764	-73.27852629244	-18.8911192108388	-14.946818424783	-45.1670640539832	-45.5441368255623	-74.7395142501264	-79.7370217816302	-37.25666298492	325.489657967698	356.055632940044	342.435128035459	337.87967115174	333.580528215715	378.985982149291	388.219207355641	371.955055928273	353.809810331809	342.253847410282	351.519605975338	246.512982822647	218.545219115202	322.950314077289	297.906695962313	244.068273131653	232.365246345926	211.197165347969	276.464819742313	217.450440336622	257.410219552305	266.792553254221	276.311129837266	290.247516202043	224.392198364768	343.58294545605	277.104305132911	336.492319645922	275.305590514578	341.045671970084	295.889800595094	296.146402273375	281.485648228384	350.671411545723	341.769709550503	322.250999367908	283.240606440159	321.259919493846	353.983952337489	346.28349618646	352.128395753136	386.299499798796	256.188382425546	376.094168134973	292.471030298274	311.260307581791	373.580390653082	266.782687813048	294.153262762752	355.0619879227	356.764961323277	380.1920319261	386.817279287993	309.479583551724	-0.00277732595466433	-0.0101353088012468	-0.133590837999944	0	0	0	-0.0339575325689991	0	0.192390268674291	0.259765690760327	0.248950945665225	0	0	0	0	0	-0.0012848181550514	0	-0.304019065140868	0	0.471869028481365	-0.306939152957845	0	0	0	0.305320202019789	0	-0.13002467482434	0	-0.110977912986903	0	-0.00541340445760986	0.194137604454551	0.0122220764470886	0	0	0	0	-0.124859616062124	0.111041792059516	0	0	0	0	0	0	0	-0.265893295663205	0.130601464519202	-0.300201876770425	-0.414320159130242	0	-0.0931748857904397	0	0	0	0	0	-350.990722747973	105.321470209751	0.660428546462208	0.00569849690539346	0.58367816091954
9000	0.00271929355422404	0.0010631870575169	0.00303119380956538	0.00104449487168394	0.395117898490773	0.384619565552208	0.625281221090523	0.432676867850771	0.0021654446830455	0.299180625180267	0.118148043547948	0.0514594394904674	0.331335271342983	0.393381508900306	0.676486576217415	0.776728047293757	0.474443304214464	0.360651154319282	0.204216352839962	0.349228297382985	0.141547885582414	0.169109695645317	0.00198891712273565	0.0316779583550852	0.536902897667103	0.0289038253748065	0.168266417336904	0.033381617956945	0.0157209219952019	0.169899042305967	0.440583726724543	0.375229220300649	0.687743045406369	0.399886026160099	0.0203799469656227	0.26219276011109	0.214922941898151	0.12522821350368	0.815880952099333	0.508165128196295	0.666314754806693	0.427241673828905	0.53806268313653	0.546002309321822	0.187044488231617	0.169908590085472	0.342842308079108	0.308980831418558	0.386013578058481	0.0135992522173852	0.283198271720333	0.00286917792712143	0.361608874658319	0.000972838404423654	0.00260863791871133	0.0844840075078979	0.411417393081684	0.498870044601847	0.784439817100476	0.590237235768907	0.260001615934175	0.269337871515391	0.585782184076135	0.271586580917295	0.951312369418949	0.615868162475446	0.790929972048608	0.732101197373247	0.504051547981136	0.554499981600027	0.285136309153615	0.447344165033974	0.0016710138374137	0.275771748583771	0.553093766620257	0.00216617681853461	0.00100140211810615	0.220990602776407	0.359117251725018	0.0813719928958662	0.000946208542216057	0.00231303454657327	0.365227163070155	0.486267481431844	0.867033712003104	0.520819505972271	0.251115826313212	0.312748382407335	0.499804118344654	0.275571391631952	0.964431320254491	0.697757495790662	0.892257103966421	0.713824267637543	0.556226628535216	0.657942310485892	0.250236041568958	0.432435187035368	0.0217950296615304	0.245056994883891	0.54613052055666	0.001170613255474	0.0926672085080266	0.200432762600355	0.40527153681603	0.0688542107135867	0.00258784082782456	0.00265265465742896	0.432564948928877	0.582889171994176	0.822956244745123	0.459954945840932	0.30790170373827	0.33501666035903	0.50375837097183	0.312500211768637	0.88818718584537	0.68463772619989	0.999025453315606	0.879562172507587	0.655155154318132	0.715343477160002	0.211799517078388	0.42808146273179	0.106116846964391	0.220279422269608	0.471995373340667	0.00409327717424827	0.00138584325023849	0.179887759023694	0.415355102851282	0.122230100119141	0.00221532487055159	0.222139134454439	0.210622530759906	0.536679512632912	0.596651267253468	0.396104100897402	0.204439341517664	0.233987081102666	0.433090491962696	0.284848503282886	0.572521010131068	0.542640785729744	0.726036542151364	0.583591566288934	0.619578997406865	0.521634203132973	0.378894318862977	0.438009680428469	0.195126885673188	0.187956656372462	0.313811414369457	0.0845713100524261	0.223389191994707	0.0683740049333569	0.421973294413242	0.116254445243074	0.0421405295142818	0.375787363903276	0.512110588025892	0.495981227533493	0.56113865362188	0.374859739769329	0.169756072937077	0.175877245614811	0.335931541116956	0.324389050595101	0.364404348746373	0.434288817572428	0.714092021174135	0.485404875590706	0.560022492891662	0.589384643325263	0.159651822847833	0.394434818055796	0.18241807733113	0.186478253864302	0.292872592159877	0.0204223612554477	0.181864322456173	0.0724640835342228	0.411959196834525	0.0957277290184888	0.0367184378258857	0.433680618174292	0.577406182273528	0.446507387589702	0.422523922964144	0.32282993597913	0.217715503970059	0.273202124223168	0.204844140502894	0.365851740623301	0.119189469550511	0.517829605287657	0.518884890195324	0.484609222698595	0.550161304425642	0.713005658015707	0.154479728304909	0.446341080426237	0.162475582888223	0.238218216295897	0.182275789450279	0.0148023005066707	0.0437368564114962	0.0756245183400361	0.26857999479037	0.170009493945696	0.0518676643769166	0.409191220879608	0.42517603211318	0.399692769206351	0.402222727950998	0.37421584471054	0.189379954973521	0.229003189598176	0.156959820262975	0.391499576927844	0.0859740556915	0.323335481927022	0.761980542867749	0.487035602422999	0.492890719361353	0.785184038179766	0.156491786397729	0.382057682335864	0.186880804769506	0.153214457064242	0.233924315806085	0.0363086770654068	0.226774597585615	0.0442822260418764	0.138743073129821	0.210033530569042	0.0322690109464442	0.191405416935976	0.153209951431005	0.460396505666205	0.391588983765817	0.303614760129561	0.213777369465074	0.287022886738737	0.157481683283094	0.136185107872067	0.335769214769505	0.53690911840581	0.691112373310467	0.511899121965167	0.54461792219961	0.427259486636097	0.386983593670142	0.130206332321619	0.318927093829877	0.497593149740302	0.143840908252015	0.00852341875902519	0.227148522003209	0.0320418969260678	0.144969800189046	0.205729224175888	0.0384245621631168	0.170585854293361	0.171553666757514	0.279966598493476	0.53128513203516	0.268907404632252	0.217452220841551	0.307462340355442	0.18052335586281	0.131887514253759	0.329537138613093	0.574563004684389	0.650040278577227	0.43593564597338	0.512874286028513	0.37861201109612	0.449005343802567	0.15061358399129	0.305752381494636	0.557137506946429	0.168714227966114	0.0323130808452424	0.226027280390772	0.0375418385727882	0.12583688759373	0.36811276558774	0.0526498874924084	0.141874819598593	0.173415190371762	0.0588113978458257	0.339409852558003	0.0363564276514076	0.0275968602867466	0.0504206608574866	0.146794895741913	0.114820208318495	0.233280095873794	0.00124283416247635	0.183122349249929	0.330052473866395	0.446253823325264	0.486159159727016	0.628696665304155	0.141959704901076	0.930908919550027	0.114590232992105	0.0954745820370343	0.00298729247903468	0.432835619059117	0.00226953352147161	0.104987055536647	0.387107738240796	0.0893981265672056	0.191015181183	0.113535797658623	0.00111533086638094	0.279180631326391	0.0483124358690372	0.0655103967996552	0.0472660619877269	0.00141784663089591	0.0562918824636873	0.223096863723805	0.0249721892867669	0.110053218524064	0.231721794555508	0.4238821072586	0.455419786573057	0.781480292137923	0.0981241185495763	0.871970534894614	0.230714153671491	0.0310980985325904	0.00482409527411844	0.64597370456279	0.0195267944013957	0.223510323342938	0.217351513747815	0.069692501114592	0.181029245972792	0.225938657877796	0.112154270692543	0.508755388088805	0.251879273809074	0.00119305884900548	0.0484181466170055	0.153495694458324	0.216133094535682	0.279571292960429	0.227207221042696	0.357546299225949	0.387592117033984	0.592821953882595	0.490299820194814	0.519592226074687	0.224538642315313	0.699551111046298	0.176516736592876	0.147386224847587	0.0278729774284119	0.338566148490374	0.0459733189143932	0.154552226752579	0.238387445650055	0.0552143396250402	0.159678393982334	0.127838769774843	0.18748795146386	0.592156090123968	0.20158220246502	0.101207999645959	0.0335940325464386	0.137820696972224	0.200493090017186	0.264372969588142	0.260377477754723	0.361106540944569	0.282881680832735	0.45110553216733	0.536326864461542	0.570575356411149	0.172178230323444	0.505870395481221	0.312055281292118	0.0991705882771009	0.027081217966502	0.326665661207939	0.0762198310019057	0.0803898090031749	0.407898278414067	0.0375515010119386	0.208686726644951	0.0956604383300855	0.292491605475679	0.629318102183385	0.0734871597881859	0.0183689728366177	0.00129586150079085	0.147433029612685	0.0731344798584619	0.122983471024105	0.257002717459983	0.480709370773442	0.227891473710264	0.454821128194832	0.169070891358501	0.920575424295329	0.116945159579829	0.284666619681402	0.497144553173869	0.13369102600738	0.0521170803613377	0.298020678244738	0.0754001257458415	0.0423260908245784	0.68556338615937	0.00134729190577586	0.00112331079209459	0.0624784572081712	0.230662126286006	0.687624999370193	0.381310754424649	0.00116798863429015	0.000973517509751896	0.142594586404699	0.0738685177778745	0.0692665760300535	0.455712887418235	0.455163315151252	0.251081166790261	0.414836953622343	0.865896802690226	0.0744105136970551	0.230304325205376	0.146140732180192	0.881886485984556	0.22561628877547	0.106663977399319	0.170008412647599	0.00170199062519523	0.00172894744222377	0.446612108348553	0.00524766956992774	0.253230392663225	0.0771234529909388	0.319381671283422	0.682306861117739	0.182712271450042	0.0038076902867942	0.00137164483599692	0.00156723804096128	0.0521579131074736	0.0749746451732909	0.0696982118360657	0.58286465986296	0.412082847619414	0.410005810875357	0.729632164719498	0.00312450294919509	0.00287003789289951	0.431446962308904	0.534143015989797	0.147465171194865	0.000985876872990444	0.0763285908089401	0.100411930126981	0.0647277525410874	0.405228160510377	0.00262567396995107	0.219478805832324	0.102669927435181	0.381700563477086	0.80780580273741	0.138763493810298	0.0710335162233014	0.00103701685186193	0.192882267983274	0.334274780017305	0.114739780700029	0.238908026340545	0.444707001991178	0.398317242237546	0.429447361699913	0.511748171203746	0.215081859980344	0.100541926929543	0.56306875808667	0.601128029656391	0.330778495447281	0.0452638271972811	0.320217837392714	0.00186897165156231	0.00136216628242822	0.381395931291738	0.119522913877606	0.272754538335601	0.0575599194813112	0.255206757473964	0.522599034598456	0.10759903468827	0.0580918249930062	0.0235058899531576	0.108774272578611	0.179848632840762	0.00315148827977937	0.154151834228557	0.29969324893453	0.232643864932495	0.336816439646736	0.487498937246001	0.593425286044107	0.0393492241305916	0.57762903675031	0.406430478275391	0.168657075774571	0.00232031500189038	0.518253157009664	0.0448167526620305	0.087353604741428	0.414152143139335	0.119369735130255	0.24229306267792	0.0712212176768279	0.195073857967609	0.447728741211914	0.162957157182015	0.058436314876517	0.00183582824935052	0.164252356042455	0.144640893554931	0.163825919133877	0.188888064693817	0.307140219808777	0.260682893847133	0.366680697518707	0.509011554654879	0.632462737395057	0.0704694619677311	0.58522028228766	0.373525779778318	0.162290031649058	0.0347534075393135	0.479361138569823	0.0234296839269136	0.177973518430533	0.38266324551062	0.0969512227038396	0.31765051488917	0.0305200260721868	0.395727265725796	0.453348635298629	0.113407570346637	0.0460788940105878	0.0700581328162355	0.163908732829191	0.206456908228075	0.301059397350673	0.271035699323487	0.346009647796263	0.368395474549577	0.276171851048514	0.370237703407721	0.637121920475201	0.0734624943637549	0.575334327538738	0.174602710198919	0.0940973241212572	0.0868639534153685	0.46500396142572	0.00255610631874286	0.0439608069927368	0.373559625679227	0.0551008228603291	0.265159427755604	0.121950977607982	0.296247923076879	0.543539218808417	0.180345258402824	0.0626957969409225	0.0472488642550603	0.1534361457338	0.0535714916523489	0.155195431282943	0.202042722518308	0.365841128823061	0.197251424657884	0.465159370332321	0.421251292696837	0.610811587240323	0.120160230489286	0.485549464136082	0.484998692969491	0.115715506781607	0.0481415215876806	0.362284930386272	0.0418948609639334	0.2503556849697	0.261989279134419	0.0982634369931445	0.0771358942279782	0.00182200026025272	0.420770515992532	0.487923945298537	0.275470907636461	0.203909513311261	0.00133672840945818	0.240062453686663	0.23561237016055	0.378565155121923	0.491125364065378	0.503238646536519	0.460645877025062	0.278328738200475	0.491847695667064	0.15154724780019	0.139666209497753	0.422018334519621	0.454669296270958	0.161221455780952	0.085478728865803	0.210627549071292	0.0802846187168433	0.157740056926766	0.293901414705932	0.133196897883719	0.000974105497780913	0.00129534774212011	0.510127335489647	0.383430500300159	0.276700779361287	0.0969192003788696	0.029886267932423	0.23831791322314	0.138947609213974	0.275883109524544	0.591822654679233	0.311708387203824	0.187737649050578	0.256559181747878	0.361416282576409	0.000954213641882789	0.0306453626273979	0.324130353987843	0.838308016485216	0.00113622235053767	0.129205230644003	0.0469114700555633	0.00244758032446017	0.331071161964552	0.0960059181096012	0.00912664344234953	0.0759589098042388	0.328337435682244	0.482816411752663	0.739841081566688	0.337096021770082	0.215605203667974	0.280591303087834	0.398864560648438	0.256781559937498	0.822659634395641	0.592158409872798	0.917321961339843	0.803547874513627	0.593074328874883	0.632889784093325	0.249756374798129	0.334018877175366	0.118981169524275	0.268351435248252	0.388736270612027	0.0115365183230406	0.0983988988719996	0.131530864263555	0.120855906708072	0.343986790262372	0.0908476922803812	0.218888316285621	0.0963288519969532	0.231810451623964	0.464780027554401	0.165191218108691	0.0754451018524899	0.0220449666643163	0.183359240021621	0.195443613573562	0.158560572920104	0.234800511917705	0.326851805176366	0.30700252599553	0.42117464022724	0.56048724197906	0.59246929630792	0.100409654728356	0.500742041138043	0.334617312068656	0.168062809481533	0.0312249047355818	0.438058784662608	0.0328926139791141	0.231496385478505	0.252484048517789	0.0738544477940719	0.183232142549526	0.107966167159622	0.416496148962874	0.448709794089952	0.305584856369724	0.167576752722059	0.0961526188586218	0.175737233511155	0.209260843882708	0.340162264246734	0.446221629727536	0.58048086432056	0.433319758894132	0.41747160490328	0.503739163091265	0.285133805992825	0.203027157495277	0.310001909859891	0.412959853698369	0.153618347743779	0.0580929373076696	0.281168593978534	0.0647006460108755	0.0910767241556039	0.327933810508597	0.0738338723243345	0.214587762513775	0.0970310677175946	0.224154869358587	0.51008810314492	0.158947911799835	0.0630803497644215	0.0312882889171457	0.173120438874928	0.201686121413828	0.143886766630483	0.259584059351626	0.341682820559388	0.310368063183604	0.428350968136603	0.533635197769364	0.55532699640579	0.114806724513267	0.51345619845487	0.385654094515511	0.14655309298658	0.0262438836931687	0.415789252872087	0.0454312597866202	0.07227857731971	0.0232375509960842	0.0201224820090583	0.137683682634909	0.441701012851231	0.381978945256912	0.692529322405705	0.412944353507869	0.0415215258211917	0.329785875864486	0.228106927687122	0.142539657853282	0.829651961613458	0.519648861449705	0.794886464177895	0.77696477472961	0.540845132672414	0.541350865854469	0.229279519062655	0.37397312394747	0.114669965430971	0.275467019455189	0.343292713537723	0.0330865289790021	0.315080947945917	0.132760407696484	0.111949330400822	0.30045334051573	0.0599451377423378	0.199518485159367	0.116745166842056	0.268046944845851	0.560329001604887	0.18582886526192	0.0844180100542168	0.0403834318040557	0.152268804775179	0.173833297586218	0.195420175216477	0.29536836151147	0.376851369072172	0.336972264493504	0.452808159943871	0.542506069525386	0.498308222342096	0.145424916731046	0.479624614447972	0.358038535619764	0.155731433279192	0.0269097196416061	0.361384535790276	0.0553269876695048	0.0771707346376153	0.355259461936156	0.0500586813278332	0.204808227287093	0.127495746870641	0.347409077287802	0.61471785431554	0.205154425812772	0.0601833203648674	0.0353766196607575	0.150156053841469	0.14481290065285	0.166270911815006	0.284385293508962	0.38698907893188	0.282474524122316	0.437352120052407	0.502364351095385	0.49584138877551	0.150523431014908	0.45827647015261	0.449328748439275	0.176553472027808	0.0349556973936108	0.317715236843305	0.0555145295857331	0.052802535558408	0.356689480828341	0.0296591490125255	0.190210937470132	0.114574833040407	0.33639492578098	0.621769289026939	0.189142106027531	0.0491985813584607	0.00108811948006149	0.159007228187602	0.151549491565068	0.173152546979128	0.254025150941785	0.453779494160401	0.313020263223908	0.413222026101778	0.501425296384656	0.481993225618215	0.142821936930311	0.45211094178226	0.482069980001834	0.17603205790706	0.0399948417036215	0.272332036996306	0.0591786806448969	0.154167416422331	0.219827643770266	0.042483504275346	0.187659653311193	0.149222107987224	0.424610844720429	0.442177889449596	0.312408027991065	0.216315445606136	0.275758801263926	0.156857024130749	0.170364048113984	0.389395868606147	0.534454396136112	0.640504316919999	0.472447384277509	0.543746108871712	0.409694603721219	0.385310118439717	0.158688418624435	0.307463801890687	0.492274300657123	0.155448862627085	0.0194347870976086	0.257404801287366	0.0325804437619278	0.264296899685351	0.102915659718178	0.0116034028980164	0.0976706084903061	0.289733405384451	0.406260104350091	0.722649311248907	0.376206026467047	0.201627233838856	0.256233715567292	0.349549834477005	0.196469806869219	0.830144331566144	0.588199926666311	0.89086749888594	0.757243780265385	0.543195767208954	0.634639195294314	0.277001228156217	0.335790870311409	0.0905231747504788	0.318593452327092	0.400465804439349	0.0150894997801408	0.143926680016138	0.1159047110313	0.176372889766087	0.254699214352522	0.0654820637199676	0.17739347596735	0.163920546850808	0.230407229418372	0.499839769441871	0.219997494171833	0.0995943027931204	0.064725620981723	0.154583418619626	0.181772950134874	0.236420632551383	0.274271176370624	0.403239420987922	0.350753653768916	0.515839719615759	0.537974485250291	0.515782846317674	0.193677887745039	0.534771844426371	0.317517801907516	0.134639286428572	0.0293828190181782	0.378665719088767	0.0541070379402146	0.0421246278763768	0.355915721544411	0.00226541912819523	0.187578887006328	0.120710903737693	0.358242912607122	0.625443228649431	0.209202676577319	0.0274397720032264	0.00132294005945052	0.137628554076942	0.162606574872014	0.152301918798827	0.224999717780038	0.485495031012417	0.317516639767371	0.418846119292259	0.574719448298891	0.378214130826824	0.159273999415804	0.421703112894195	0.506031150747278	0.214504476210768	0.0394996977004192	0.247064706848354	0.0629511378690395	0.199097573488602	0.221841699261716	0.0653943192214303	0.151479232105871	0.184793063088876	0.17733575740133	0.475123269495047	0.210568520642667	0.0832380472284845	0.0785846833092162	0.147037075414981	0.184169592769612	0.250308118397429	0.18142111419078	0.348506858529621	0.362305274479499	0.499291580158521	0.547523604114687	0.535271893749794	0.200205542797668	0.616612710727374	0.199664690971808	0.100264829741571	0.0123755060758304	0.414469706616054	0.0553635321241121	0.222533766305158	0.208218808739225	0.0662782957064342	0.18721272265906	0.223360724795761	0.338801799250867	0.514163956860462	0.268380040551402	0.139694063378801	0.109938671513979	0.214401342160051	0.237683949283175	0.328407381370614	0.335668952302551	0.549252016533955	0.378173735718737	0.515455902052921	0.57738328956034	0.348682068924975	0.235771196603805	0.39760158485242	0.304143818251722	0.155069331975602	0.0328465447753751	0.28609430809368	0.0596242713315519	0.362241793915497	0.0883314068541738	0.00560698920823484	0.052265879375334	0.363415488142851	0.487273213865293	0.806519549686359	0.522793399939371	0.239164741989661	0.294307050949723	0.483346474897151	0.280167191576246	0.941270993982445	0.6657375987998	0.856024512752916	0.731879159129144	0.541069085898473	0.659321805129061	0.242439688842001	0.419068372162632	0.0279506324233508	0.260510831627869	0.529942603071331	0.00171206315877578	0.117505612917547	0.176385384949829	0.246759161732987	0.246057083569149	0.0676526476362361	0.207070605791847	0.17753894918517	0.374416734800954	0.455467609352861	0.257208205254758	0.146991529715418	0.114801929024965	0.189535602711406	0.227035129776506	0.381791576386604	0.354666554563104	0.586240849874381	0.380989438813921	0.439218102063098	0.574211984990988	0.334526601477105	0.225380282555213	0.354091810383881	0.376587538121654	0.153125516736005	0.050962840464261	0.30682186939766	0.0687070107865714	0.387354083795437	0.132207545992378	0.0488230350243382	0.388267761454849	0.491277516127903	0.515274311675997	0.433266679099576	0.392206202838887	0.15911360155155	0.18218793030428	0.288734775390719	0.374253042055554	0.257692867706813	0.457715185557386	0.694302569935091	0.44621211750221	0.521714408109523	0.67893864342863	0.175627318357548	0.44452405409037	0.206428796757845	0.240671474024112	0.254786832748106	0.0255877181703951	0.16482269453532	0.0737001142454036	0.106724546918312	0.337498593895856	0.0886761252648864	0.174237665883322	0.128474892250342	0.0895301623024498	0.341035564129475	0.0716093300421678	0.0572200554881556	0.0546851303230683	0.107349564799766	0.107930381826191	0.221062131696353	0.0308792372087381	0.207452124448217	0.273891577126218	0.408258820139985	0.436988718903017	0.649398355754639	0.164205468989529	0.793582474011065	0.215167905007228	0.0532916177377114	0.0071935275796785	0.52342962289751	0.037630401564228	0.315493735074403	0.175024826070599	0.0581952663991758	0.349158231658682	0.39762042203232	0.456697203122537	0.379373725328776	0.365833921203667	0.167191259943544	0.16650293545667	0.255417933191545	0.363469325360849	0.220208566063673	0.368232788256784	0.723809319378443	0.445435197528988	0.529755022286698	0.676483343197861	0.181929673680191	0.39356963882817	0.217879501616274	0.231143391521075	0.232012911947768	0.0260944194886364	0.210121348603684	0.0612468296130478	0.291363773363926	0.257349836966762	0.0887198350605067	0.0605717585297228	0.00136974273041185	0.438494950344701	0.448031599238193	0.280425505115851	0.19765214002802	0.0305114092579143	0.233011376762497	0.225736470818965	0.318859690384903	0.465033913719945	0.554481741891101	0.40724351823453	0.29821064342698	0.468377141105305	0.166550831110224	0.140802993816384	0.369342903344605	0.491828139067955	0.151943133903006	0.0754846832812415	0.221762041932045	0.0674942762721954	0.162280565481726	0.246912565471885	0.0681974231212896	0.203177360657481	0.147413271482041	0.235189361490541	0.554009780314467	0.209702570544221	0.0868149962376077	0.0556072138522511	0.147574438358109	0.191925651447547	0.215070090350057	0.282496505039222	0.420395130212091	0.32332135749191	0.489662914979734	0.506028975824756	0.533430772008049	0.17887641628161	0.496001352532626	0.315494823933428	0.144640320010493	0.0302486945431862	0.36133693457942	0.0637241290691899	0.414548606457512	0.128346710869111	0.00664670623131585	0.210875399732201	0.174913872079744	0.560965002060043	0.584884981997045	0.38741926657446	0.195934521225317	0.221630082247381	0.405768999786405	0.291099873881606	0.539985745748061	0.501943720155748	0.70479269935763	0.576453060204646	0.592324005103624	0.56804746095976	0.405617470249524	0.436037803873088	0.209341460118693	0.180943782473073	0.296653881426134	0.063066071126568	0.233039299649109	0.0887253422488462	0.01400489461902	0.402508867239463	0.00249249122644284	0.20358819226324	0.118123855465339	0.325574061371009	0.629596749659804	0.215459082038185	0.00153119728934034	0.00101221478912839	0.122672099269706	0.16131407592396	0.0980122987008295	0.222223177424474	0.485158748495915	0.315578101114328	0.436267163362333	0.636694308615221	0.275999335654934	0.15872019715937	0.461140316856002	0.514476748094015	0.209166934132632	0.0384536889302861	0.185276128516939	0.0704235649161417	0.159673812667628	0.356000527385976	0.089893375183953	0.273345502716156	0.128152076679596	0.190635892539903	0.445186068908628	0.11840784171688	0.0565365679816937	0.0627541272028604	0.176549938126363	0.204945187353531	0.169316058521563	0.314647210825319	0.369666939258928	0.268450805293854	0.460560066614955	0.488551748024891	0.612327215727512	0.116759608961914	0.6106807571528	0.245451920692308	0.210111052891954	0.048985115789547	0.498676901074469	0.02229789155579	0.164093561568446	0.194037454442331	0.0435321432073293	0.199553723406078	0.164485866154883	0.363543919057451	0.461107586209019	0.303564703315433	0.20658428477231	0.274762195470208	0.167949452342411	0.150611251556969	0.382413009198781	0.545796331221201	0.664425754588153	0.480627555097073	0.527406371437504	0.371386201418728	0.432893949912145	0.173731444022908	0.343399082089356	0.509696319798504	0.145445089169799	0.0173107727381786	0.226377628206625	0.0265405407484001	0.147539854163678	0.188403109608625	0.0409649085868599	0.164146967988561	0.186290862162359	0.343775996408934	0.511654563218412	0.286900833810182	0.200066472033456	0.311582807538032	0.176516644558493	0.143628037149428	0.373531220323543	0.541761419320842	0.663362738741123	0.444272229990167	0.525637934508504	0.366248569002394	0.420292259773473	0.173767029705393	0.311439041224802	0.544294340891537	0.149909605852441	0.0269404292873757	0.221916241817772	0.0305840253307329	0.373489621514626	0.105340631044286	0.0381926494848689	0.409430937577142	0.560966492075721	0.454521987886544	0.39852069666949	0.329147974345393	0.22228262737289	0.273000258608415	0.221261928777239	0.394555210969966	0.175812702822909	0.507200508229906	0.581653030761296	0.436243873176589	0.54134307846506	0.718383230303746	0.174800644960069	0.472858433344444	0.174667305488703	0.257775992742107	0.204657595935675	0.0134770504349867	0.0387676615308567	0.069311215251412	0.430326880733237	0.110690747908578	0.0433652664422092	0.363107315928295	0.535491111380418	0.521224976906249	0.523728850799001	0.372542884093617	0.164079502394721	0.192894268381872	0.317230280251696	0.339603511404648	0.361154525476406	0.444793472928433	0.747285557931835	0.532813859224832	0.57271456179932	0.652355017297414	0.159727995181771	0.402518670151637	0.198731993844298	0.19897756532494	0.263682852264886	0.0205489099835674	0.184519223069557	0.08314031765399	0.286967976820741	0.263757302232311	0.0852237425216801	0.0991345565298251	0.0267044256274915	0.444432473516622	0.452891735809867	0.31992235482197	0.164324842470001	0.077440848319987	0.215335352839133	0.215181012160262	0.359184323266259	0.451420532579943	0.581318986847625	0.418728219615043	0.371447587918595	0.424102863743325	0.168938702551135	0.165622750276521	0.307619255477346	0.481896375594599	0.166737116129922	0.0676469661283571	0.261393538759928	0.0593286055544889	-60.2439729320056	-68.5194411575293	-104.182610235016	-104.123853231736	-111.158489258225	-76.2082251859821	-77.0955089124025	-74.1225318990165	-66.1460914595933	-45.9530018952181	-42.270100653755	-4.86224154098856	6.87958376471307	-27.6566602532844	-21.3846992899095	-6.64196153156925	-20.737671838443	-18.2498245282092	-17.8473805003291	1.13871914727983	-4.56237836814034	-11.763767076878	-9.61935647995012	-33.5301782422221	-17.2967258409577	-91.1046303063448	-13.5237162130799	-40.1935862796581	-13.2752391186735	-82.6442175251293	-20.3181591320401	-17.8881724241831	-17.4800464546056	-45.6237118464166	-85.4173114268784	-25.725144113767	-20.5924646208977	-24.8365353522441	-42.5048640551164	-101.326920024816	-41.3882372129475	-73.3712109211328	-3.12132776247506	-65.5127213427484	-33.7811059407747	-24.2156717352888	-73.1712998174973	-19.4960290424867	-14.4674638588046	-44.8963104288429	-44.9885651685404	-74.7390386501295	-79.6190338054234	-38.0341377075504	324.305014303903	355.964410604079	341.042086431251	338.482710633226	334.072248890956	378.657785272845	387.342156148865	372.782343676735	356.492218571666	342.619419553764	350.293069578306	246.656864861499	218.041422979945	323.412437236355	300.579158818599	243.842418029799	232.239702695512	211.591365710377	272.987996876749	217.860094502839	257.232978048723	267.888255310548	277.940071664675	289.869630476261	224.788943514085	344.315094439022	277.696876882548	335.144872013944	276.384730087775	341.729484131607	296.53797722397	295.287127470608	284.134972864501	351.59497970786	341.160997124538	323.24155157861	282.919283117386	318.069650645173	356.882460017928	345.071672023152	354.147027729751	387.089409199288	255.589069293177	376.57311625981	291.828673639376	313.252769538163	373.232490622848	270.058503113625	292.42475324857	353.845839648948	356.448528681732	381.401115475484	386.389002346088	310.385175167051	0.00405917407696037	-0.00314910242959295	-0.115197487177251	0	0	0	-0.0231116730816047	0	0.189471239132946	0.240133641833726	0.232496923466291	0	0	0	0	0	-0.00342927435651007	0	-0.3175357949152	0	0.468821489708277	-0.264920848676253	0	0	0	0.286283811143455	0	-0.120632487623049	0	-0.123169636971101	0	0.0018412804860247	0.281513693182922	0.0250530430030018	0	0	0	0	-0.126437768848266	0.129342597135069	0	0	0	0	0	0	0	-0.266444249437309	0.0922033826773159	-0.28779544211437	-0.37900647354268	0	-0.0821570704921133	0	0	0	0	0	-339.358212200694	109.584047422282	0.618293490540236	0.00557264957264957	0.584111111111111
9300	0.00271929355422404	0.0010631870575169	0.00395323369153288	0.00104449487168394	0.395117898490773	0.384619565552208	0.625281221090523	0.432676867850771	0.0021654446830455	0.299180625180267	0.118148043547948	0.0514594394904674	0.267310962501298	0.386828505067386	0.653140979298409	0.776728047293757	0.474443304214464	0.363766920145505	0.204216352839962	0.349228297382985	0.149352074045655	0.169109695645317	0.00198891712273565	0.028504861487258	0.536902897667103	0.0289038253748065	0.168266417336904	0.033381617956945	0.0194794321717729	0.169899042305967	0.440583726724543	0.375229220300649	0.687743045406369	0.399886026160099	0.0203799469656227	0.26219276011109	0.214922941898151	0.12522821350368	0.794092003964732	0.526851027450302	0.675703487082726	0.427241673828905	0.53806268313653	0.571268540348164	0.187044488231617	0.169908590085472	0.343892136682442	0.308980831418558	0.386013578058481	0.0177433664056157	0.283198271720333	0.00286917792712143	0.361608874658319	0.000972838404423654	0.00294732220972221	0.0844840075078979	0.411417393081684	0.498870044601847	0.784439817100476	0.590237235768907	0.260001615934175	0.269337871515391	0.585782184076135	0.271586580917295	0.932510440931624	0.63099075306463	0.785315030757187	0.732101197373247	0.504051547981136	0.60641758256085	0.285136309153615	0.447344165033974	0.00177680122745315	0.275771748583771	0.553093766620257	0.00349130413148229	0.00100140211810615	0.220990602776407	0.359117251725018	0.0813719928958662	0.000917196848017927	0.00231303454657327	0.365227163070155	0.486267481431844	0.867033712003104	0.520819505972271	0.251115826313212	0.312748382407335	0.499804118344654	0.275571391631952	0.966783506647457	0.709932865501425	0.892540812329886	0.713824267637543	0.556226628535216	0.644767166752472	0.250236041568958	0.432435187035368	0.0207463376422149	0.245056994883891	0.54613052055666	0.00116243117985747	0.0926672085080266	0.200432762600355	0.40527153681603	0.0688542107135867	0.00230157763952081	0.00265265465742896	0.432564948928877	0.582889171994176	0.822956244745123	0.459954945840932	0.30790170373827	0.33501666035903	0.50375837097183	0.312500211768637	0.897206565734272	0.68263289591051	0.99893425235798	0.879562172507587	0.655155154318132	0.734929986061533	0.211799517078388	0.42808146273179	0.0916305975833511	0.220279422269608	0.471995373340667	0.00435408143244768	0.00138584325023849	0.179887759023694	0.415355102851282	0.122230100119141	0.00214246141274134	0.222139134454439	0.210622530759906	0.536679512632912	0.596651267253468	0.396104100897402	0.204439341517664	0.233987081102666	0.433090491962696	0.284848503282886	0.629434813555041	0.540833372994141	0.746941618212255	0.583591566288934	0.619578997406865	0.518922411082266	0.378894318862977	0.438009680428469	0.177665966126385	0.187956656372462	0.313811414369457	0.0804194054401959	0.223389191994707	0.0683740049333569	0.421973294413242	0.116254445243074	0.0467373371287943	0.375787363903276	0.512110588025892	0.495981227533493	0.56113865362188	0.374859739769329	0.169756072937077	0.175877245614811	0.335931541116956	0.324389050595101	0.417435203745451	0.412563737794847	0.754945329753307	0.485404875590706	0.560022492891662	0.6130029796344	0.159651822847833	0.394434818055796	0.181648784780278	0.186478253864302	0.292872592159877	0.0183216899783144	0.181864322456173	0.0724640835342228	0.411959196834525	0.0957277290184888	0.0452899509274051	0.433680618174292	0.577406182273528	0.446507387589702	0.422523922964144	0.32282993597913	0.217715503970059	0.273202124223168	0.204844140502894	0.365851740623301	0.176066122646969	0.522490019729647	0.539388899709748	0.484609222698595	0.550161304425642	0.739418669271655	0.154479728304909	0.446341080426237	0.184809268245427	0.238218216295897	0.182275789450279	0.0103584741754534	0.0437368564114962	0.0756245183400361	0.26857999479037	0.170009493945696	0.0439256967678477	0.409191220879608	0.42517603211318	0.399692769206351	0.402222727950998	0.37421584471054	0.189379954973521	0.229003189598176	0.156959820262975	0.391499576927844	0.135252105038093	0.320041858723484	0.757115899437929	0.487035602422999	0.492890719361353	0.775193639276571	0.156491786397729	0.382057682335864	0.18960770038275	0.153214457064242	0.233924315806085	0.034163917538911	0.226774597585615	0.0442822260418764	0.138743073129821	0.210033530569042	0.0467481569491161	0.191405416935976	0.153209951431005	0.460396505666205	0.391588983765817	0.303614760129561	0.213777369465074	0.287022886738737	0.157481683283094	0.136185107872067	0.360184030304001	0.519876618101919	0.677873218204092	0.511899121965167	0.54461792219961	0.46208051442142	0.386983593670142	0.130206332321619	0.338271322609691	0.497593149740302	0.143840908252015	0.00623245823920263	0.227148522003209	0.0320418969260678	0.144969800189046	0.205729224175888	0.040161311601087	0.170585854293361	0.171553666757514	0.279966598493476	0.53128513203516	0.268907404632252	0.217452220841551	0.307462340355442	0.18052335586281	0.131887514253759	0.307719487533132	0.55318249571395	0.634142858662186	0.43593564597338	0.512874286028513	0.390695538736564	0.449005343802567	0.15061358399129	0.33967487707827	0.557137506946429	0.168714227966114	0.0236337262532557	0.226027280390772	0.0375418385727882	0.12583688759373	0.36811276558774	0.057707466265906	0.141874819598593	0.173415190371762	0.0588113978458257	0.339409852558003	0.0363564276514076	0.0275968602867466	0.0504206608574866	0.146794895741913	0.114820208318495	0.214830756650758	0.00127787375105654	0.180727211665222	0.330052473866395	0.446253823325264	0.502127440222048	0.628696665304155	0.141959704901076	0.931362188179625	0.114590232992105	0.0954745820370343	0.00324002464877712	0.432835619059117	0.00226953352147161	0.104987055536647	0.387107738240796	0.110955863564591	0.191015181183	0.113535797658623	0.00111533086638094	0.279180631326391	0.0483124358690372	0.0655103967996552	0.0472660619877269	0.00141784663089591	0.0562918824636873	0.202071217621253	0.0227703161968556	0.126045394464624	0.231721794555508	0.4238821072586	0.455744548994191	0.781480292137923	0.0981241185495763	0.862191821359727	0.230714153671491	0.0310980985325904	0.00438824611664303	0.64597370456279	0.0195267944013957	0.223510323342938	0.217351513747815	0.0760804758214161	0.181029245972792	0.225938657877796	0.112154270692543	0.508755388088805	0.251879273809074	0.00119305884900548	0.0484181466170055	0.153495694458324	0.216133094535682	0.278844635387335	0.238644020904047	0.344027776777707	0.387592117033984	0.592821953882595	0.464494856749818	0.519592226074687	0.224538642315313	0.683423900400021	0.176516736592876	0.147386224847587	0.0243855768107795	0.338566148490374	0.0459733189143932	0.154552226752579	0.238387445650055	0.0732017861014298	0.159678393982334	0.127838769774843	0.18748795146386	0.592156090123968	0.20158220246502	0.101207999645959	0.0335940325464386	0.137820696972224	0.200493090017186	0.251915998557014	0.280772972966534	0.364761838645525	0.282881680832735	0.45110553216733	0.572283348303121	0.570575356411149	0.172178230323444	0.500693582594974	0.312055281292118	0.0991705882771009	0.0318442204959483	0.326665661207939	0.0762198310019057	0.0803898090031749	0.407898278414067	0.0359487562150405	0.208686726644951	0.0956604383300855	0.292491605475679	0.629318102183385	0.0734871597881859	0.0183689728366177	0.00129586150079085	0.147433029612685	0.0731344798584619	0.111103893202544	0.272856053959477	0.45567106484853	0.227891473710264	0.454821128194832	0.162183917415098	0.920575424295329	0.116945159579829	0.311380986445436	0.497144553173869	0.13369102600738	0.0664963545919046	0.298020678244738	0.0754001257458415	0.0423260908245784	0.68556338615937	0.00109059295969617	0.00112331079209459	0.0624784572081712	0.230662126286006	0.687624999370193	0.381310754424649	0.00116798863429015	0.000973517509751896	0.142594586404699	0.0738685177778745	0.0581391349643375	0.473762972765714	0.420823411998747	0.251081166790261	0.414836953622343	0.865279649135995	0.0744105136970551	0.230304325205376	0.171561635752793	0.881886485984556	0.22561628877547	0.0873304499307203	0.170008412647599	0.00170199062519523	0.00172894744222377	0.446612108348553	0.0042604169067426	0.253230392663225	0.0771234529909388	0.319381671283422	0.682306861117739	0.182712271450042	0.0038076902867942	0.00137164483599692	0.00156723804096128	0.0521579131074736	0.0751859666502849	0.0587605158883125	0.609618197650461	0.412082847619414	0.410005810875357	0.743639904349117	0.00312450294919509	0.00287003789289951	0.403900277549324	0.534143015989797	0.147465171194865	0.00129085472935544	0.0763285908089401	0.100411930126981	0.0647277525410874	0.405228160510377	0.00361488466138703	0.219478805832324	0.102669927435181	0.381700563477086	0.80780580273741	0.138763493810298	0.0710335162233014	0.00103701685186193	0.192882267983274	0.334274780017305	0.127679605644801	0.232091928935731	0.463293250129965	0.398317242237546	0.429447361699913	0.525720217495882	0.215081859980344	0.100541926929543	0.563163751874947	0.601128029656391	0.330778495447281	0.0671290846191951	0.320217837392714	0.00186897165156231	0.00136216628242822	0.381395931291738	0.097106673882238	0.272754538335601	0.0575599194813112	0.255206757473964	0.522599034598456	0.10759903468827	0.0580918249930062	0.0235058899531576	0.108774272578611	0.179848632840762	0.004894851559482	0.144020983269925	0.310169032074375	0.232643864932495	0.336816439646736	0.440704620580823	0.593425286044107	0.0393492241305916	0.566328048407452	0.406430478275391	0.168657075774571	0.001890131804242	0.518253157009664	0.0448167526620305	0.087353604741428	0.414152143139335	0.105926647621529	0.24229306267792	0.0712212176768279	0.195073857967609	0.447728741211914	0.162957157182015	0.058436314876517	0.00183582824935052	0.164252356042455	0.144640893554931	0.183492786067682	0.193953320488158	0.301336378815508	0.260682893847133	0.366680697518707	0.489790125092041	0.632462737395057	0.0704694619677311	0.588292308244655	0.373525779778318	0.162290031649058	0.0431561037473559	0.479361138569823	0.0234296839269136	0.177973518430533	0.38266324551062	0.0827711359787298	0.31765051488917	0.0305200260721868	0.395727265725796	0.453348635298629	0.113407570346637	0.0460788940105878	0.0700581328162355	0.163908732829191	0.206456908228075	0.301776108405135	0.274224610385857	0.346016229210882	0.368395474549577	0.276171851048514	0.34666845657161	0.637121920475201	0.0734624943637549	0.563466498756331	0.174602710198919	0.0940973241212572	0.0981088878272272	0.46500396142572	0.00255610631874286	0.0439608069927368	0.373559625679227	0.0579949789745271	0.265159427755604	0.121950977607982	0.296247923076879	0.543539218808417	0.180345258402824	0.0626957969409225	0.0472488642550603	0.1534361457338	0.0535714916523489	0.142544098401889	0.212890413834372	0.323015857648392	0.197251424657884	0.465159370332321	0.419458344906803	0.610811587240323	0.120160230489286	0.46452834670816	0.484998692969491	0.115715506781607	0.0424184118256541	0.362284930386272	0.0418948609639334	0.2503556849697	0.261989279134419	0.0910261392510908	0.0771358942279782	0.00182200026025272	0.420770515992532	0.487923945298537	0.275470907636461	0.203909513311261	0.00133672840945818	0.240062453686663	0.23561237016055	0.307358826013578	0.484864441731849	0.540472026130716	0.460645877025062	0.278328738200475	0.50785861293182	0.15154724780019	0.139666209497753	0.412835060542298	0.454669296270958	0.161221455780952	0.0794910565595497	0.210627549071292	0.0802846187168433	0.157740056926766	0.293901414705932	0.122953480260519	0.000974105497780913	0.00129534774212011	0.510127335489647	0.383430500300159	0.276700779361287	0.0969192003788696	0.029886267932423	0.23831791322314	0.138947609213974	0.304412559720704	0.605971929442706	0.314886076914683	0.187737649050578	0.256559181747878	0.367636630430333	0.000954213641882789	0.0306453626273979	0.357185306174135	0.838308016485216	0.00113622235053767	0.134543035314683	0.0469114700555633	0.00244758032446017	0.331071161964552	0.0960059181096012	0.00661431829812674	0.0759589098042388	0.328337435682244	0.482816411752663	0.739841081566688	0.337096021770082	0.215605203667974	0.280591303087834	0.398864560648438	0.256781559937498	0.850634992591789	0.620481048940709	0.912085374172365	0.803547874513627	0.593074328874883	0.648369980133081	0.249756374798129	0.334018877175366	0.115757795200949	0.268351435248252	0.388736270612027	0.0142625113906457	0.0983988988719996	0.131530864263555	0.120855906708072	0.343986790262372	0.0874533944959812	0.218888316285621	0.0963288519969532	0.231810451623964	0.464780027554401	0.165191218108691	0.0754451018524899	0.0220449666643163	0.183359240021621	0.195443613573562	0.155265699631501	0.238246010849194	0.371410029712735	0.30700252599553	0.42117464022724	0.539087292581071	0.59246929630792	0.100409654728356	0.521820268749529	0.334617312068656	0.168062809481533	0.037497593154434	0.438058784662608	0.0328926139791141	0.231496385478505	0.252484048517789	0.0702861147927945	0.183232142549526	0.107966167159622	0.416496148962874	0.448709794089952	0.305584856369724	0.167576752722059	0.0961526188586218	0.175737233511155	0.209260843882708	0.319285964546156	0.422237122853891	0.605866877949038	0.433319758894132	0.41747160490328	0.512639082739615	0.285133805992825	0.203027157495277	0.328280439287934	0.412959853698369	0.153618347743779	0.0494777797919789	0.281168593978534	0.0647006460108755	0.0910767241556039	0.327933810508597	0.0848476732451938	0.214587762513775	0.0970310677175946	0.224154869358587	0.51008810314492	0.158947911799835	0.0630803497644215	0.0312882889171457	0.173120438874928	0.201686121413828	0.166762625444992	0.226653176275453	0.352714943467277	0.310368063183604	0.428350968136603	0.516447008590227	0.55532699640579	0.114806724513267	0.49180175167341	0.385654094515511	0.14655309298658	0.0389727439367267	0.415789252872087	0.0454312597866202	0.07227857731971	0.0232375509960842	0.0188131140861727	0.137683682634909	0.441701012851231	0.381978945256912	0.692529322405705	0.412944353507869	0.0415215258211917	0.329785875864486	0.228106927687122	0.142539657853282	0.823378985043966	0.532613911568652	0.798270129334568	0.77696477472961	0.540845132672414	0.540635109836726	0.229279519062655	0.37397312394747	0.115673776407251	0.275467019455189	0.343292713537723	0.0273540193783395	0.315080947945917	0.132760407696484	0.111949330400822	0.30045334051573	0.0571814387831301	0.199518485159367	0.116745166842056	0.268046944845851	0.560329001604887	0.18582886526192	0.0844180100542168	0.0403834318040557	0.152268804775179	0.173833297586218	0.194840593585254	0.249346125951386	0.367116858464658	0.336972264493504	0.452808159943871	0.523983301597381	0.498308222342096	0.145424916731046	0.450143093341372	0.358038535619764	0.155731433279192	0.031750787888967	0.361384535790276	0.0553269876695048	0.0771707346376153	0.355259461936156	0.0473786161601399	0.204808227287093	0.127495746870641	0.347409077287802	0.61471785431554	0.205154425812772	0.0601833203648674	0.0353766196607575	0.150156053841469	0.14481290065285	0.182952201628802	0.251883460481414	0.417064082988003	0.282474524122316	0.437352120052407	0.508184873819176	0.49584138877551	0.150523431014908	0.459758404670258	0.449328748439275	0.176553472027808	0.0374913824379618	0.317715236843305	0.0555145295857331	0.052802535558408	0.356689480828341	0.0410466991132287	0.190210937470132	0.114574833040407	0.33639492578098	0.621769289026939	0.189142106027531	0.0491985813584607	0.00108811948006149	0.159007228187602	0.151549491565068	0.165534797160119	0.238269318811836	0.470392455224976	0.313020263223908	0.413222026101778	0.495545186224704	0.481993225618215	0.142821936930311	0.46550537409337	0.482069980001834	0.17603205790706	0.0434405555600948	0.272332036996306	0.0591786806448969	0.154167416422331	0.219827643770266	0.0515677733684838	0.187659653311193	0.149222107987224	0.424610844720429	0.442177889449596	0.312408027991065	0.216315445606136	0.275758801263926	0.156857024130749	0.170364048113984	0.351448821128989	0.523164347853315	0.652480152520428	0.472447384277509	0.543746108871712	0.431438866685621	0.385310118439717	0.158688418624435	0.315444937990395	0.492274300657123	0.155448862627085	0.013017726221256	0.257404801287366	0.0325804437619278	0.264296899685351	0.102915659718178	0.0120077487169888	0.0976706084903061	0.289733405384451	0.406260104350091	0.722649311248907	0.376206026467047	0.201627233838856	0.256233715567292	0.349549834477005	0.196469806869219	0.835545263823429	0.557793390699419	0.891155704383911	0.757243780265385	0.543195767208954	0.634655071248949	0.277001228156217	0.335790870311409	0.09078723290492	0.318593452327092	0.400465804439349	0.0172488618564987	0.143926680016138	0.1159047110313	0.176372889766087	0.254699214352522	0.0641739993785583	0.17739347596735	0.163920546850808	0.230407229418372	0.499839769441871	0.219997494171833	0.0995943027931204	0.064725620981723	0.154583418619626	0.181772950134874	0.260565501221915	0.281593631611829	0.418679079324966	0.350753653768916	0.515839719615759	0.534408719151227	0.515782846317674	0.193677887745039	0.542928998917956	0.317517801907516	0.134639286428572	0.0291478686284502	0.378665719088767	0.0541070379402146	0.0421246278763768	0.355915721544411	0.00265384217279082	0.187578887006328	0.120710903737693	0.358242912607122	0.625443228649431	0.209202676577319	0.0274397720032264	0.00132294005945052	0.137628554076942	0.162606574872014	0.14091275635698	0.227461151900293	0.514944013378726	0.317516639767371	0.418846119292259	0.559555691328394	0.378214130826824	0.159273999415804	0.466204713474692	0.506031150747278	0.214504476210768	0.039876009603783	0.247064706848354	0.0629511378690395	0.199097573488602	0.221841699261716	0.0530829810482216	0.151479232105871	0.184793063088876	0.17733575740133	0.475123269495047	0.210568520642667	0.0832380472284845	0.0785846833092162	0.147037075414981	0.184169592769612	0.236430861921164	0.190128107037257	0.341700217383405	0.362305274479499	0.499291580158521	0.550266723762663	0.535271893749794	0.200205542797668	0.615234949251254	0.199664690971808	0.100264829741571	0.0104017549849265	0.414469706616054	0.0553635321241121	0.222533766305158	0.208218808739225	0.0563058183542586	0.18721272265906	0.223360724795761	0.338801799250867	0.514163956860462	0.268380040551402	0.139694063378801	0.109938671513979	0.214401342160051	0.237683949283175	0.32706889272143	0.338360288124286	0.545570355886021	0.378173735718737	0.515455902052921	0.59298609059552	0.348682068924975	0.235771196603805	0.386288791416244	0.304143818251722	0.155069331975602	0.0401855710274402	0.28609430809368	0.0596242713315519	0.362241793915497	0.0883314068541738	0.00514671941015989	0.052265879375334	0.363415488142851	0.487273213865293	0.806519549686359	0.522793399939371	0.239164741989661	0.294307050949723	0.483346474897151	0.280167191576246	0.917469895889566	0.691476878816536	0.869152792179273	0.731879159129144	0.541069085898473	0.643745769302764	0.242439688842001	0.419068372162632	0.0264402302045274	0.260510831627869	0.529942603071331	0.00217640675762189	0.117505612917547	0.176385384949829	0.246759161732987	0.246057083569149	0.0564484398900451	0.207070605791847	0.17753894918517	0.374416734800954	0.455467609352861	0.257208205254758	0.146991529715418	0.114801929024965	0.189535602711406	0.227035129776506	0.309404048972682	0.380667471567797	0.570234144231557	0.380989438813921	0.439218102063098	0.587080741984991	0.334526601477105	0.225380282555213	0.371968699315027	0.376587538121654	0.153125516736005	0.0479024926876968	0.30682186939766	0.0687070107865714	0.387354083795437	0.132207545992378	0.0455356375314353	0.388267761454849	0.491277516127903	0.515274311675997	0.433266679099576	0.392206202838887	0.15911360155155	0.18218793030428	0.288734775390719	0.374253042055554	0.290206179924057	0.440525559336447	0.715219015495337	0.44621211750221	0.521714408109523	0.688709327937535	0.175627318357548	0.44452405409037	0.214316139677205	0.240671474024112	0.254786832748106	0.0236755311223198	0.16482269453532	0.0737001142454036	0.106724546918312	0.337498593895856	0.0765454308842207	0.174237665883322	0.128474892250342	0.0895301623024498	0.341035564129475	0.0716093300421678	0.0572200554881556	0.0546851303230683	0.107349564799766	0.107930381826191	0.188432918449596	0.0316692658338077	0.216236223461757	0.273891577126218	0.408258820139985	0.469864240271365	0.649398355754639	0.164205468989529	0.784390099108108	0.215167905007228	0.0532916177377114	0.00589959536959829	0.52342962289751	0.037630401564228	0.315493735074403	0.175024826070599	0.0553038034382576	0.349158231658682	0.39762042203232	0.456697203122537	0.379373725328776	0.365833921203667	0.167191259943544	0.16650293545667	0.255417933191545	0.363469325360849	0.257298570046808	0.358036440698021	0.732063090440097	0.445435197528988	0.529755022286698	0.694314820817709	0.181929673680191	0.39356963882817	0.23151124132784	0.231143391521075	0.232012911947768	0.0329774212636708	0.210121348603684	0.0612468296130478	0.291363773363926	0.257349836966762	0.0982393407359524	0.0605717585297228	0.00136974273041185	0.438494950344701	0.448031599238193	0.280425505115851	0.19765214002802	0.0305114092579143	0.233011376762497	0.225736470818965	0.292766307738596	0.46105092157324	0.548272346182294	0.40724351823453	0.29821064342698	0.464203481781164	0.166550831110224	0.140802993816384	0.351633339655837	0.491828139067955	0.151943133903006	0.0758208287522817	0.221762041932045	0.0674942762721954	0.162280565481726	0.246912565471885	0.0626952276823023	0.203177360657481	0.147413271482041	0.235189361490541	0.554009780314467	0.209702570544221	0.0868149962376077	0.0556072138522511	0.147574438358109	0.191925651447547	0.209811461576606	0.258403547454364	0.406350014290953	0.32332135749191	0.489662914979734	0.517881212217824	0.533430772008049	0.17887641628161	0.487206762579786	0.315494823933428	0.144640320010493	0.029569457400967	0.36133693457942	0.0637241290691899	0.414548606457512	0.128346710869111	0.00462767836868133	0.210875399732201	0.174913872079744	0.560965002060043	0.584884981997045	0.38741926657446	0.195934521225317	0.221630082247381	0.405768999786405	0.291099873881606	0.600996427866215	0.494396530389805	0.709581768372285	0.576453060204646	0.592324005103624	0.558720537446059	0.405617470249524	0.436037803873088	0.180086412651884	0.180943782473073	0.296653881426134	0.0732495406431775	0.233039299649109	0.0887253422488462	0.01400489461902	0.402508867239463	0.00264276815033929	0.20358819226324	0.118123855465339	0.325574061371009	0.629596749659804	0.215459082038185	0.00153119728934034	0.00101221478912839	0.122672099269706	0.16131407592396	0.124387769099968	0.252709726599757	0.464046690117623	0.315578101114328	0.436267163362333	0.63254247238476	0.275999335654934	0.15872019715937	0.438238319933327	0.514476748094015	0.209166934132632	0.0403470123905439	0.185276128516939	0.0704235649161417	0.159673812667628	0.356000527385976	0.0883764925327439	0.273345502716156	0.128152076679596	0.190635892539903	0.445186068908628	0.11840784171688	0.0565365679816937	0.0627541272028604	0.176549938126363	0.204945187353531	0.126640852577754	0.321301729531236	0.344833932104106	0.268450805293854	0.460560066614955	0.477260530190963	0.612327215727512	0.116759608961914	0.574750527584711	0.245451920692308	0.210111052891954	0.0341572768119505	0.498676901074469	0.02229789155579	0.164093561568446	0.194037454442331	0.0536701637315998	0.199553723406078	0.164485866154883	0.363543919057451	0.461107586209019	0.303564703315433	0.20658428477231	0.274762195470208	0.167949452342411	0.150611251556969	0.368048529787664	0.520531778675906	0.657521814729335	0.480627555097073	0.527406371437504	0.382134915073548	0.432893949912145	0.173731444022908	0.333636039375849	0.509696319798504	0.145445089169799	0.017267599762847	0.226377628206625	0.0265405407484001	0.147539854163678	0.188403109608625	0.0494387154525395	0.164146967988561	0.186290862162359	0.343775996408934	0.511654563218412	0.286900833810182	0.200066472033456	0.311582807538032	0.176516644558493	0.143628037149428	0.297401251901681	0.53807894837645	0.652490100448743	0.444272229990167	0.525637934508504	0.357783137197039	0.420292259773473	0.173767029705393	0.321343483364792	0.544294340891537	0.149909605852441	0.0255199695768141	0.221916241817772	0.0305840253307329	0.373489621514626	0.105340631044286	0.0475376196562945	0.409430937577142	0.560966492075721	0.454521987886544	0.39852069666949	0.329147974345393	0.22228262737289	0.273000258608415	0.221261928777239	0.394555210969966	0.204602508364425	0.507242817067166	0.543033863127413	0.436243873176589	0.54134307846506	0.713725948897683	0.174800644960069	0.472858433344444	0.166068140904555	0.257775992742107	0.204657595935675	0.0132330330646502	0.0387676615308567	0.069311215251412	0.430326880733237	0.110690747908578	0.05082235953871	0.363107315928295	0.535491111380418	0.521224976906249	0.523728850799001	0.372542884093617	0.164079502394721	0.192894268381872	0.317230280251696	0.339603511404648	0.397313631927576	0.427927766799678	0.753173003789858	0.532813859224832	0.57271456179932	0.683634438283878	0.159727995181771	0.402518670151637	0.211115324195327	0.19897756532494	0.263682852264886	0.0206879677412088	0.184519223069557	0.08314031765399	0.286967976820741	0.263757302232311	0.0795967405000439	0.0991345565298251	0.0267044256274915	0.444432473516622	0.452891735809867	0.31992235482197	0.164324842470001	0.077440848319987	0.215335352839133	0.215181012160262	0.357376989120236	0.450370782399175	0.586196534152291	0.418728219615043	0.371447587918595	0.458125191018046	0.168938702551135	0.165622750276521	0.328679626362194	0.481896375594599	0.166737116129922	0.0639475772429947	0.261393538759928	0.0593286055544889	-58.6763248754256	-68.6173142275266	-104.362664953211	-104.165977653284	-111.673223837526	-77.7394418743055	-78.6681397474567	-75.3419390332487	-66.8136853516185	-45.9544361011543	-41.1565988617511	-4.61280300712201	7.01364595376472	-27.4935141342975	-21.630190032909	-5.62812271670743	-19.9445535499352	-19.1144227949789	-18.2468735141061	1.11563698468988	-4.65750706284091	-11.7731774791923	-9.10975351772808	-33.268478636233	-17.572393009926	-91.9111062220363	-13.7029685751552	-39.9741096413715	-13.5172002526719	-82.7400697541842	-19.9894664690505	-18.4114804282991	-17.1300383158287	-45.1548523671533	-85.2306900148026	-26.3059924965614	-20.1292374069797	-24.7234522373178	-42.7640428358818	-101.238329132092	-40.1148787660118	-74.127545361538	-3.25725420109761	-66.1173843267366	-33.3450639576933	-23.9760574403375	-74.4652425485071	-20.1213969440729	-13.9431854672598	-44.4874896425439	-43.2369471124855	-74.6040620455869	-80.2283715833971	-38.1610165443773	322.176299381612	357.532905098729	343.377850450757	338.03368954994	331.602474375873	374.55920267454	386.141284721162	379.270846036824	362.273792862095	345.474012552098	350.95657539547	245.144603349348	219.089566587365	323.673523244846	300.66194926514	243.882630183957	231.576387295139	209.856820515995	275.109443247011	217.866112827455	258.737394870063	267.824818346461	274.963255483949	286.027207628799	227.537176910473	341.621645479337	279.361209160709	333.717053700822	279.149845081045	341.877270741699	295.33618961874	297.055819005154	283.838681748193	350.261387975031	340.889724902776	325.325660805073	282.440241987095	316.623409898983	356.508036904971	346.411541047097	351.605624071257	388.115542171936	253.889316491226	379.301891422729	290.222806581701	311.923373406975	370.280431995847	273.24355203614	287.528039689705	353.765268503109	353.850783953437	384.299721203216	387.643405837701	310.879510272445	0.00296030134688767	0.000710859895879934	-0.145193397544133	0	0	0	-0.0411765147128382	0	0.183158242744194	0.265766083350815	0.231771583433803	0	0	0	0	0	0.00116538899946335	0	-0.287988699469393	0	0.491296469009116	-0.378830626715492	0	0	0	0.26635612310315	0	-0.120994899442036	0	-0.0974146115841316	0	0.0018412804860247	0.263856315461045	0.00335663251651023	0	0	0	0	-0.0868935623949527	0.132635875131542	0	0	0	0	0	0	0	-0.305567927853167	0.114172131402169	-0.331863764198205	-0.380446178614142	0	-0.0663447574044146	0	0	0	0	0	-269.965342889586	108.685136130591	0.637667705258355	0.00547146401985112	0.585806451612903
9600	0.00279015997281231	0.0010631870575169	0.00395323369153288	0.00104449487168394	0.395117898490773	0.384619565552208	0.625281221090523	0.432676867850771	0.00241517380721895	0.299180625180267	0.118148043547948	0.0514594394904674	0.29786466239327	0.386828505067386	0.653140979298409	0.776728047293757	0.474443304214464	0.363766920145505	0.204216352839962	0.349228297382985	0.149352074045655	0.163963919987578	0.00198891712273565	0.0379923054212461	0.536902897667103	0.0289038253748065	0.179406144286181	0.033381617956945	0.0194794321717729	0.169899042305967	0.440583726724543	0.375229220300649	0.687743045406369	0.399886026160099	0.020625265429676	0.26219276011109	0.214922941898151	0.12522821350368	0.765497867584882	0.526851027450302	0.675703487082726	0.427241673828905	0.53806268313653	0.571268540348164	0.187044488231617	0.169908590085472	0.343892136682442	0.285928186249347	0.386013578058481	0.0166124941445545	0.283198271720333	0.00286917792712143	0.40725209721852	0.000972838404423654	0.00294732220972221	0.0844840075078979	0.411417393081684	0.498870044601847	0.784439817100476	0.590237235768907	0.250698151739205	0.269337871515391	0.585782184076135	0.271586580917295	0.932731347941383	0.63099075306463	0.785315030757187	0.732101197373247	0.504051547981136	0.60641758256085	0.285136309153615	0.447344165033974	0.00177680122745315	0.28232973230526	0.553093766620257	0.00249842326125273	0.00100140211810615	0.220990602776407	0.390895254848162	0.0813719928958662	0.000917196848017927	0.00231303454657327	0.365227163070155	0.486267481431844	0.867033712003104	0.520819505972271	0.24301049146264	0.312748382407335	0.499804118344654	0.275571391631952	0.963513454258927	0.709932865501425	0.892540812329886	0.713824267637543	0.556226628535216	0.644767166752472	0.250236041568958	0.432435187035368	0.0207463376422149	0.2670170252015	0.54613052055666	0.00130520457189734	0.0926672085080266	0.200432762600355	0.407553605490355	0.0688542107135867	0.00230157763952081	0.00265265465742896	0.432564948928877	0.582889171994176	0.822956244745123	0.459954945840932	0.299247849827111	0.33501666035903	0.50375837097183	0.312500211768637	0.88412285595987	0.68263289591051	0.99893425235798	0.879562172507587	0.655155154318132	0.734929986061533	0.211799517078388	0.42808146273179	0.0916305975833511	0.211211969278644	0.471995373340667	0.0045640636305382	0.00138584325023849	0.179887759023694	0.393670555368597	0.122230100119141	0.00214246141274134	0.222139134454439	0.210622530759906	0.536679512632912	0.596651267253468	0.396104100897402	0.191153056622782	0.233987081102666	0.433090491962696	0.284848503282886	0.648517722981986	0.540833372994141	0.746941618212255	0.583591566288934	0.619578997406865	0.518922411082266	0.378894318862977	0.438009680428469	0.177665966126385	0.195798453472962	0.313811414369457	0.0647414804580594	0.223389191994707	0.0683740049333569	0.430766955514918	0.116254445243074	0.0467373371287943	0.375787363903276	0.512110588025892	0.495981227533493	0.56113865362188	0.374859739769329	0.157846101749759	0.175877245614811	0.335931541116956	0.324389050595101	0.403881266412296	0.412563737794847	0.754945329753307	0.485404875590706	0.560022492891662	0.6130029796344	0.159651822847833	0.394434818055796	0.181648784780278	0.164391718014128	0.292872592159877	0.0177897891874871	0.181864322456173	0.0724640835342228	0.40367972452878	0.0957277290184888	0.0452899509274051	0.433680618174292	0.577406182273528	0.446507387589702	0.422523922964144	0.32282993597913	0.236137893150529	0.273202124223168	0.204844140502894	0.365851740623301	0.194764795403038	0.522490019729647	0.539388899709748	0.484609222698595	0.550161304425642	0.739418669271655	0.154479728304909	0.446341080426237	0.184809268245427	0.255152006862398	0.182275789450279	0.00958830353137908	0.0437368564114962	0.0756245183400361	0.244517530134783	0.170009493945696	0.0439256967678477	0.409191220879608	0.42517603211318	0.399692769206351	0.402222727950998	0.37421584471054	0.205482148296833	0.229003189598176	0.156959820262975	0.391499576927844	0.145471126633901	0.320041858723484	0.757115899437929	0.487035602422999	0.492890719361353	0.775193639276571	0.156491786397729	0.382057682335864	0.18960770038275	0.130624966614409	0.233924315806085	0.035574560925023	0.226774597585615	0.0442822260418764	0.136618765633464	0.210033530569042	0.0467481569491161	0.191405416935976	0.153209951431005	0.460396505666205	0.391588983765817	0.303614760129561	0.206844930847762	0.287022886738737	0.157481683283094	0.136185107872067	0.344301655923908	0.519876618101919	0.677873218204092	0.511899121965167	0.54461792219961	0.46208051442142	0.386983593670142	0.130206332321619	0.338271322609691	0.482048351170885	0.143840908252015	0.00616149039018817	0.227148522003209	0.0320418969260678	0.153416877895038	0.205729224175888	0.040161311601087	0.170585854293361	0.171553666757514	0.279966598493476	0.53128513203516	0.268907404632252	0.204212561863079	0.307462340355442	0.18052335586281	0.131887514253759	0.274614796043762	0.55318249571395	0.634142858662186	0.43593564597338	0.512874286028513	0.390695538736564	0.449005343802567	0.15061358399129	0.33967487707827	0.536537186449905	0.168714227966114	0.0232886397299294	0.226027280390772	0.0375418385727882	0.116569310126859	0.36811276558774	0.057707466265906	0.141874819598593	0.173415190371762	0.0588113978458257	0.339409852558003	0.0363564276514076	0.0295868344324399	0.0504206608574866	0.146794895741913	0.114820208318495	0.200459365727128	0.00127787375105654	0.180727211665222	0.330052473866395	0.446253823325264	0.502127440222048	0.628696665304155	0.141959704901076	0.931362188179625	0.133670793535797	0.0954745820370343	0.00279772802559955	0.432835619059117	0.00226953352147161	0.105925930504533	0.387107738240796	0.110955863564591	0.191015181183	0.113535797658623	0.00111533086638094	0.279180631326391	0.0483124358690372	0.0576329349064012	0.0472660619877269	0.00141784663089591	0.0562918824636873	0.202839133081853	0.0227703161968556	0.126045394464624	0.231721794555508	0.4238821072586	0.455744548994191	0.781480292137923	0.0981241185495763	0.862191821359727	0.216443469804333	0.0310980985325904	0.00565643705702354	0.64597370456279	0.0195267944013957	0.220330501378746	0.217351513747815	0.0760804758214161	0.181029245972792	0.225938657877796	0.112154270692543	0.508755388088805	0.251879273809074	0.00123184793322023	0.0484181466170055	0.153495694458324	0.216133094535682	0.290365046832527	0.238644020904047	0.344027776777707	0.387592117033984	0.592821953882595	0.464494856749818	0.519592226074687	0.224538642315313	0.683423900400021	0.180555972940831	0.147386224847587	0.0342390745969889	0.338566148490374	0.0459733189143932	0.150860620887448	0.238387445650055	0.0732017861014298	0.159678393982334	0.127838769774843	0.18748795146386	0.592156090123968	0.20158220246502	0.101472556433864	0.0335940325464386	0.137820696972224	0.200493090017186	0.232387343556198	0.280772972966534	0.364761838645525	0.282881680832735	0.45110553216733	0.572283348303121	0.570575356411149	0.172178230323444	0.500693582594974	0.329638610149321	0.0991705882771009	0.0400285314245303	0.326665661207939	0.0762198310019057	0.0792070752349161	0.407898278414067	0.0359487562150405	0.208686726644951	0.0956604383300855	0.292491605475679	0.629318102183385	0.0734871597881859	0.0217687178982382	0.00129586150079085	0.147433029612685	0.0731344798584619	0.129012557496152	0.272856053959477	0.45567106484853	0.227891473710264	0.454821128194832	0.162183917415098	0.920575424295329	0.116945159579829	0.311380986445436	0.48823638054803	0.13369102600738	0.0492900223068439	0.298020678244738	0.0754001257458415	0.0427255805460569	0.68556338615937	0.00109059295969617	0.00112331079209459	0.0624784572081712	0.230662126286006	0.687624999370193	0.381310754424649	0.00116426433172554	0.000973517509751896	0.142594586404699	0.0738685177778745	0.0562790443698205	0.473762972765714	0.420823411998747	0.251081166790261	0.414836953622343	0.865279649135995	0.0744105136970551	0.230304325205376	0.171561635752793	0.884557507168039	0.22561628877547	0.0983300447787998	0.170008412647599	0.00170199062519523	0.00191315122222495	0.446612108348553	0.0042604169067426	0.253230392663225	0.0771234529909388	0.319381671283422	0.682306861117739	0.182712271450042	0.00424235606618493	0.00137164483599692	0.00156723804096128	0.0521579131074736	0.0762948522389416	0.0587605158883125	0.609618197650461	0.412082847619414	0.410005810875357	0.743639904349117	0.00312450294919509	0.00287003789289951	0.403900277549324	0.546282139771132	0.147465171194865	0.00149755408378044	0.0763285908089401	0.100411930126981	0.0610778026166478	0.405228160510377	0.00361488466138703	0.219478805832324	0.102669927435181	0.381700563477086	0.80780580273741	0.138763493810298	0.0603554443488404	0.00103701685186193	0.192882267983274	0.334274780017305	0.148749327878256	0.232091928935731	0.463293250129965	0.398317242237546	0.429447361699913	0.525720217495882	0.215081859980344	0.100541926929543	0.563163751874947	0.610404871991696	0.330778495447281	0.0488862421282404	0.320217837392714	0.00186897165156231	0.00138985800567478	0.381395931291738	0.097106673882238	0.272754538335601	0.0575599194813112	0.255206757473964	0.522599034598456	0.10759903468827	0.0556538192194674	0.0235058899531576	0.108774272578611	0.179848632840762	0.00557414300954356	0.144020983269925	0.310169032074375	0.232643864932495	0.336816439646736	0.440704620580823	0.593425286044107	0.0393492241305916	0.566328048407452	0.410043443209561	0.168657075774571	0.00215147388152561	0.518253157009664	0.0448167526620305	0.0897632796591009	0.414152143139335	0.105926647621529	0.24229306267792	0.0712212176768279	0.195073857967609	0.447728741211914	0.162957157182015	0.0576080481495075	0.00183582824935052	0.164252356042455	0.144640893554931	0.192553057674607	0.193953320488158	0.301336378815508	0.260682893847133	0.366680697518707	0.489790125092041	0.632462737395057	0.0704694619677311	0.588292308244655	0.36774389556718	0.162290031649058	0.0387491995806796	0.479361138569823	0.0234296839269136	0.192342876929748	0.38266324551062	0.0827711359787298	0.31765051488917	0.0305200260721868	0.395727265725796	0.453348635298629	0.113407570346637	0.0451954927686659	0.0700581328162355	0.163908732829191	0.206456908228075	0.286444110198633	0.274224610385857	0.346016229210882	0.368395474549577	0.276171851048514	0.34666845657161	0.637121920475201	0.0734624943637549	0.563466498756331	0.187430042925486	0.0940973241212572	0.106955588038937	0.46500396142572	0.00255610631874286	0.0455068460210224	0.373559625679227	0.0579949789745271	0.265159427755604	0.121950977607982	0.296247923076879	0.543539218808417	0.180345258402824	0.064150032920162	0.0472488642550603	0.1534361457338	0.0535714916523489	0.149898441113817	0.212890413834372	0.323015857648392	0.197251424657884	0.465159370332321	0.419458344906803	0.610811587240323	0.120160230489286	0.46452834670816	0.494924364515967	0.115715506781607	0.0395123336082008	0.362284930386272	0.0418948609639334	0.267201252885548	0.261989279134419	0.0910261392510908	0.0771358942279782	0.00182200026025272	0.420770515992532	0.487923945298537	0.275470907636461	0.186837146437682	0.00133672840945818	0.240062453686663	0.23561237016055	0.281226138454119	0.484864441731849	0.540472026130716	0.460645877025062	0.278328738200475	0.50785861293182	0.15154724780019	0.139666209497753	0.412835060542298	0.451076904370046	0.161221455780952	0.0887253768730451	0.210627549071292	0.0802846187168433	0.162493463416993	0.293901414705932	0.122953480260519	0.000974105497780913	0.00129534774212011	0.510127335489647	0.383430500300159	0.276700779361287	0.10239758976613	0.029886267932423	0.23831791322314	0.138947609213974	0.319841460635954	0.605971929442706	0.314886076914683	0.187737649050578	0.256559181747878	0.367636630430333	0.000954213641882789	0.0306453626273979	0.357185306174135	0.830614809165761	0.00113622235053767	0.108365498770898	0.0469114700555633	0.00244758032446017	0.337880994324647	0.0960059181096012	0.00661431829812674	0.0759589098042388	0.328337435682244	0.482816411752663	0.739841081566688	0.337096021770082	0.227150856592716	0.280591303087834	0.398864560648438	0.256781559937498	0.834271067330462	0.620481048940709	0.912085374172365	0.803547874513627	0.593074328874883	0.648369980133081	0.249756374798129	0.334018877175366	0.115757795200949	0.256129524586342	0.388736270612027	0.0136800341226891	0.0983988988719996	0.131530864263555	0.114880324912479	0.343986790262372	0.0874533944959812	0.218888316285621	0.0963288519969532	0.231810451623964	0.464780027554401	0.165191218108691	0.0727320432095696	0.0220449666643163	0.183359240021621	0.195443613573562	0.162803825712149	0.238246010849194	0.371410029712735	0.30700252599553	0.42117464022724	0.539087292581071	0.59246929630792	0.100409654728356	0.521820268749529	0.352506698326983	0.168062809481533	0.0328326535637945	0.438058784662608	0.0328926139791141	0.249299886673121	0.252484048517789	0.0702861147927945	0.183232142549526	0.107966167159622	0.416496148962874	0.448709794089952	0.305584856369724	0.163241823426535	0.0961526188586218	0.175737233511155	0.209260843882708	0.33021972361413	0.422237122853891	0.605866877949038	0.433319758894132	0.41747160490328	0.512639082739615	0.285133805992825	0.203027157495277	0.328280439287934	0.430176088614015	0.153618347743779	0.0531765670427612	0.281168593978534	0.0647006460108755	0.0965309935048993	0.327933810508597	0.0848476732451938	0.214587762513775	0.0970310677175946	0.224154869358587	0.51008810314492	0.158947911799835	0.068555059554277	0.0312882889171457	0.173120438874928	0.201686121413828	0.149674215585808	0.226653176275453	0.352714943467277	0.310368063183604	0.428350968136603	0.516447008590227	0.55532699640579	0.114806724513267	0.49180175167341	0.353473276497782	0.14655309298658	0.0282504645966517	0.415789252872087	0.0454312597866202	0.0675651267182859	0.0232375509960842	0.0188131140861727	0.137683682634909	0.441701012851231	0.381978945256912	0.692529322405705	0.412944353507869	0.0421713695425031	0.329785875864486	0.228106927687122	0.142539657853282	0.805440351914838	0.532613911568652	0.798270129334568	0.77696477472961	0.540845132672414	0.540635109836726	0.229279519062655	0.37397312394747	0.115673776407251	0.278919663921744	0.343292713537723	0.0284733090382764	0.315080947945917	0.132760407696484	0.122754755217814	0.30045334051573	0.0571814387831301	0.199518485159367	0.116745166842056	0.268046944845851	0.560329001604887	0.18582886526192	0.0715964307763023	0.0403834318040557	0.152268804775179	0.173833297586218	0.212920549599308	0.249346125951386	0.367116858464658	0.336972264493504	0.452808159943871	0.523983301597381	0.498308222342096	0.145424916731046	0.450143093341372	0.360663320524741	0.155731433279192	0.0294531633574527	0.361384535790276	0.0553269876695048	0.0797356054636175	0.355259461936156	0.0473786161601399	0.204808227287093	0.127495746870641	0.347409077287802	0.61471785431554	0.205154425812772	0.0622661209681726	0.0353766196607575	0.150156053841469	0.14481290065285	0.183472890213956	0.251883460481414	0.417064082988003	0.282474524122316	0.437352120052407	0.508184873819176	0.49584138877551	0.150523431014908	0.459758404670258	0.43614097615056	0.176553472027808	0.0331439411793403	0.317715236843305	0.0555145295857331	0.051970213521639	0.356689480828341	0.0410466991132287	0.190210937470132	0.114574833040407	0.33639492578098	0.621769289026939	0.189142106027531	0.0453500309603287	0.00108811948006149	0.159007228187602	0.151549491565068	0.171722141723284	0.238269318811836	0.470392455224976	0.313020263223908	0.413222026101778	0.495545186224704	0.481993225618215	0.142821936930311	0.46550537409337	0.464954499828283	0.17603205790706	0.0334671926624906	0.272332036996306	0.0591786806448969	0.163317586140817	0.219827643770266	0.0515677733684838	0.187659653311193	0.149222107987224	0.424610844720429	0.442177889449596	0.312408027991065	0.210423574498404	0.275758801263926	0.156857024130749	0.170364048113984	0.365879541942558	0.523164347853315	0.652480152520428	0.472447384277509	0.543746108871712	0.431438866685621	0.385310118439717	0.158688418624435	0.315444937990395	0.498271940896952	0.155448862627085	0.0137697174191261	0.257404801287366	0.0325804437619278	0.263943746338769	0.102915659718178	0.0120077487169888	0.0976706084903061	0.289733405384451	0.406260104350091	0.722649311248907	0.376206026467047	0.186822184930803	0.256233715567292	0.349549834477005	0.196469806869219	0.828072845691205	0.557793390699419	0.891155704383911	0.757243780265385	0.543195767208954	0.634655071248949	0.277001228156217	0.335790870311409	0.09078723290492	0.305029099226199	0.400465804439349	0.0184082725185349	0.143926680016138	0.1159047110313	0.190132168477894	0.254699214352522	0.0641739993785583	0.17739347596735	0.163920546850808	0.230407229418372	0.499839769441871	0.219997494171833	0.0986445453880619	0.064725620981723	0.154583418619626	0.181772950134874	0.254847845751713	0.281593631611829	0.418679079324966	0.350753653768916	0.515839719615759	0.534408719151227	0.515782846317674	0.193677887745039	0.542928998917956	0.29654840692759	0.134639286428572	0.0254812292135301	0.378665719088767	0.0541070379402146	0.0382664517745592	0.355915721544411	0.00265384217279082	0.187578887006328	0.120710903737693	0.358242912607122	0.625443228649431	0.209202676577319	0.0305319089282369	0.00132294005945052	0.137628554076942	0.162606574872014	0.146116951658783	0.227461151900293	0.514944013378726	0.317516639767371	0.418846119292259	0.559555691328394	0.378214130826824	0.159273999415804	0.466204713474692	0.512605446588588	0.214504476210768	0.0358991396199203	0.247064706848354	0.0629511378690395	0.176652764897788	0.221841699261716	0.0530829810482216	0.151479232105871	0.184793063088876	0.17733575740133	0.475123269495047	0.210568520642667	0.0804610825492846	0.0785846833092162	0.147037075414981	0.184169592769612	0.266710690803594	0.190128107037257	0.341700217383405	0.362305274479499	0.499291580158521	0.550266723762663	0.535271893749794	0.200205542797668	0.615234949251254	0.212512543290457	0.100264829741571	0.0115912462259531	0.414469706616054	0.0553635321241121	0.223959365025677	0.208218808739225	0.0563058183542586	0.18721272265906	0.223360724795761	0.338801799250867	0.514163956860462	0.268380040551402	0.146692427094444	0.109938671513979	0.214401342160051	0.237683949283175	0.333524504236164	0.338360288124286	0.545570355886021	0.378173735718737	0.515455902052921	0.59298609059552	0.348682068924975	0.235771196603805	0.386288791416244	0.299849502966323	0.155069331975602	0.0316925333078801	0.28609430809368	0.0596242713315519	0.340892010624296	0.0883314068541738	0.00514671941015989	0.052265879375334	0.363415488142851	0.487273213865293	0.806519549686359	0.522793399939371	0.227138176361299	0.294307050949723	0.483346474897151	0.280167191576246	0.922483952487064	0.691476878816536	0.869152792179273	0.731879159129144	0.541069085898473	0.643745769302764	0.242439688842001	0.419068372162632	0.0264402302045274	0.243147618812166	0.529942603071331	0.00218146556456022	0.117505612917547	0.176385384949829	0.273280511780475	0.246057083569149	0.0564484398900451	0.207070605791847	0.17753894918517	0.374416734800954	0.455467609352861	0.257208205254758	0.159642024923231	0.114801929024965	0.189535602711406	0.227035129776506	0.313993112404898	0.380667471567797	0.570234144231557	0.380989438813921	0.439218102063098	0.587080741984991	0.334526601477105	0.225380282555213	0.371968699315027	0.391253644344837	0.153125516736005	0.0476329582186335	0.30682186939766	0.0687070107865714	0.381547100140673	0.132207545992378	0.0455356375314353	0.388267761454849	0.491277516127903	0.515274311675997	0.433266679099576	0.392206202838887	0.166612000294007	0.18218793030428	0.288734775390719	0.374253042055554	0.280747618994693	0.440525559336447	0.715219015495337	0.44621211750221	0.521714408109523	0.688709327937535	0.175627318357548	0.44452405409037	0.214316139677205	0.223686627542847	0.254786832748106	0.0223651697642512	0.16482269453532	0.0737001142454036	0.110953873626811	0.337498593895856	0.0765454308842207	0.174237665883322	0.128474892250342	0.0895301623024498	0.341035564129475	0.0716093300421678	0.05690397571818	0.0546851303230683	0.107349564799766	0.107930381826191	0.204650231086246	0.0316692658338077	0.216236223461757	0.273891577126218	0.408258820139985	0.469864240271365	0.649398355754639	0.164205468989529	0.784390099108108	0.225564773092008	0.0532916177377114	0.00412784500501379	0.52342962289751	0.037630401564228	0.326486812738868	0.175024826070599	0.0553038034382576	0.349158231658682	0.39762042203232	0.456697203122537	0.379373725328776	0.365833921203667	0.186892947781759	0.16650293545667	0.255417933191545	0.363469325360849	0.267182290906407	0.358036440698021	0.732063090440097	0.445435197528988	0.529755022286698	0.694314820817709	0.181929673680191	0.39356963882817	0.23151124132784	0.234649692535988	0.232012911947768	0.0357323133068055	0.210121348603684	0.0612468296130478	0.267333839742445	0.257349836966762	0.0982393407359524	0.0605717585297228	0.00136974273041185	0.438494950344701	0.448031599238193	0.280425505115851	0.200430096802096	0.0305114092579143	0.233011376762497	0.225736470818965	0.309150215251227	0.46105092157324	0.548272346182294	0.40724351823453	0.29821064342698	0.464203481781164	0.166550831110224	0.140802993816384	0.351633339655837	0.468638135232336	0.151943133903006	0.0831892039202713	0.221762041932045	0.0674942762721954	0.151729634833198	0.246912565471885	0.0626952276823023	0.203177360657481	0.147413271482041	0.235189361490541	0.554009780314467	0.209702570544221	0.0884915742213547	0.0556072138522511	0.147574438358109	0.191925651447547	0.234701944372563	0.258403547454364	0.406350014290953	0.32332135749191	0.489662914979734	0.517881212217824	0.533430772008049	0.17887641628161	0.487206762579786	0.340797687097088	0.144640320010493	0.0287097180158213	0.36133693457942	0.0637241290691899	0.413668385756246	0.128346710869111	0.00462767836868133	0.210875399732201	0.174913872079744	0.560965002060043	0.584884981997045	0.38741926657446	0.175304768817091	0.221630082247381	0.405768999786405	0.291099873881606	0.588052727570085	0.494396530389805	0.709581768372285	0.576453060204646	0.592324005103624	0.558720537446059	0.405617470249524	0.436037803873088	0.180086412651884	0.186964907352318	0.296653881426134	0.0603721157089866	0.233039299649109	0.0887253422488462	0.0147414898162327	0.402508867239463	0.00264276815033929	0.20358819226324	0.118123855465339	0.325574061371009	0.629596749659804	0.215459082038185	0.00135776973311266	0.00101221478912839	0.122672099269706	0.16131407592396	0.119672949056905	0.252709726599757	0.464046690117623	0.315578101114328	0.436267163362333	0.63254247238476	0.275999335654934	0.15872019715937	0.438238319933327	0.537443603609123	0.209166934132632	0.037471434776024	0.185276128516939	0.0704235649161417	0.144235732526735	0.356000527385976	0.0883764925327439	0.273345502716156	0.128152076679596	0.190635892539903	0.445186068908628	0.11840784171688	0.0529188713246966	0.0627541272028604	0.176549938126363	0.204945187353531	0.143900599972254	0.321301729531236	0.344833932104106	0.268450805293854	0.460560066614955	0.477260530190963	0.612327215727512	0.116759608961914	0.574750527584711	0.237588859012795	0.210111052891954	0.0349737778633464	0.498676901074469	0.02229789155579	0.160938594457677	0.194037454442331	0.0536701637315998	0.199553723406078	0.164485866154883	0.363543919057451	0.461107586209019	0.303564703315433	0.22737400266504	0.274762195470208	0.167949452342411	0.150611251556969	0.340194390593224	0.520531778675906	0.657521814729335	0.480627555097073	0.527406371437504	0.382134915073548	0.432893949912145	0.173731444022908	0.333636039375849	0.510234257054141	0.145445089169799	0.015389705074786	0.226377628206625	0.0265405407484001	0.150217254046096	0.188403109608625	0.0494387154525395	0.164146967988561	0.186290862162359	0.343775996408934	0.511654563218412	0.286900833810182	0.20958262432547	0.311582807538032	0.176516644558493	0.143628037149428	0.306375317781851	0.53807894837645	0.652490100448743	0.444272229990167	0.525637934508504	0.357783137197039	0.420292259773473	0.173767029705393	0.321343483364792	0.554278215088141	0.149909605852441	0.0248614693703391	0.221916241817772	0.0305840253307329	0.395031157207997	0.105340631044286	0.0475376196562945	0.409430937577142	0.560966492075721	0.454521987886544	0.39852069666949	0.329147974345393	0.23533904940881	0.273000258608415	0.221261928777239	0.394555210969966	0.230425101123012	0.507242817067166	0.543033863127413	0.436243873176589	0.54134307846506	0.713725948897683	0.174800644960069	0.472858433344444	0.166068140904555	0.266089993915287	0.204657595935675	0.0108293835820444	0.0387676615308567	0.069311215251412	0.417276244764216	0.110690747908578	0.05082235953871	0.363107315928295	0.535491111380418	0.521224976906249	0.523728850799001	0.372542884093617	0.152165758409848	0.192894268381872	0.317230280251696	0.339603511404648	0.395332691716672	0.427927766799678	0.753173003789858	0.532813859224832	0.57271456179932	0.683634438283878	0.159727995181771	0.402518670151637	0.211115324195327	0.209529971836456	0.263682852264886	0.0181249539457395	0.184519223069557	0.08314031765399	0.261110233826935	0.263757302232311	0.0795967405000439	0.0991345565298251	0.0267044256274915	0.444432473516622	0.452891735809867	0.31992235482197	0.185911118739017	0.077440848319987	0.215335352839133	0.215181012160262	0.392719311950604	0.450370782399175	0.586196534152291	0.418728219615043	0.371447587918595	0.458125191018046	0.168938702551135	0.165622750276521	0.328679626362194	0.457471435710225	0.166737116129922	0.06717459573368	0.261393538759928	0.0593286055544889	-59.175075499768	-68.59418315223	-104.892709555789	-104.246894641727	-111.505389155636	-77.6264362021826	-78.7185778724316	-75.5249535358238	-67.0439487352685	-45.770161550648	-40.8415907949488	-4.02869122352734	6.90870429478006	-27.5098664995015	-20.9738921828426	-6.19172067222375	-19.79781649501	-18.9940537632404	-18.4717943942079	1.17429785439262	-4.94194510848671	-11.5005781652817	-9.17692503554763	-32.8771147613967	-18.264966940984	-92.0107095179226	-13.5353432421221	-40.1471504992488	-13.8415816383613	-82.3248210573961	-20.3105318878175	-18.673270484745	-17.4662639010952	-45.3965524461503	-85.0987282793283	-26.6889509049861	-20.1440370519692	-24.697951146525	-43.0868138099117	-101.080085070126	-40.5530747460762	-74.1718537470096	-3.48023119556816	-66.5898062129524	-33.4992438188751	-23.9555507668293	-74.054718458844	-19.8018927869103	-14.0470955492669	-44.1981015207644	-43.4129901582054	-75.419269656885	-79.7687958117693	-38.8483660586291	324.110063246196	359.924775286112	344.494089696721	339.918552205488	332.541580483104	372.802878299151	384.486916055598	381.866747148549	361.374469920731	344.398556381394	349.4171422052	244.262259998782	218.349734094329	324.660176389462	299.667724565568	245.332583707104	231.541235718978	209.970578444206	275.700394201136	217.902810940848	259.477015915219	268.754722378859	275.847533140194	285.130493838632	228.661156099448	343.366036339411	279.682591746083	335.464615217675	277.351991937841	343.16595048073	297.186194920106	297.207703501395	283.768165429169	351.398697546947	340.752940476945	325.211661641139	282.576510474908	317.564898380656	356.791094187365	344.135418835621	354.019469576909	386.978187476273	255.98729095802	381.316625083201	290.14591948437	313.689363172786	369.805288521714	272.644664259715	287.61660150775	352.954047372345	354.776997315381	387.500458779585	387.27866143716	311.5132359163	-0.00258616366986765	-0.000166301201614808	-0.114282971837144	0	0	0	-0.0642538689487811	0	0.201207150871455	0.284642262768694	0.280554800265103	0	0	0	0	0	-0.00788745175811407	0	-0.25625472252213	0	0.488449780334526	-0.335485830315452	0	0	0	0.317716631985118	0	-0.131617330476358	0	-0.0981023173456566	0	0.00234755924927624	0.307800716441044	-0.000883761329188018	0	0	0	0	-0.139471847974278	0.14137748573078	0	0	0	0	0	0	0	-0.256329963351067	0.130845429469538	-0.362902490781212	-0.395038236603444	0	-0.0778294380184463	0	0	0	0	0	-257.737018431944	103.861314836072	0.630384346237406	0.00533253205128205	0.582395833333333
9900	0.00279015997281231	0.0010631870575169	0.00395323369153288	0.00104449487168394	0.395117898490773	0.384619565552208	0.625281221090523	0.432676867850771	0.00241517380721895	0.317605914657058	0.118148043547948	0.0514594394904674	0.252492880898562	0.386828505067386	0.633082824717195	0.776728047293757	0.474443304214464	0.363766920145505	0.204216352839962	0.349228297382985	0.149352074045655	0.163963919987578	0.00198891712273565	0.0419678662322888	0.536902897667103	0.0289038253748065	0.179406144286181	0.033381617956945	0.0194794321717729	0.169899042305967	0.440583726724543	0.375229220300649	0.687743045406369	0.399886026160099	0.020625265429676	0.284819853531347	0.214922941898151	0.12522821350368	0.798551318946037	0.526851027450302	0.641934484825929	0.427241673828905	0.53806268313653	0.571268540348164	0.187044488231617	0.169908590085472	0.343892136682442	0.285928186249347	0.386013578058481	0.0193573051849516	0.283198271720333	0.00286917792712143	0.40725209721852	0.000972838404423654	0.00294732220972221	0.0844840075078979	0.411417393081684	0.498870044601847	0.784439817100476	0.590237235768907	0.250698151739205	0.271978720885526	0.585782184076135	0.271586580917295	0.93627473173245	0.63099075306463	0.80195790109671	0.732101197373247	0.504051547981136	0.60641758256085	0.285136309153615	0.447344165033974	0.00177680122745315	0.28232973230526	0.553093766620257	0.00238477074018805	0.00100140211810615	0.220990602776407	0.390895254848162	0.0813719928958662	0.000917196848017927	0.00231303454657327	0.365227163070155	0.486267481431844	0.867033712003104	0.520819505972271	0.24301049146264	0.3211062601843	0.499804118344654	0.275571391631952	0.95975668492481	0.709932865501425	0.892013903289996	0.713824267637543	0.556226628535216	0.644767166752472	0.250236041568958	0.432435187035368	0.0207463376422149	0.2670170252015	0.54613052055666	0.00173085163987699	0.0926672085080266	0.200432762600355	0.407553605490355	0.0688542107135867	0.00230157763952081	0.00265265465742896	0.432564948928877	0.582889171994176	0.822956244745123	0.459954945840932	0.299247849827111	0.333558821957489	0.50375837097183	0.312500211768637	0.86680589124238	0.68263289591051	0.999031099254275	0.879562172507587	0.655155154318132	0.734929986061533	0.211799517078388	0.42808146273179	0.0916305975833511	0.211211969278644	0.471995373340667	0.00430314891180608	0.00138584325023849	0.179887759023694	0.393670555368597	0.122230100119141	0.00214246141274134	0.222139134454439	0.210622530759906	0.536679512632912	0.596651267253468	0.396104100897402	0.191153056622782	0.218131537198279	0.433090491962696	0.284848503282886	0.605684121107846	0.540833372994141	0.715366538647786	0.583591566288934	0.619578997406865	0.518922411082266	0.378894318862977	0.438009680428469	0.177665966126385	0.195798453472962	0.313811414369457	0.0666609101255179	0.223389191994707	0.0683740049333569	0.430766955514918	0.116254445243074	0.0467373371287943	0.375787363903276	0.512110588025892	0.495981227533493	0.56113865362188	0.374859739769329	0.157846101749759	0.1772823070357	0.335931541116956	0.324389050595101	0.402479019727491	0.412563737794847	0.769329628254895	0.485404875590706	0.560022492891662	0.6130029796344	0.159651822847833	0.394434818055796	0.181648784780278	0.164391718014128	0.292872592159877	0.0241066278022192	0.181864322456173	0.0724640835342228	0.40367972452878	0.0957277290184888	0.0452899509274051	0.433680618174292	0.577406182273528	0.446507387589702	0.422523922964144	0.32282993597913	0.236137893150529	0.25808579973868	0.204844140502894	0.365851740623301	0.240666110809902	0.522490019729647	0.544694152915155	0.484609222698595	0.550161304425642	0.739418669271655	0.154479728304909	0.446341080426237	0.184809268245427	0.255152006862398	0.182275789450279	0.0100622161761957	0.0437368564114962	0.0756245183400361	0.244517530134783	0.170009493945696	0.0439256967678477	0.409191220879608	0.42517603211318	0.399692769206351	0.402222727950998	0.37421584471054	0.205482148296833	0.219033346938406	0.156959820262975	0.391499576927844	0.171388875306552	0.320041858723484	0.747289815643404	0.487035602422999	0.492890719361353	0.775193639276571	0.156491786397729	0.382057682335864	0.18960770038275	0.130624966614409	0.233924315806085	0.0391097836814722	0.226774597585615	0.0442822260418764	0.136618765633464	0.210033530569042	0.0467481569491161	0.191405416935976	0.153209951431005	0.460396505666205	0.391588983765817	0.303614760129561	0.206844930847762	0.260745852939784	0.157481683283094	0.136185107872067	0.362749968737358	0.519876618101919	0.679437421987054	0.511899121965167	0.54461792219961	0.46208051442142	0.386983593670142	0.130206332321619	0.338271322609691	0.482048351170885	0.143840908252015	0.00661777460474482	0.227148522003209	0.0320418969260678	0.153416877895038	0.205729224175888	0.040161311601087	0.170585854293361	0.171553666757514	0.279966598493476	0.53128513203516	0.268907404632252	0.204212561863079	0.311739468432572	0.18052335586281	0.131887514253759	0.282227040369616	0.55318249571395	0.642608182723388	0.43593564597338	0.512874286028513	0.390695538736564	0.449005343802567	0.15061358399129	0.33967487707827	0.536537186449905	0.168714227966114	0.0241486388566015	0.226027280390772	0.0375418385727882	0.116569310126859	0.36811276558774	0.057707466265906	0.141874819598593	0.173415190371762	0.0588113978458257	0.339409852558003	0.0363564276514076	0.0295868344324399	0.0516900067011615	0.146794895741913	0.114820208318495	0.19372490195852	0.00127787375105654	0.192624603004571	0.330052473866395	0.446253823325264	0.502127440222048	0.628696665304155	0.141959704901076	0.931362188179625	0.133670793535797	0.0954745820370343	0.00269480809001274	0.432835619059117	0.00226953352147161	0.105925930504533	0.387107738240796	0.110955863564591	0.191015181183	0.113535797658623	0.00111533086638094	0.279180631326391	0.0483124358690372	0.0576329349064012	0.0428240478857068	0.00141784663089591	0.0562918824636873	0.247720993208052	0.0227703161968556	0.146395577700863	0.231721794555508	0.4238821072586	0.455744548994191	0.781480292137923	0.0981241185495763	0.862191821359727	0.216443469804333	0.0310980985325904	0.00562916193237811	0.64597370456279	0.0195267944013957	0.220330501378746	0.217351513747815	0.0760804758214161	0.181029245972792	0.225938657877796	0.112154270692543	0.508755388088805	0.251879273809074	0.00123184793322023	0.0487192452083214	0.153495694458324	0.216133094535682	0.230946676639415	0.238644020904047	0.333745460180875	0.387592117033984	0.592821953882595	0.464494856749818	0.519592226074687	0.224538642315313	0.683423900400021	0.180555972940831	0.147386224847587	0.0310960895088716	0.338566148490374	0.0459733189143932	0.150860620887448	0.238387445650055	0.0732017861014298	0.159678393982334	0.127838769774843	0.18748795146386	0.592156090123968	0.20158220246502	0.101472556433864	0.0310950254489055	0.137820696972224	0.200493090017186	0.238669917297255	0.280772972966534	0.365468267436442	0.282881680832735	0.45110553216733	0.572283348303121	0.570575356411149	0.172178230323444	0.500693582594974	0.329638610149321	0.0991705882771009	0.0417680674251137	0.326665661207939	0.0762198310019057	0.0792070752349161	0.407898278414067	0.0359487562150405	0.208686726644951	0.0956604383300855	0.292491605475679	0.629318102183385	0.0734871597881859	0.0217687178982382	0.00102986489792444	0.147433029612685	0.0731344798584619	0.11922017050551	0.272856053959477	0.521125512360452	0.227891473710264	0.454821128194832	0.162183917415098	0.920575424295329	0.116945159579829	0.311380986445436	0.48823638054803	0.13369102600738	0.0510909485936911	0.298020678244738	0.0754001257458415	0.0427255805460569	0.68556338615937	0.00109059295969617	0.00112331079209459	0.0624784572081712	0.230662126286006	0.687624999370193	0.381310754424649	0.00116426433172554	0.00100818073866188	0.142594586404699	0.0738685177778745	0.0510828444494127	0.473762972765714	0.420865752044294	0.251081166790261	0.414836953622343	0.865279649135995	0.0744105136970551	0.230304325205376	0.171561635752793	0.884557507168039	0.22561628877547	0.0894104518010729	0.170008412647599	0.00170199062519523	0.00191315122222495	0.446612108348553	0.0042604169067426	0.253230392663225	0.0771234529909388	0.319381671283422	0.682306861117739	0.182712271450042	0.00424235606618493	0.00140833084167875	0.00156723804096128	0.0521579131074736	0.0797188369562183	0.0587605158883125	0.631324816458835	0.412082847619414	0.410005810875357	0.743639904349117	0.00312450294919509	0.00287003789289951	0.403900277549324	0.546282139771132	0.147465171194865	0.00137951996886215	0.0763285908089401	0.100411930126981	0.0610778026166478	0.405228160510377	0.00361488466138703	0.219478805832324	0.102669927435181	0.381700563477086	0.80780580273741	0.138763493810298	0.0603554443488404	0.00107667332750366	0.192882267983274	0.334274780017305	0.172254146011404	0.232091928935731	0.440912916058958	0.398317242237546	0.429447361699913	0.525720217495882	0.215081859980344	0.100541926929543	0.563163751874947	0.610404871991696	0.330778495447281	0.0519550927875567	0.320217837392714	0.00186897165156231	0.00138985800567478	0.381395931291738	0.097106673882238	0.272754538335601	0.0575599194813112	0.255206757473964	0.522599034598456	0.10759903468827	0.0556538192194674	0.0278247220189935	0.108774272578611	0.179848632840762	0.00719496776832362	0.144020983269925	0.29805536754257	0.232643864932495	0.336816439646736	0.440704620580823	0.593425286044107	0.0393492241305916	0.566328048407452	0.410043443209561	0.168657075774571	0.00280182579716974	0.518253157009664	0.0448167526620305	0.0897632796591009	0.414152143139335	0.105926647621529	0.24229306267792	0.0712212176768279	0.195073857967609	0.447728741211914	0.162957157182015	0.0576080481495075	0.00195114093293275	0.164252356042455	0.144640893554931	0.177230967120556	0.193953320488158	0.309557727221846	0.260682893847133	0.366680697518707	0.489790125092041	0.632462737395057	0.0704694619677311	0.588292308244655	0.36774389556718	0.162290031649058	0.0336068613743662	0.479361138569823	0.0234296839269136	0.192342876929748	0.38266324551062	0.0827711359787298	0.31765051488917	0.0305200260721868	0.395727265725796	0.453348635298629	0.113407570346637	0.0451954927686659	0.0644821280175906	0.163908732829191	0.206456908228075	0.280329947519605	0.274224610385857	0.382356478159605	0.368395474549577	0.276171851048514	0.34666845657161	0.637121920475201	0.0734624943637549	0.563466498756331	0.187430042925486	0.0940973241212572	0.0899284370039353	0.46500396142572	0.00255610631874286	0.0455068460210224	0.373559625679227	0.0579949789745271	0.265159427755604	0.121950977607982	0.296247923076879	0.543539218808417	0.180345258402824	0.064150032920162	0.0473527775142362	0.1534361457338	0.0535714916523489	0.196953208024726	0.212890413834372	0.305317020236304	0.197251424657884	0.465159370332321	0.419458344906803	0.610811587240323	0.120160230489286	0.46452834670816	0.494924364515967	0.115715506781607	0.0407914506928834	0.362284930386272	0.0418948609639334	0.267201252885548	0.261989279134419	0.0910261392510908	0.0771358942279782	0.00182200026025272	0.420770515992532	0.487923945298537	0.275470907636461	0.186837146437682	0.00137729087840358	0.240062453686663	0.23561237016055	0.299387881664573	0.484864441731849	0.488395660197441	0.460645877025062	0.278328738200475	0.50785861293182	0.15154724780019	0.139666209497753	0.412835060542298	0.451076904370046	0.161221455780952	0.107196887148865	0.210627549071292	0.0802846187168433	0.162493463416993	0.293901414705932	0.122953480260519	0.000974105497780913	0.00129534774212011	0.510127335489647	0.383430500300159	0.276700779361287	0.10239758976613	0.0268213367434563	0.23831791322314	0.138947609213974	0.344790032877896	0.605971929442706	0.314508357190096	0.187737649050578	0.256559181747878	0.367636630430333	0.000954213641882789	0.0306453626273979	0.357185306174135	0.830614809165761	0.00113622235053767	0.100473757434729	0.0469114700555633	0.00244758032446017	0.337880994324647	0.0960059181096012	0.00661431829812674	0.0759589098042388	0.328337435682244	0.482816411752663	0.739841081566688	0.337096021770082	0.227150856592716	0.256289242214684	0.398864560648438	0.256781559937498	0.830714530255873	0.620481048940709	0.921455654241192	0.803547874513627	0.593074328874883	0.648369980133081	0.249756374798129	0.334018877175366	0.115757795200949	0.256129524586342	0.388736270612027	0.0139445410195562	0.0983988988719996	0.131530864263555	0.114880324912479	0.343986790262372	0.0874533944959812	0.218888316285621	0.0963288519969532	0.231810451623964	0.464780027554401	0.165191218108691	0.0727320432095696	0.0251699250207427	0.183359240021621	0.195443613573562	0.177866944242772	0.238246010849194	0.366693798095087	0.30700252599553	0.42117464022724	0.539087292581071	0.59246929630792	0.100409654728356	0.521820268749529	0.352506698326983	0.168062809481533	0.0335328668585104	0.438058784662608	0.0328926139791141	0.249299886673121	0.252484048517789	0.0702861147927945	0.183232142549526	0.107966167159622	0.416496148962874	0.448709794089952	0.305584856369724	0.163241823426535	0.0970677990148587	0.175737233511155	0.209260843882708	0.355626085944015	0.422237122853891	0.582725672462519	0.433319758894132	0.41747160490328	0.512639082739615	0.285133805992825	0.203027157495277	0.328280439287934	0.430176088614015	0.153618347743779	0.0560389991116633	0.281168593978534	0.0647006460108755	0.0965309935048993	0.327933810508597	0.0848476732451938	0.214587762513775	0.0970310677175946	0.224154869358587	0.51008810314492	0.158947911799835	0.068555059554277	0.0288870322202664	0.173120438874928	0.201686121413828	0.158670156812419	0.226653176275453	0.342359200995751	0.310368063183604	0.428350968136603	0.516447008590227	0.55532699640579	0.114806724513267	0.49180175167341	0.353473276497782	0.14655309298658	0.0316092097961073	0.415789252872087	0.0454312597866202	0.0675651267182859	0.0232375509960842	0.0188131140861727	0.137683682634909	0.441701012851231	0.381978945256912	0.692529322405705	0.412944353507869	0.0421713695425031	0.30811439315131	0.228106927687122	0.142539657853282	0.791344656156535	0.532613911568652	0.799955255527056	0.77696477472961	0.540845132672414	0.540635109836726	0.229279519062655	0.37397312394747	0.115673776407251	0.278919663921744	0.343292713537723	0.0229412772797969	0.315080947945917	0.132760407696484	0.122754755217814	0.30045334051573	0.0571814387831301	0.199518485159367	0.116745166842056	0.268046944845851	0.560329001604887	0.18582886526192	0.0715964307763023	0.0355526412554339	0.152268804775179	0.173833297586218	0.187634077885832	0.249346125951386	0.350203795056172	0.336972264493504	0.452808159943871	0.523983301597381	0.498308222342096	0.145424916731046	0.450143093341372	0.360663320524741	0.155731433279192	0.0338527744114332	0.361384535790276	0.0553269876695048	0.0797356054636175	0.355259461936156	0.0473786161601399	0.204808227287093	0.127495746870641	0.347409077287802	0.61471785431554	0.205154425812772	0.0622661209681726	0.0377492239403532	0.150156053841469	0.14481290065285	0.183951168628167	0.251883460481414	0.412071555914777	0.282474524122316	0.437352120052407	0.508184873819176	0.49584138877551	0.150523431014908	0.459758404670258	0.43614097615056	0.176553472027808	0.0311994987742453	0.317715236843305	0.0555145295857331	0.051970213521639	0.356689480828341	0.0410466991132287	0.190210937470132	0.114574833040407	0.33639492578098	0.621769289026939	0.189142106027531	0.0453500309603287	0.00122080031624575	0.159007228187602	0.151549491565068	0.190425187732822	0.238269318811836	0.457097910483162	0.313020263223908	0.413222026101778	0.495545186224704	0.481993225618215	0.142821936930311	0.46550537409337	0.464954499828283	0.17603205790706	0.0397771020940087	0.272332036996306	0.0591786806448969	0.163317586140817	0.219827643770266	0.0515677733684838	0.187659653311193	0.149222107987224	0.424610844720429	0.442177889449596	0.312408027991065	0.210423574498404	0.281694609718639	0.156857024130749	0.170364048113984	0.364126973067111	0.523164347853315	0.629741359813039	0.472447384277509	0.543746108871712	0.431438866685621	0.385310118439717	0.158688418624435	0.315444937990395	0.498271940896952	0.155448862627085	0.0135103713361286	0.257404801287366	0.0325804437619278	0.263943746338769	0.102915659718178	0.0120077487169888	0.0976706084903061	0.289733405384451	0.406260104350091	0.722649311248907	0.376206026467047	0.186822184930803	0.262752179819181	0.349549834477005	0.196469806869219	0.833274131777808	0.557793390699419	0.883159933996445	0.757243780265385	0.543195767208954	0.634655071248949	0.277001228156217	0.335790870311409	0.09078723290492	0.305029099226199	0.400465804439349	0.016064177228314	0.143926680016138	0.1159047110313	0.190132168477894	0.254699214352522	0.0641739993785583	0.17739347596735	0.163920546850808	0.230407229418372	0.499839769441871	0.219997494171833	0.0986445453880619	0.0658163337657088	0.154583418619626	0.181772950134874	0.265069834991641	0.281593631611829	0.406656745764783	0.350753653768916	0.515839719615759	0.534408719151227	0.515782846317674	0.193677887745039	0.542928998917956	0.29654840692759	0.134639286428572	0.0273501333250741	0.378665719088767	0.0541070379402146	0.0382664517745592	0.355915721544411	0.00265384217279082	0.187578887006328	0.120710903737693	0.358242912607122	0.625443228649431	0.209202676577319	0.0305319089282369	0.00137825875695479	0.137628554076942	0.162606574872014	0.140948115430552	0.227461151900293	0.491202651494326	0.317516639767371	0.418846119292259	0.559555691328394	0.378214130826824	0.159273999415804	0.466204713474692	0.512605446588588	0.214504476210768	0.0446246942259657	0.247064706848354	0.0629511378690395	0.176652764897788	0.221841699261716	0.0530829810482216	0.151479232105871	0.184793063088876	0.17733575740133	0.475123269495047	0.210568520642667	0.0804610825492846	0.0758189300846692	0.147037075414981	0.184169592769612	0.268291965980468	0.190128107037257	0.350719359539736	0.362305274479499	0.499291580158521	0.550266723762663	0.535271893749794	0.200205542797668	0.615234949251254	0.212512543290457	0.100264829741571	0.0114163259303175	0.414469706616054	0.0553635321241121	0.223959365025677	0.208218808739225	0.0563058183542586	0.18721272265906	0.223360724795761	0.338801799250867	0.514163956860462	0.268380040551402	0.146692427094444	0.100322634231978	0.214401342160051	0.237683949283175	0.333211062642887	0.338360288124286	0.564996022358272	0.378173735718737	0.515455902052921	0.59298609059552	0.348682068924975	0.235771196603805	0.386288791416244	0.299849502966323	0.155069331975602	0.0317025716524545	0.28609430809368	0.0596242713315519	0.340892010624296	0.0883314068541738	0.00514671941015989	0.052265879375334	0.363415488142851	0.487273213865293	0.806519549686359	0.522793399939371	0.227138176361299	0.288995940645936	0.483346474897151	0.280167191576246	0.931855054624207	0.691476878816536	0.883159002393036	0.731879159129144	0.541069085898473	0.643745769302764	0.242439688842001	0.419068372162632	0.0264402302045274	0.243147618812166	0.529942603071331	0.00249572164588208	0.117505612917547	0.176385384949829	0.273280511780475	0.246057083569149	0.0564484398900451	0.207070605791847	0.17753894918517	0.374416734800954	0.455467609352861	0.257208205254758	0.159642024923231	0.108645343070852	0.189535602711406	0.227035129776506	0.346772886006244	0.380667471567797	0.553928998691706	0.380989438813921	0.439218102063098	0.587080741984991	0.334526601477105	0.225380282555213	0.371968699315027	0.391253644344837	0.153125516736005	0.0396782678781943	0.30682186939766	0.0687070107865714	0.381547100140673	0.132207545992378	0.0455356375314353	0.388267761454849	0.491277516127903	0.515274311675997	0.433266679099576	0.392206202838887	0.166612000294007	0.19712500361665	0.288734775390719	0.374253042055554	0.276989559712578	0.440525559336447	0.702711941958988	0.44621211750221	0.521714408109523	0.688709327937535	0.175627318357548	0.44452405409037	0.214316139677205	0.223686627542847	0.254786832748106	0.0281928637122177	0.16482269453532	0.0737001142454036	0.110953873626811	0.337498593895856	0.0765454308842207	0.174237665883322	0.128474892250342	0.0895301623024498	0.341035564129475	0.0716093300421678	0.05690397571818	0.0536922221850689	0.107349564799766	0.107930381826191	0.21918846340089	0.0316692658338077	0.238195449747561	0.273891577126218	0.408258820139985	0.469864240271365	0.649398355754639	0.164205468989529	0.784390099108108	0.225564773092008	0.0532916177377114	0.00404688352446173	0.52342962289751	0.037630401564228	0.326486812738868	0.175024826070599	0.0553038034382576	0.349158231658682	0.39762042203232	0.456697203122537	0.379373725328776	0.365833921203667	0.186892947781759	0.158642424096543	0.255417933191545	0.363469325360849	0.275815286372617	0.358036440698021	0.737561253317336	0.445435197528988	0.529755022286698	0.694314820817709	0.181929673680191	0.39356963882817	0.23151124132784	0.234649692535988	0.232012911947768	0.0331836101199678	0.210121348603684	0.0612468296130478	0.267333839742445	0.257349836966762	0.0982393407359524	0.0605717585297228	0.00136974273041185	0.438494950344701	0.448031599238193	0.280425505115851	0.200430096802096	0.033987802823165	0.233011376762497	0.225736470818965	0.327003301168203	0.46105092157324	0.542068886977103	0.40724351823453	0.29821064342698	0.464203481781164	0.166550831110224	0.140802993816384	0.351633339655837	0.468638135232336	0.151943133903006	0.0900344465871349	0.221762041932045	0.0674942762721954	0.151729634833198	0.246912565471885	0.0626952276823023	0.203177360657481	0.147413271482041	0.235189361490541	0.554009780314467	0.209702570544221	0.0884915742213547	0.0501541237197317	0.147574438358109	0.191925651447547	0.22630832316085	0.258403547454364	0.37358974641348	0.32332135749191	0.489662914979734	0.517881212217824	0.533430772008049	0.17887641628161	0.487206762579786	0.340797687097088	0.144640320010493	0.0283202106498053	0.36133693457942	0.0637241290691899	0.413668385756246	0.128346710869111	0.00462767836868133	0.210875399732201	0.174913872079744	0.560965002060043	0.584884981997045	0.38741926657446	0.175304768817091	0.236790129253834	0.405768999786405	0.291099873881606	0.591065239972421	0.494396530389805	0.726539322300907	0.576453060204646	0.592324005103624	0.558720537446059	0.405617470249524	0.436037803873088	0.180086412651884	0.186964907352318	0.296653881426134	0.0587039434131532	0.233039299649109	0.0887253422488462	0.0147414898162327	0.402508867239463	0.00264276815033929	0.20358819226324	0.118123855465339	0.325574061371009	0.629596749659804	0.215459082038185	0.00135776973311266	0.00106751595409903	0.122672099269706	0.16131407592396	0.134901726069167	0.252709726599757	0.451421453102411	0.315578101114328	0.436267163362333	0.63254247238476	0.275999335654934	0.15872019715937	0.438238319933327	0.537443603609123	0.209166934132632	0.0393088189489093	0.185276128516939	0.0704235649161417	0.144235732526735	0.356000527385976	0.0883764925327439	0.273345502716156	0.128152076679596	0.190635892539903	0.445186068908628	0.11840784171688	0.0529188713246966	0.0605020638341257	0.176549938126363	0.204945187353531	0.155227680780289	0.321301729531236	0.333836812112831	0.268450805293854	0.460560066614955	0.477260530190963	0.612327215727512	0.116759608961914	0.574750527584711	0.237588859012795	0.210111052891954	0.0303229942534519	0.498676901074469	0.02229789155579	0.160938594457677	0.194037454442331	0.0536701637315998	0.199553723406078	0.164485866154883	0.363543919057451	0.461107586209019	0.303564703315433	0.22737400266504	0.271813749794105	0.167949452342411	0.150611251556969	0.366545453782932	0.520531778675906	0.660214667552683	0.480627555097073	0.527406371437504	0.382134915073548	0.432893949912145	0.173731444022908	0.333636039375849	0.510234257054141	0.145445089169799	0.0179931579621159	0.226377628206625	0.0265405407484001	0.150217254046096	0.188403109608625	0.0494387154525395	0.164146967988561	0.186290862162359	0.343775996408934	0.511654563218412	0.286900833810182	0.20958262432547	0.311011550328462	0.176516644558493	0.143628037149428	0.340048358653363	0.53807894837645	0.65439813409858	0.444272229990167	0.525637934508504	0.357783137197039	0.420292259773473	0.173767029705393	0.321343483364792	0.554278215088141	0.149909605852441	0.0241011129064227	0.221916241817772	0.0305840253307329	0.395031157207997	0.105340631044286	0.0475376196562945	0.409430937577142	0.560966492075721	0.454521987886544	0.39852069666949	0.329147974345393	0.23533904940881	0.27202367736642	0.221261928777239	0.394555210969966	0.255433083046837	0.507242817067166	0.576409189886406	0.436243873176589	0.54134307846506	0.713725948897683	0.174800644960069	0.472858433344444	0.166068140904555	0.266089993915287	0.204657595935675	0.0114754661696394	0.0387676615308567	0.069311215251412	0.417276244764216	0.110690747908578	0.05082235953871	0.363107315928295	0.535491111380418	0.521224976906249	0.523728850799001	0.372542884093617	0.152165758409848	0.183769597847994	0.317230280251696	0.339603511404648	0.389547866952445	0.427927766799678	0.738487563578508	0.532813859224832	0.57271456179932	0.683634438283878	0.159727995181771	0.402518670151637	0.211115324195327	0.209529971836456	0.263682852264886	0.0226638205388141	0.184519223069557	0.08314031765399	0.261110233826935	0.263757302232311	0.0795967405000439	0.0991345565298251	0.0267044256274915	0.444432473516622	0.452891735809867	0.31992235482197	0.185911118739017	0.0679514954589769	0.215335352839133	0.215181012160262	0.388934062696497	0.450370782399175	0.551068000188591	0.418728219615043	0.371447587918595	0.458125191018046	0.168938702551135	0.165622750276521	0.328679626362194	0.457471435710225	0.166737116129922	0.0677624826388078	0.261393538759928	0.0593286055544889	-58.3825543169487	-68.9759468908623	-105.268923432872	-104.31901679536	-111.193661297928	-76.1037243948323	-78.9011999155913	-76.109263485834	-67.114301896824	-45.6383258414359	-41.1742806051512	-4.13184696847943	5.90595816954323	-26.3799785132711	-21.0323085252122	-7.06854476370797	-19.7850013314485	-19.4045140218709	-18.4783007095561	1.2727148935143	-4.86271572173428	-12.0278021541899	-9.66908882296665	-32.1874879147178	-18.686889196637	-91.6733655757937	-13.7602743580244	-40.1902394519288	-13.7547404990813	-81.780251418377	-19.492568376189	-18.6580260384942	-17.5147337470929	-45.1054718145067	-85.1900617843113	-26.6692192815563	-19.6027467288715	-24.82326800164	-43.2269709904748	-101.367765017343	-40.7942290106429	-74.1215255826378	-4.06236004359352	-66.7058830519878	-33.7027725154124	-23.1917870724227	-74.6600286627086	-19.8382281971716	-14.056912567737	-44.6095605924638	-44.0035479292013	-76.3558430129512	-79.2365976404316	-38.044392330407	323.220566183293	360.39464233738	342.964679336853	340.945892688671	334.266314677579	374.953883635295	383.802252023133	384.356357156657	363.761512436876	343.259005036992	349.861458607585	244.841662720265	223.118307736663	320.187220036043	299.849762306685	244.513997884559	230.656411333099	209.691013613956	277.752003084145	218.159725596946	258.403207437109	268.475991447931	279.341872602058	286.895696130125	229.158939802319	340.94064518967	281.393511079295	337.353772040942	277.565309406179	342.822858107144	293.883791620287	297.417652914512	285.527605881938	352.571966132824	341.492767746328	325.829095682726	282.355758310555	317.664249601803	355.320509165943	341.300619599295	354.860409154333	389.049499542168	258.591733593475	380.630786264143	291.82068814145	311.34394848784	369.980700759213	274.159270727551	287.814376279753	353.800995160745	356.309791709634	388.730277962544	387.31682164475	310.792542463824	-0.00893434295277503	0.00288058771288397	-0.109455108773436	0	0	0	-0.0322008354939328	0	0.180763017926203	0.283844645236934	0.219853463267233	0	0	0	0	0	-0.0343232504735649	0	-0.298409203340801	0	0.45168042830174	-0.317604915613105	0	0	0	0.315599043550862	0	-0.143422150440838	0	-0.0841147965050704	0	-0.00210653081443447	0.307188536548845	-0.000736642634125053	0	0	0	0	-0.124987877034408	0.115399478977158	0	0	0	0	0	0	0	-0.264722168634109	0.142250624183136	-0.302642921744314	-0.376808426502316	0	-0.0934284409012995	0	0	0	0	0	-246.266464918955	105.683906873164	0.648024968244135	0.0052020202020202	0.581919191919192
10200	0.00279015997281231	0.0010631870575169	0.00395323369153288	0.00104449487168394	0.395117898490773	0.361242053612393	0.625281221090523	0.432676867850771	0.00241517380721895	0.317605914657058	0.118148043547948	0.0514594394904674	0.252492880898562	0.386828505067386	0.633082824717195	0.776728047293757	0.474443304214464	0.363766920145505	0.204216352839962	0.349228297382985	0.157484819543429	0.153964818954299	0.00198891712273565	0.0333530275957916	0.553940439994924	0.0289038253748065	0.179406144286181	0.033381617956945	0.0194794321717729	0.169899042305967	0.440583726724543	0.375661394071411	0.687743045406369	0.399886026160099	0.020625265429676	0.284819853531347	0.214922941898151	0.12522821350368	0.798551318946037	0.526851027450302	0.641934484825929	0.427241673828905	0.53806268313653	0.571268540348164	0.187044488231617	0.169908590085472	0.349789330961538	0.339366386136173	0.386013578058481	0.0393589104222979	0.310477168536646	0.00286917792712143	0.40725209721852	0.000972838404423654	0.00294732220972221	0.0844840075078979	0.411417393081684	0.541601713785636	0.784439817100476	0.590237235768907	0.250698151739205	0.271978720885526	0.585782184076135	0.271586580917295	0.93627473173245	0.63099075306463	0.80195790109671	0.732101197373247	0.504051547981136	0.60641758256085	0.285136309153615	0.447344165033974	0.00160235673857672	0.286663193321549	0.553093766620257	0.00249376075109892	0.00093973144685386	0.220990602776407	0.390895254848162	0.0813719928958662	0.000917196848017927	0.00231303454657327	0.365227163070155	0.481953684010069	0.867033712003104	0.520819505972271	0.24301049146264	0.3211062601843	0.499804118344654	0.275571391631952	0.95975668492481	0.709932865501425	0.892013903289996	0.713824267637543	0.556226628535216	0.644767166752472	0.250236041568958	0.432435187035368	0.023726141728951	0.248528031973362	0.54613052055666	0.0011396871702347	0.090745288390344	0.200432762600355	0.407553605490355	0.0688542107135867	0.00230157763952081	0.00265265465742896	0.432564948928877	0.583121737192738	0.822956244745123	0.459954945840932	0.299247849827111	0.333558821957489	0.50375837097183	0.312500211768637	0.86680589124238	0.68263289591051	0.999031099254275	0.879562172507587	0.655155154318132	0.734929986061533	0.211799517078388	0.42808146273179	0.0893884127508162	0.235397818770223	0.471995373340667	0.00401362843745212	0.00136671377491655	0.179887759023694	0.393670555368597	0.122230100119141	0.00214246141274134	0.222139134454439	0.210622530759906	0.54668917350998	0.596651267253468	0.396104100897402	0.191153056622782	0.218131537198279	0.433090491962696	0.284848503282886	0.605684121107846	0.540833372994141	0.715366538647786	0.583591566288934	0.619578997406865	0.518922411082266	0.378894318862977	0.438009680428469	0.173397267763202	0.19099398923757	0.313811414369457	0.0439615199216933	0.232616441756665	0.0683740049333569	0.430766955514918	0.116254445243074	0.0467373371287943	0.375787363903276	0.512110588025892	0.53655821805249	0.56113865362188	0.374859739769329	0.157846101749759	0.1772823070357	0.335931541116956	0.324389050595101	0.402479019727491	0.412563737794847	0.769329628254895	0.485404875590706	0.560022492891662	0.6130029796344	0.159651822847833	0.394434818055796	0.172511940594664	0.171234996724096	0.292872592159877	0.0237432590624515	0.16988128477893	0.0724640835342228	0.40367972452878	0.0957277290184888	0.0452899509274051	0.433680618174292	0.577406182273528	0.450280841406631	0.422523922964144	0.32282993597913	0.236137893150529	0.25808579973868	0.204844140502894	0.365851740623301	0.240666110809902	0.522490019729647	0.544694152915155	0.484609222698595	0.550161304425642	0.739418669271655	0.154479728304909	0.446341080426237	0.177364882125481	0.256375008803988	0.182275789450279	0.00771266029607714	0.0409752129444485	0.0756245183400361	0.244517530134783	0.170009493945696	0.0439256967678477	0.409191220879608	0.42517603211318	0.393824598806567	0.402222727950998	0.37421584471054	0.205482148296833	0.219033346938406	0.156959820262975	0.391499576927844	0.171388875306552	0.320041858723484	0.747289815643404	0.487035602422999	0.492890719361353	0.775193639276571	0.156491786397729	0.382057682335864	0.19063475035619	0.135722718664284	0.233924315806085	0.0477494018733775	0.251042186533936	0.0442822260418764	0.136618765633464	0.210033530569042	0.0467481569491161	0.191405416935976	0.153209951431005	0.473777019747313	0.391588983765817	0.303614760129561	0.206844930847762	0.260745852939784	0.157481683283094	0.136185107872067	0.362749968737358	0.519876618101919	0.679437421987054	0.511899121965167	0.54461792219961	0.46208051442142	0.386983593670142	0.130206332321619	0.337346252401903	0.495345861256465	0.143840908252015	0.00733731091489995	0.222090068427533	0.0320418969260678	0.153416877895038	0.205729224175888	0.040161311601087	0.170585854293361	0.171553666757514	0.289642971824502	0.53128513203516	0.268907404632252	0.204212561863079	0.311739468432572	0.18052335586281	0.131887514253759	0.282227040369616	0.55318249571395	0.642608182723388	0.43593564597338	0.512874286028513	0.390695538736564	0.449005343802567	0.15061358399129	0.359343894393172	0.57875688680636	0.168714227966114	0.025601550116122	0.246473347904199	0.0375418385727882	0.116569310126859	0.36811276558774	0.057707466265906	0.141874819598593	0.173415190371762	0.0563793091594761	0.339409852558003	0.0363564276514076	0.0295868344324399	0.0516900067011615	0.146794895741913	0.114820208318495	0.19372490195852	0.00127787375105654	0.192624603004571	0.330052473866395	0.446253823325264	0.502127440222048	0.628696665304155	0.141959704901076	0.917405001634306	0.140680782204232	0.0954745820370343	0.00278324019849695	0.472946694076558	0.00226953352147161	0.105925930504533	0.387107738240796	0.110955863564591	0.191015181183	0.113535797658623	0.00103077270323273	0.279180631326391	0.0483124358690372	0.0576329349064012	0.0428240478857068	0.00141784663089591	0.0562918824636873	0.247720993208052	0.0227703161968556	0.146395577700863	0.231721794555508	0.4238821072586	0.455744548994191	0.781480292137923	0.0981241185495763	0.868332661092241	0.243476339007396	0.0310980985325904	0.00671237869415375	0.623635563853684	0.0195267944013957	0.220330501378746	0.217351513747815	0.0760804758214161	0.181029245972792	0.225938657877796	0.114792550213927	0.508755388088805	0.251879273809074	0.00123184793322023	0.0487192452083214	0.153495694458324	0.216133094535682	0.230946676639415	0.238644020904047	0.333745460180875	0.387592117033984	0.592821953882595	0.464494856749818	0.519592226074687	0.224538642315313	0.690214192386759	0.188898610519973	0.147386224847587	0.0410669032482564	0.351001392329614	0.0459733189143932	0.150860620887448	0.238387445650055	0.0732017861014298	0.159678393982334	0.127838769774843	0.193704623394151	0.592156090123968	0.20158220246502	0.101472556433864	0.0310950254489055	0.137820696972224	0.200493090017186	0.238669917297255	0.280772972966534	0.365468267436442	0.282881680832735	0.45110553216733	0.572283348303121	0.570575356411149	0.172178230323444	0.518227555628705	0.349606394588892	0.0991705882771009	0.0413056015250053	0.316266003745339	0.0762198310019057	0.0792070752349161	0.407898278414067	0.0359487562150405	0.208686726644951	0.0956604383300855	0.264612346612397	0.629318102183385	0.0734871597881859	0.0217687178982382	0.00102986489792444	0.147433029612685	0.0731344798584619	0.11922017050551	0.272856053959477	0.521125512360452	0.227891473710264	0.454821128194832	0.162183917415098	0.920575424295329	0.116945159579829	0.30713748804659	0.477519095166827	0.13369102600738	0.0384618258404347	0.294125436192096	0.0754001257458415	0.0427255805460569	0.68556338615937	0.00109059295969617	0.00112331079209459	0.0624784572081712	0.203043624790957	0.687624999370193	0.381310754424649	0.00116426433172554	0.00100818073866188	0.142594586404699	0.0738685177778745	0.0510828444494127	0.473762972765714	0.420865752044294	0.251081166790261	0.414836953622343	0.865279649135995	0.0744105136970551	0.230304325205376	0.168064256296768	0.87842993356579	0.22561628877547	0.0912494372697354	0.179920344568496	0.00170199062519523	0.00191315122222495	0.446612108348553	0.0042604169067426	0.253230392663225	0.0771234529909388	0.328149014442917	0.682306861117739	0.182712271450042	0.00424235606618493	0.00140833084167875	0.00156723804096128	0.0521579131074736	0.0797188369562183	0.0587605158883125	0.631324816458835	0.412082847619414	0.410005810875357	0.743639904349117	0.00312450294919509	0.00287003789289951	0.378718997353652	0.50637303916509	0.147465171194865	0.00232966209539112	0.0641264802310185	0.100411930126981	0.0610778026166478	0.405228160510377	0.00361488466138703	0.219478805832324	0.102669927435181	0.365860706919533	0.80780580273741	0.138763493810298	0.0603554443488404	0.00107667332750366	0.192882267983274	0.334274780017305	0.172254146011404	0.232091928935731	0.440912916058958	0.398317242237546	0.429447361699913	0.525720217495882	0.215081859980344	0.100541926929543	0.603800163221652	0.628968065162599	0.330778495447281	0.0438107899682226	0.318919631545685	0.00186897165156231	0.00138985800567478	0.381395931291738	0.097106673882238	0.272754538335601	0.0575599194813112	0.269026132766434	0.522599034598456	0.10759903468827	0.0556538192194674	0.0278247220189935	0.108774272578611	0.179848632840762	0.00719496776832362	0.144020983269925	0.29805536754257	0.232643864932495	0.336816439646736	0.440704620580823	0.593425286044107	0.0393492241305916	0.575831654624253	0.407737818057149	0.168657075774571	0.00458001581151903	0.534889882983177	0.0448167526620305	0.0897632796591009	0.414152143139335	0.105926647621529	0.24229306267792	0.0712212176768279	0.197808522050483	0.447728741211914	0.162957157182015	0.0576080481495075	0.00195114093293275	0.164252356042455	0.144640893554931	0.177230967120556	0.193953320488158	0.309557727221846	0.260682893847133	0.366680697518707	0.489790125092041	0.632462737395057	0.0704694619677311	0.562153507489902	0.337594220352023	0.162290031649058	0.0300149403026452	0.486699991787401	0.0234296839269136	0.192342876929748	0.38266324551062	0.0827711359787298	0.31765051488917	0.0305200260721868	0.369186484619666	0.453348635298629	0.113407570346637	0.0451954927686659	0.0644821280175906	0.163908732829191	0.206456908228075	0.280329947519605	0.274224610385857	0.382356478159605	0.368395474549577	0.276171851048514	0.34666845657161	0.637121920475201	0.0734624943637549	0.561355535053579	0.204694648167258	0.0940973241212572	0.079716891901119	0.486674968070534	0.00255610631874286	0.0455068460210224	0.373559625679227	0.0579949789745271	0.265159427755604	0.121950977607982	0.284237625503341	0.543539218808417	0.180345258402824	0.064150032920162	0.0473527775142362	0.1534361457338	0.0535714916523489	0.196953208024726	0.212890413834372	0.305317020236304	0.197251424657884	0.465159370332321	0.419458344906803	0.610811587240323	0.120160230489286	0.49638343580806	0.492564665668936	0.115715506781607	0.0442593812033979	0.366757257603339	0.0418948609639334	0.267201252885548	0.261989279134419	0.0910261392510908	0.0771358942279782	0.00182200026025272	0.399922938680708	0.487923945298537	0.275470907636461	0.186837146437682	0.00137729087840358	0.240062453686663	0.23561237016055	0.299387881664573	0.484864441731849	0.488395660197441	0.460645877025062	0.278328738200475	0.50785861293182	0.15154724780019	0.139666209497753	0.380157452367714	0.460805109116813	0.161221455780952	0.0715679719900117	0.220351433391229	0.0802846187168433	0.162493463416993	0.293901414705932	0.122953480260519	0.000974105497780913	0.00129534774212011	0.517131600286646	0.383430500300159	0.276700779361287	0.10239758976613	0.0268213367434563	0.23831791322314	0.138947609213974	0.344790032877896	0.605971929442706	0.314508357190096	0.187737649050578	0.256559181747878	0.367636630430333	0.000954213641882789	0.0306453626273979	0.335181087192174	0.802679546121145	0.00113622235053767	0.11840132359778	0.0464985475581733	0.00244758032446017	0.337880994324647	0.0960059181096012	0.00661431829812674	0.0759589098042388	0.328337435682244	0.468117260280048	0.739841081566688	0.337096021770082	0.227150856592716	0.256289242214684	0.398864560648438	0.256781559937498	0.830714530255873	0.620481048940709	0.921455654241192	0.803547874513627	0.593074328874883	0.648369980133081	0.249756374798129	0.334018877175366	0.113136847654636	0.270825420486748	0.388736270612027	0.0129138556587704	0.0923917454105855	0.131530864263555	0.114880324912479	0.343986790262372	0.0874533944959812	0.218888316285621	0.0963288519969532	0.227772827351849	0.464780027554401	0.165191218108691	0.0727320432095696	0.0251699250207427	0.183359240021621	0.195443613573562	0.177866944242772	0.238246010849194	0.366693798095087	0.30700252599553	0.42117464022724	0.539087292581071	0.59246929630792	0.100409654728356	0.503271307516344	0.333954992125309	0.168062809481533	0.0297878068715112	0.435622651250326	0.0328926139791141	0.249299886673121	0.252484048517789	0.0702861147927945	0.183232142549526	0.107966167159622	0.402531047762597	0.448709794089952	0.305584856369724	0.163241823426535	0.0970677990148587	0.175737233511155	0.209260843882708	0.355626085944015	0.422237122853891	0.582725672462519	0.433319758894132	0.41747160490328	0.512639082739615	0.285133805992825	0.203027157495277	0.344303367237343	0.428785665522625	0.153618347743779	0.0378802178494133	0.290228178042843	0.0647006460108755	0.0965309935048993	0.327933810508597	0.0848476732451938	0.214587762513775	0.0970310677175946	0.266898306073431	0.51008810314492	0.158947911799835	0.068555059554277	0.0288870322202664	0.173120438874928	0.201686121413828	0.158670156812419	0.226653176275453	0.342359200995751	0.310368063183604	0.428350968136603	0.516447008590227	0.55532699640579	0.114806724513267	0.496871624148137	0.352972236676337	0.14655309298658	0.0231479578133321	0.423079871692728	0.0454312597866202	0.0675651267182859	0.0232375509960842	0.0188131140861727	0.137683682634909	0.441701012851231	0.391291254273553	0.692529322405705	0.412944353507869	0.0421713695425031	0.30811439315131	0.228106927687122	0.142539657853282	0.791344656156535	0.532613911568652	0.799955255527056	0.77696477472961	0.540845132672414	0.540635109836726	0.229279519062655	0.37397312394747	0.0972688158541593	0.281285767725312	0.343292713537723	0.0265315166764703	0.328618999851582	0.132760407696484	0.122754755217814	0.30045334051573	0.0571814387831301	0.199518485159367	0.116745166842056	0.27013244972549	0.560329001604887	0.18582886526192	0.0715964307763023	0.0355526412554339	0.152268804775179	0.173833297586218	0.187634077885832	0.249346125951386	0.350203795056172	0.336972264493504	0.452808159943871	0.523983301597381	0.498308222342096	0.145424916731046	0.493950907077137	0.357084504017827	0.155731433279192	0.0322069997770978	0.361704619460465	0.0553269876695048	0.0797356054636175	0.355259461936156	0.0473786161601399	0.204808227287093	0.127495746870641	0.340592134809181	0.61471785431554	0.205154425812772	0.0622661209681726	0.0377492239403532	0.150156053841469	0.14481290065285	0.183951168628167	0.251883460481414	0.412071555914777	0.282474524122316	0.437352120052407	0.508184873819176	0.49584138877551	0.150523431014908	0.483621302860933	0.43795521242284	0.176553472027808	0.0358181289640999	0.322819941271153	0.0555145295857331	0.051970213521639	0.356689480828341	0.0410466991132287	0.190210937470132	0.114574833040407	0.344204076946244	0.621769289026939	0.189142106027531	0.0453500309603287	0.00122080031624575	0.159007228187602	0.151549491565068	0.190425187732822	0.238269318811836	0.457097910483162	0.313020263223908	0.413222026101778	0.495545186224704	0.481993225618215	0.142821936930311	0.443272607478	0.484905491605181	0.17603205790706	0.0400439665767343	0.2843746462854	0.0591786806448969	0.163317586140817	0.219827643770266	0.0515677733684838	0.187659653311193	0.149222107987224	0.428592622673604	0.442177889449596	0.312408027991065	0.210423574498404	0.281694609718639	0.156857024130749	0.170364048113984	0.364126973067111	0.523164347853315	0.629741359813039	0.472447384277509	0.543746108871712	0.431438866685621	0.385310118439717	0.158688418624435	0.324568067967923	0.486678176607243	0.155448862627085	0.0216845649711217	0.281530759218086	0.0325804437619278	0.263943746338769	0.102915659718178	0.0120077487169888	0.0976706084903061	0.289733405384451	0.413653671792588	0.722649311248907	0.376206026467047	0.186822184930803	0.262752179819181	0.349549834477005	0.196469806869219	0.833274131777808	0.557793390699419	0.883159933996445	0.757243780265385	0.543195767208954	0.634655071248949	0.277001228156217	0.335790870311409	0.0955762645586369	0.319216694999528	0.400465804439349	0.0207615682288151	0.142744588001311	0.1159047110313	0.190132168477894	0.254699214352522	0.0641739993785583	0.17739347596735	0.163920546850808	0.241615599659263	0.499839769441871	0.219997494171833	0.0986445453880619	0.0658163337657088	0.154583418619626	0.181772950134874	0.265069834991641	0.281593631611829	0.406656745764783	0.350753653768916	0.515839719615759	0.534408719151227	0.515782846317674	0.193677887745039	0.543810372935034	0.324456695562752	0.134639286428572	0.0312474962608861	0.346656061675011	0.0541070379402146	0.0382664517745592	0.355915721544411	0.00265384217279082	0.187578887006328	0.120710903737693	0.359232970415222	0.625443228649431	0.209202676577319	0.0305319089282369	0.00137825875695479	0.137628554076942	0.162606574872014	0.140948115430552	0.227461151900293	0.491202651494326	0.317516639767371	0.418846119292259	0.559555691328394	0.378214130826824	0.159273999415804	0.453739089145533	0.492686128483032	0.214504476210768	0.0391204984749297	0.256170786113508	0.0629511378690395	0.176652764897788	0.221841699261716	0.0530829810482216	0.151479232105871	0.184793063088876	0.195908433151516	0.475123269495047	0.210568520642667	0.0804610825492846	0.0758189300846692	0.147037075414981	0.184169592769612	0.268291965980468	0.190128107037257	0.350719359539736	0.362305274479499	0.499291580158521	0.550266723762663	0.535271893749794	0.200205542797668	0.634915155376826	0.200770567990364	0.100264829741571	0.0173445919552478	0.381945711964883	0.0553635321241121	0.223959365025677	0.208218808739225	0.0563058183542586	0.18721272265906	0.223360724795761	0.356432730858181	0.514163956860462	0.268380040551402	0.146692427094444	0.100322634231978	0.214401342160051	0.237683949283175	0.333211062642887	0.338360288124286	0.564996022358272	0.378173735718737	0.515455902052921	0.59298609059552	0.348682068924975	0.235771196603805	0.387505323403266	0.325623250946044	0.155069331975602	0.0267109751159276	0.280629786533595	0.0596242713315519	0.340892010624296	0.0883314068541738	0.00514671941015989	0.052265879375334	0.363415488142851	0.470829440080198	0.806519549686359	0.522793399939371	0.227138176361299	0.288995940645936	0.483346474897151	0.280167191576246	0.931855054624207	0.691476878816536	0.883159002393036	0.731879159129144	0.541069085898473	0.643745769302764	0.242439688842001	0.419068372162632	0.0299556379942388	0.242484623363844	0.529942603071331	0.00304854945854667	0.102852734287227	0.176385384949829	0.273280511780475	0.246057083569149	0.0564484398900451	0.207070605791847	0.17753894918517	0.351199631862417	0.455467609352861	0.257208205254758	0.159642024923231	0.108645343070852	0.189535602711406	0.227035129776506	0.346772886006244	0.380667471567797	0.553928998691706	0.380989438813921	0.439218102063098	0.587080741984991	0.334526601477105	0.225380282555213	0.379361995383963	0.378433620960255	0.153125516736005	0.0385136356585644	0.272679651938642	0.0687070107865714	0.381547100140673	0.132207545992378	0.0455356375314353	0.388267761454849	0.491277516127903	0.505489663633231	0.433266679099576	0.392206202838887	0.166612000294007	0.19712500361665	0.288734775390719	0.374253042055554	0.276989559712578	0.440525559336447	0.702711941958988	0.44621211750221	0.521714408109523	0.688709327937535	0.175627318357548	0.44452405409037	0.22274174744909	0.226229527046637	0.254786832748106	0.0197246829087206	0.158102215029652	0.0737001142454036	0.110953873626811	0.337498593895856	0.0765454308842207	0.174237665883322	0.128474892250342	0.0914804252773242	0.341035564129475	0.0716093300421678	0.05690397571818	0.0536922221850689	0.107349564799766	0.107930381826191	0.21918846340089	0.0316692658338077	0.238195449747561	0.273891577126218	0.408258820139985	0.469864240271365	0.649398355754639	0.164205468989529	0.805693134712059	0.238751972580163	0.0532916177377114	0.00665473798619231	0.509537819872126	0.037630401564228	0.326486812738868	0.175024826070599	0.0553038034382576	0.349158231658682	0.39762042203232	0.437318487473519	0.379373725328776	0.365833921203667	0.186892947781759	0.158642424096543	0.255417933191545	0.363469325360849	0.275815286372617	0.358036440698021	0.737561253317336	0.445435197528988	0.529755022286698	0.694314820817709	0.181929673680191	0.39356963882817	0.2328632137145	0.201498983246201	0.232012911947768	0.0276430962496135	0.190584708934386	0.0612468296130478	0.267333839742445	0.257349836966762	0.0982393407359524	0.0605717585297228	0.00136974273041185	0.442745787019674	0.448031599238193	0.280425505115851	0.200430096802096	0.033987802823165	0.233011376762497	0.225736470818965	0.327003301168203	0.46105092157324	0.542068886977103	0.40724351823453	0.29821064342698	0.464203481781164	0.166550831110224	0.140802993816384	0.371144704374634	0.47395527752768	0.151943133903006	0.0504630507020329	0.215047681331551	0.0674942762721954	0.151729634833198	0.246912565471885	0.0626952276823023	0.203177360657481	0.147413271482041	0.242670039515693	0.554009780314467	0.209702570544221	0.0884915742213547	0.0501541237197317	0.147574438358109	0.191925651447547	0.22630832316085	0.258403547454364	0.37358974641348	0.32332135749191	0.489662914979734	0.517881212217824	0.533430772008049	0.17887641628161	0.478060975673516	0.342352511345623	0.144640320010493	0.0354512398121113	0.341309158127208	0.0637241290691899	0.413668385756246	0.128346710869111	0.00462767836868133	0.210875399732201	0.174913872079744	0.547186304605373	0.584884981997045	0.38741926657446	0.175304768817091	0.236790129253834	0.405768999786405	0.291099873881606	0.591065239972421	0.494396530389805	0.726539322300907	0.576453060204646	0.592324005103624	0.558720537446059	0.405617470249524	0.436037803873088	0.173944630109166	0.195492227841542	0.296653881426134	0.0512273146496367	0.232668534069456	0.0887253422488462	0.0147414898162327	0.402508867239463	0.00264276815033929	0.20358819226324	0.118123855465339	0.313412047458655	0.629596749659804	0.215459082038185	0.00135776973311266	0.00106751595409903	0.122672099269706	0.16131407592396	0.134901726069167	0.252709726599757	0.451421453102411	0.315578101114328	0.436267163362333	0.63254247238476	0.275999335654934	0.15872019715937	0.42843396302697	0.530997263550422	0.209166934132632	0.0502058212730506	0.194918402341145	0.0704235649161417	0.144235732526735	0.356000527385976	0.0883764925327439	0.273345502716156	0.128152076679596	0.186311339435889	0.445186068908628	0.11840784171688	0.0529188713246966	0.0605020638341257	0.176549938126363	0.204945187353531	0.155227680780289	0.321301729531236	0.333836812112831	0.268450805293854	0.460560066614955	0.477260530190963	0.612327215727512	0.116759608961914	0.608495985698682	0.207151143091591	0.210111052891954	0.0326400888055872	0.471373310973505	0.02229789155579	0.160938594457677	0.194037454442331	0.0536701637315998	0.199553723406078	0.164485866154883	0.384017173076521	0.461107586209019	0.303564703315433	0.22737400266504	0.271813749794105	0.167949452342411	0.150611251556969	0.366545453782932	0.520531778675906	0.660214667552683	0.480627555097073	0.527406371437504	0.382134915073548	0.432893949912145	0.173731444022908	0.360383386405179	0.509811657474673	0.145445089169799	0.020827979449233	0.236868501546361	0.0265405407484001	0.150217254046096	0.188403109608625	0.0494387154525395	0.164146967988561	0.186290862162359	0.324122219401475	0.511654563218412	0.286900833810182	0.20958262432547	0.311011550328462	0.176516644558493	0.143628037149428	0.340048358653363	0.53807894837645	0.65439813409858	0.444272229990167	0.525637934508504	0.357783137197039	0.420292259773473	0.173767029705393	0.340134965245957	0.557068892677137	0.149909605852441	0.0219158377049953	0.240009669290645	0.0305840253307329	0.395031157207997	0.105340631044286	0.0475376196562945	0.409430937577142	0.560966492075721	0.471998391048744	0.39852069666949	0.329147974345393	0.23533904940881	0.27202367736642	0.221261928777239	0.394555210969966	0.255433083046837	0.507242817067166	0.576409189886406	0.436243873176589	0.54134307846506	0.713725948897683	0.174800644960069	0.472858433344444	0.188983732938742	0.272042391381804	0.204657595935675	0.00890406059017095	0.0459407525807372	0.069311215251412	0.417276244764216	0.110690747908578	0.05082235953871	0.363107315928295	0.535491111380418	0.526935483942268	0.523728850799001	0.372542884093617	0.152165758409848	0.183769597847994	0.317230280251696	0.339603511404648	0.389547866952445	0.427927766799678	0.738487563578508	0.532813859224832	0.57271456179932	0.683634438283878	0.159727995181771	0.402518670151637	0.206648394129019	0.199096026221005	0.263682852264886	0.01541260762379	0.18950891039808	0.08314031765399	0.261110233826935	0.263757302232311	0.0795967405000439	0.0991345565298251	0.0267044256274915	0.429399855132685	0.452891735809867	0.31992235482197	0.185911118739017	0.0679514954589769	0.215335352839133	0.215181012160262	0.388934062696497	0.450370782399175	0.551068000188591	0.418728219615043	0.371447587918595	0.458125191018046	0.168938702551135	0.165622750276521	0.348130421403605	0.452766129852899	0.166737116129922	0.0634741361880587	0.271618014516827	0.0593286055544889	-58.1471918064524	-67.890097428105	-105.550773063272	-104.483155528626	-110.9415446174	-76.4141531833491	-79.3567161408803	-76.2688381572389	-66.7393225112183	-45.6292116701056	-40.3031054208579	-3.92150250122315	6.1546269346391	-26.0299476624032	-20.6785146739483	-7.17228895108473	-19.6029106757669	-20.3867521550373	-17.6388434718506	1.41233027474922	-5.58456331943916	-11.5653956153202	-9.09352487125893	-32.5872077313177	-19.2402461670858	-91.4751658950503	-14.259946560489	-39.952678625473	-14.0347579113327	-81.9515006263635	-18.9458261154657	-18.1713362313366	-17.5572747574388	-44.8965656549913	-84.9816579129211	-26.6219840257006	-19.9990489199621	-25.028008160884	-43.1218402720325	-101.305087021441	-40.930797833903	-74.0168230907832	-3.7045374003054	-67.124471172013	-33.7718381636368	-23.453422666596	-74.6019337378182	-19.796641394046	-14.0986903953131	-44.2943499495947	-43.4342612708607	-76.0646824860012	-79.4894301521007	-37.6676826788887	322.806686642459	362.941875627405	343.029705799922	340.524133413215	335.021986661125	373.916248887876	383.266200247476	383.790745003077	364.679610025803	343.220878190139	350.583174757134	246.422060581048	223.91481568913	320.789383786722	300.266048714612	243.527306949697	230.523682098263	209.121693883498	276.385768771348	218.227398495621	258.107791109163	268.80566875263	279.452111688616	285.35697094657	230.193196064501	341.038812466875	280.835827401857	337.346059967326	277.98181045398	341.777580022648	294.034988210482	297.699993546635	285.63390788518	353.484324894574	342.423344839094	326.619621233072	282.234308431905	317.04059353273	355.969066654143	341.275078207027	354.194200748249	389.225210443121	257.994763117229	378.80646221581	291.150578105867	311.516801344621	369.778308410209	274.431224147913	285.971763293992	355.019870656419	356.93104394047	390.531722561279	386.470486214285	311.340779536369	0.00418708919847297	0.000225284505440117	-0.10666857005095	0	0	0	-0.0239882283533087	0	0.20472930622579	0.257637067227497	0.273459148119237	0	0	0	0	0	0.0053253096215704	0	-0.277607586611818	0	0.434923941696199	-0.318041564751858	0	0	0	0.248775358783728	0	-0.113100801766851	0	-0.0860222945420354	0	0.0034572106772702	0.291325544846301	0.00206145659828311	0	0	0	0	-0.124617138997744	0.1056930887634	0	0	0	0	0	0	0	-0.247168657112716	0.166904842012869	-0.3538904676239	-0.382960050265987	0	-0.0921925295576891	0	0	0	0	0	-264.902664892648	111.711958754328	0.648915824666619	0.00510935143288084	0.581764705882353
10500	0.00279015997281231	0.0010631870575169	0.00449004688006637	0.00104449487168394	0.415999035745614	0.361242053612393	0.625281221090523	0.432676867850771	0.00241517380721895	0.326988595303044	0.118148043547948	0.0514594394904674	0.252492880898562	0.386828505067386	0.633082824717195	0.771227186751566	0.474443304214464	0.363766920145505	0.204216352839962	0.349228297382985	0.157484819543429	0.153964818954299	0.00197926248197363	0.0214116030346381	0.553940439994924	0.0289038253748065	0.179406144286181	0.033381617956945	0.0177766738269141	0.169899042305967	0.383774336034074	0.375661394071411	0.687743045406369	0.399886026160099	0.020625265429676	0.291296307795903	0.214922941898151	0.12522821350368	0.798551318946037	0.526851027450302	0.641934484825929	0.440869632657623	0.53806268313653	0.571268540348164	0.187044488231617	0.169908590085472	0.349789330961538	0.339366386136173	0.375312437252911	0.0226110589784131	0.310477168536646	0.00286917792712143	0.40725209721852	0.000972838404423654	0.0020404965329948	0.0844840075078979	0.419903257768387	0.541601713785636	0.784439817100476	0.590237235768907	0.250698151739205	0.275002902034738	0.585782184076135	0.271586580917295	0.93627473173245	0.63099075306463	0.80195790109671	0.716758009941145	0.504051547981136	0.60641758256085	0.285136309153615	0.447344165033974	0.00160235673857672	0.286663193321549	0.551645780925697	0.00196418101142689	0.00093973144685386	0.220990602776407	0.390895254848162	0.0813719928958662	0.00144924261656426	0.00231303454657327	0.389863730322588	0.481953684010069	0.867033712003104	0.520819505972271	0.24301049146264	0.291596146413101	0.499804118344654	0.275571391631952	0.95975668492481	0.709932865501425	0.892013903289996	0.737485703940699	0.556226628535216	0.644767166752472	0.250236041568958	0.432435187035368	0.023726141728951	0.248528031973362	0.544469628604156	0.00108465016123755	0.090745288390344	0.200432762600355	0.407553605490355	0.0688542107135867	0.00230619094607006	0.00265265465742896	0.435522321944969	0.583121737192738	0.822956244745123	0.459954945840932	0.299247849827111	0.393528822708461	0.50375837097183	0.312500211768637	0.86680589124238	0.68263289591051	0.999031099254275	0.868636056944419	0.655155154318132	0.734929986061533	0.211799517078388	0.42808146273179	0.0893884127508162	0.235397818770223	0.444435731829215	0.00478558632709977	0.00136671377491655	0.179887759023694	0.393670555368597	0.122230100119141	0.00382111612477951	0.222139134454439	0.192265676598629	0.54668917350998	0.596651267253468	0.396104100897402	0.191153056622782	0.199093855603826	0.433090491962696	0.284848503282886	0.605684121107846	0.540833372994141	0.715366538647786	0.599599879083186	0.619578997406865	0.518922411082266	0.378894318862977	0.438009680428469	0.173397267763202	0.19099398923757	0.301207490312487	0.0451328180498095	0.232616441756665	0.0683740049333569	0.430766955514918	0.116254445243074	0.0290354889458194	0.375787363903276	0.533203171951783	0.53655821805249	0.56113865362188	0.374859739769329	0.157846101749759	0.171090073767553	0.335931541116956	0.324389050595101	0.402479019727491	0.412563737794847	0.769329628254895	0.454571944298169	0.560022492891662	0.6130029796344	0.159651822847833	0.394434818055796	0.172511940594664	0.171234996724096	0.29953468517938	0.0191426373094546	0.16988128477893	0.0724640835342228	0.40367972452878	0.0957277290184888	0.060008226911543	0.433680618174292	0.573697898452365	0.450280841406631	0.422523922964144	0.32282993597913	0.236137893150529	0.26447830587799	0.204844140502894	0.365851740623301	0.240666110809902	0.522490019729647	0.544694152915155	0.453457331144017	0.550161304425642	0.739418669271655	0.154479728304909	0.446341080426237	0.177364882125481	0.256375008803988	0.165680858875352	0.0116362188859444	0.0409752129444485	0.0756245183400361	0.244517530134783	0.170009493945696	0.053232851727567	0.409191220879608	0.447890535625275	0.393824598806567	0.402222727950998	0.37421584471054	0.205482148296833	0.224225617979264	0.156959820262975	0.391499576927844	0.171388875306552	0.320041858723484	0.747289815643404	0.490734035219473	0.492890719361353	0.775193639276571	0.156491786397729	0.382057682335864	0.19063475035619	0.135722718664284	0.266219240457471	0.0510309370497992	0.251042186533936	0.0442822260418764	0.136618765633464	0.210033530569042	0.0480686710020691	0.191405416935976	0.149502272556256	0.473777019747313	0.391588983765817	0.303614760129561	0.206844930847762	0.260193945345993	0.157481683283094	0.136185107872067	0.362749968737358	0.519876618101919	0.679437421987054	0.498385968291634	0.54461792219961	0.46208051442142	0.386983593670142	0.130206332321619	0.337346252401903	0.495345861256465	0.133396876743167	0.00897949585101052	0.222090068427533	0.0320418969260678	0.153416877895038	0.205729224175888	0.0446180421730904	0.170585854293361	0.174049431714047	0.289642971824502	0.53128513203516	0.268907404632252	0.204212561863079	0.311458544307957	0.18052335586281	0.131887514253759	0.282227040369616	0.55318249571395	0.642608182723388	0.412694192365983	0.512874286028513	0.390695538736564	0.449005343802567	0.15061358399129	0.359343894393172	0.57875688680636	0.166661483108424	0.0271594924217754	0.246473347904199	0.0375418385727882	0.116569310126859	0.36811276558774	0.0574197626823174	0.141874819598593	0.169645173995809	0.0563793091594761	0.339409852558003	0.0363564276514076	0.0295868344324399	0.0539134096569464	0.146794895741913	0.114820208318495	0.19372490195852	0.00127787375105654	0.192624603004571	0.313422305784775	0.446253823325264	0.502127440222048	0.628696665304155	0.141959704901076	0.917405001634306	0.140680782204232	0.0903755557023146	0.00218692242892448	0.472946694076558	0.00226953352147161	0.105925930504533	0.387107738240796	0.0788330762306307	0.191015181183	0.120205020743243	0.00103077270323273	0.279180631326391	0.0483124358690372	0.0576329349064012	0.0436906660200875	0.00141784663089591	0.0562918824636873	0.247720993208052	0.0227703161968556	0.146395577700863	0.233084320812607	0.4238821072586	0.455744548994191	0.781480292137923	0.0981241185495763	0.868332661092241	0.243476339007396	0.0356998631471445	0.00995363783581152	0.623635563853684	0.0195267944013957	0.220330501378746	0.217351513747815	0.0844014852610739	0.181029245972792	0.220121167399631	0.114792550213927	0.508755388088805	0.251879273809074	0.00123184793322023	0.0538918091195856	0.153495694458324	0.216133094535682	0.230946676639415	0.238644020904047	0.333745460180875	0.414866574461422	0.592821953882595	0.464494856749818	0.519592226074687	0.224538642315313	0.690214192386759	0.188898610519973	0.138460111964851	0.0307668863544329	0.351001392329614	0.0459733189143932	0.150860620887448	0.238387445650055	0.0688653645448635	0.159678393982334	0.115885044426294	0.193704623394151	0.592156090123968	0.20158220246502	0.101472556433864	0.0321835949808592	0.137820696972224	0.200493090017186	0.238669917297255	0.280772972966534	0.365468267436442	0.297027976821304	0.45110553216733	0.572283348303121	0.570575356411149	0.172178230323444	0.518227555628705	0.349606394588892	0.112242775590518	0.0425641317144373	0.316266003745339	0.0762198310019057	0.0792070752349161	0.407898278414067	0.044957510397774	0.208686726644951	0.0941935262211072	0.264612346612397	0.629318102183385	0.0734871597881859	0.0217687178982382	0.0011908064056074	0.147433029612685	0.0731344798584619	0.11922017050551	0.272856053959477	0.521125512360452	0.243380144780626	0.454821128194832	0.162183917415098	0.920575424295329	0.116945159579829	0.30713748804659	0.477519095166827	0.146291308980747	0.0394761174165351	0.294125436192096	0.0754001257458415	0.0427255805460569	0.68556338615937	0.000925673448899648	0.00112331079209459	0.0584877393081107	0.203043624790957	0.687624999370193	0.381310754424649	0.00116426433172554	0.000956420650413403	0.142594586404699	0.0738685177778745	0.0510828444494127	0.473762972765714	0.420865752044294	0.236688620100321	0.414836953622343	0.865279649135995	0.0744105136970551	0.230304325205376	0.168064256296768	0.87842993356579	0.243193142501833	0.060177039079372	0.179920344568496	0.00170199062519523	0.00191315122222495	0.446612108348553	0.00703676369926963	0.253230392663225	0.0895751502154191	0.328149014442917	0.682306861117739	0.182712271450042	0.00424235606618493	0.00135930417134513	0.00156723804096128	0.0521579131074736	0.0797188369562183	0.0587605158883125	0.631324816458835	0.367757868383119	0.410005810875357	0.743639904349117	0.00312450294919509	0.00287003789289951	0.378718997353652	0.50637303916509	0.139890832994108	0.00380328896758446	0.0641264802310185	0.100411930126981	0.0610778026166478	0.405228160510377	0.00212162543610563	0.219478805832324	0.1074256761393	0.365860706919533	0.80780580273741	0.138763493810298	0.0603554443488404	0.000893250682198479	0.192882267983274	0.334274780017305	0.172254146011404	0.232091928935731	0.440912916058958	0.353907981164707	0.429447361699913	0.525720217495882	0.215081859980344	0.100541926929543	0.603800163221652	0.628968065162599	0.326223507273231	0.0311204586592125	0.318919631545685	0.00186897165156231	0.00138985800567478	0.381395931291738	0.104902905100029	0.272754538335601	0.0539798158144687	0.269026132766434	0.522599034598456	0.10759903468827	0.0556538192194674	0.0267443004569663	0.108774272578611	0.179848632840762	0.00719496776832362	0.144020983269925	0.29805536754257	0.230813096060794	0.336816439646736	0.440704620580823	0.593425286044107	0.0393492241305916	0.575831654624253	0.407737818057149	0.164883740910479	0.00331012976492555	0.534889882983177	0.0448167526620305	0.0897632796591009	0.414152143139335	0.1176639255296	0.24229306267792	0.0768250258499897	0.197808522050483	0.447728741211914	0.162957157182015	0.0576080481495075	0.00201857649277775	0.164252356042455	0.144640893554931	0.177230967120556	0.193953320488158	0.309557727221846	0.26566853744669	0.366680697518707	0.489790125092041	0.632462737395057	0.0704694619677311	0.562153507489902	0.337594220352023	0.171837282865809	0.0366536636348766	0.486699991787401	0.0234296839269136	0.192342876929748	0.38266324551062	0.0916465146349292	0.31765051488917	0.0282698863789707	0.369186484619666	0.453348635298629	0.113407570346637	0.0451954927686659	0.0649730638375042	0.163908732829191	0.206456908228075	0.280329947519605	0.274224610385857	0.382356478159605	0.372946111521107	0.276171851048514	0.34666845657161	0.637121920475201	0.0734624943637549	0.561355535053579	0.204694648167258	0.0999217046081475	0.0736436364066407	0.486674968070534	0.00255610631874286	0.0455068460210224	0.373559625679227	0.0745988524476977	0.265159427755604	0.117686326246912	0.284237625503341	0.543539218808417	0.180345258402824	0.064150032920162	0.0483619960102096	0.1534361457338	0.0535714916523489	0.196953208024726	0.212890413834372	0.305317020236304	0.213995233598328	0.465159370332321	0.419458344906803	0.610811587240323	0.120160230489286	0.49638343580806	0.492564665668936	0.115068978112473	0.0337307162832095	0.366757257603339	0.0418948609639334	0.267201252885548	0.261989279134419	0.0771151205555958	0.0771358942279782	0.00168015808598238	0.399922938680708	0.487923945298537	0.275470907636461	0.186837146437682	0.0013178447172932	0.240062453686663	0.23561237016055	0.299387881664573	0.484864441731849	0.488395660197441	0.456181628679478	0.278328738200475	0.50785861293182	0.15154724780019	0.139666209497753	0.380157452367714	0.460805109116813	0.168779448014865	0.0502240651476951	0.220351433391229	0.0802846187168433	0.162493463416993	0.293901414705932	0.114429054312083	0.000974105497780913	0.00129677994878912	0.517131600286646	0.383430500300159	0.276700779361287	0.10239758976613	0.0278256710970725	0.23831791322314	0.138947609213974	0.344790032877896	0.605971929442706	0.314508357190096	0.192285505121533	0.256559181747878	0.367636630430333	0.000954213641882789	0.0306453626273979	0.335181087192174	0.802679546121145	0.00117602531105665	0.155525726613292	0.0464985475581733	0.00244758032446017	0.337880994324647	0.0960059181096012	0.0062160145052464	0.0759589098042388	0.316229466896832	0.468117260280048	0.739841081566688	0.337096021770082	0.227150856592716	0.271191219458985	0.398864560648438	0.256781559937498	0.830714530255873	0.620481048940709	0.921455654241192	0.79444483803079	0.593074328874883	0.648369980133081	0.249756374798129	0.334018877175366	0.113136847654636	0.270825420486748	0.400632390305617	0.0127421805076891	0.0923917454105855	0.131530864263555	0.114880324912479	0.343986790262372	0.0917453110257964	0.218888316285621	0.0918918628679006	0.227772827351849	0.464780027554401	0.165191218108691	0.0727320432095696	0.025912484651618	0.183359240021621	0.195443613573562	0.177866944242772	0.238246010849194	0.366693798095087	0.312400388281507	0.42117464022724	0.539087292581071	0.59246929630792	0.100409654728356	0.503271307516344	0.333954992125309	0.193803195054223	0.0280753281841671	0.435622651250326	0.0328926139791141	0.249299886673121	0.252484048517789	0.0608324545236907	0.183232142549526	0.110403744543403	0.402531047762597	0.448709794089952	0.305584856369724	0.163241823426535	0.093289740931576	0.175737233511155	0.209260843882708	0.355626085944015	0.422237122853891	0.582725672462519	0.40321964227736	0.41747160490328	0.512639082739615	0.285133805992825	0.203027157495277	0.344303367237343	0.428785665522625	0.147232792268089	0.0358217720290268	0.290228178042843	0.0647006460108755	0.0965309935048993	0.327933810508597	0.0709729876880623	0.214587762513775	0.105139472807346	0.266898306073431	0.51008810314492	0.158947911799835	0.068555059554277	0.0288490084178532	0.173120438874928	0.201686121413828	0.158670156812419	0.226653176275453	0.342359200995751	0.323504610591637	0.428350968136603	0.516447008590227	0.55532699640579	0.114806724513267	0.496871624148137	0.352972236676337	0.167473338731299	0.0220205854074345	0.423079871692728	0.0454312597866202	0.0675651267182859	0.0232375509960842	0.0277152613084013	0.137683682634909	0.413015403836776	0.391291254273553	0.692529322405705	0.412944353507869	0.0421713695425031	0.320911100369442	0.228106927687122	0.142539657853282	0.791344656156535	0.532613911568652	0.799955255527056	0.774248898673484	0.540845132672414	0.540635109836726	0.229279519062655	0.37397312394747	0.0972688158541593	0.281285767725312	0.361361425893563	0.0368831358394635	0.328618999851582	0.132760407696484	0.122754755217814	0.30045334051573	0.056492879230108	0.199518485159367	0.119065289168207	0.27013244972549	0.560329001604887	0.18582886526192	0.0715964307763023	0.0361927166447609	0.152268804775179	0.173833297586218	0.187634077885832	0.249346125951386	0.350203795056172	0.326851119078106	0.452808159943871	0.523983301597381	0.498308222342096	0.145424916731046	0.493950907077137	0.357084504017827	0.15895927008152	0.0285288065901181	0.361704619460465	0.0553269876695048	0.0797356054636175	0.355259461936156	0.047617656854489	0.204808227287093	0.145997522219111	0.340592134809181	0.61471785431554	0.205154425812772	0.0622661209681726	0.0338393685345176	0.150156053841469	0.14481290065285	0.183951168628167	0.251883460481414	0.412071555914777	0.298785797399077	0.437352120052407	0.508184873819176	0.49584138877551	0.150523431014908	0.483621302860933	0.43795521242284	0.171260344271847	0.0383843307808429	0.322819941271153	0.0555145295857331	0.051970213521639	0.356689480828341	0.0380820692109372	0.190210937470132	0.124671822294903	0.344204076946244	0.621769289026939	0.189142106027531	0.0453500309603287	0.00108353970953382	0.159007228187602	0.151549491565068	0.190425187732822	0.238269318811836	0.457097910483162	0.295989698036918	0.413222026101778	0.495545186224704	0.481993225618215	0.142821936930311	0.443272607478	0.484905491605181	0.170817336798191	0.0357188234358504	0.2843746462854	0.0591786806448969	0.163317586140817	0.219827643770266	0.0564409133821784	0.187659653311193	0.151334603009063	0.428592622673604	0.442177889449596	0.312408027991065	0.210423574498404	0.271369113401763	0.156857024130749	0.170364048113984	0.364126973067111	0.523164347853315	0.629741359813039	0.475718525068136	0.543746108871712	0.431438866685621	0.385310118439717	0.158688418624435	0.324568067967923	0.486678176607243	0.147199578559552	0.0203995270673885	0.281530759218086	0.0325804437619278	0.263943746338769	0.102915659718178	0.0101765894087487	0.0976706084903061	0.30686685657725	0.413653671792588	0.722649311248907	0.376206026467047	0.186822184930803	0.234149701852862	0.349549834477005	0.196469806869219	0.833274131777808	0.557793390699419	0.883159933996445	0.735415495863277	0.543195767208954	0.634655071248949	0.277001228156217	0.335790870311409	0.0955762645586369	0.319216694999528	0.411617348002629	0.0173257843310128	0.142744588001311	0.1159047110313	0.190132168477894	0.254699214352522	0.0695958283265614	0.17739347596735	0.169341145815866	0.241615599659263	0.499839769441871	0.219997494171833	0.0986445453880619	0.0693409188076185	0.154583418619626	0.181772950134874	0.265069834991641	0.281593631611829	0.406656745764783	0.322294558796802	0.515839719615759	0.534408719151227	0.515782846317674	0.193677887745039	0.543810372935034	0.324456695562752	0.132573302150492	0.0305637051268248	0.346656061675011	0.0541070379402146	0.0382664517745592	0.355915721544411	0.00382860067795743	0.187578887006328	0.124383243305	0.359232970415222	0.625443228649431	0.209202676577319	0.0305319089282369	0.00133035578358132	0.137628554076942	0.162606574872014	0.140948115430552	0.227461151900293	0.491202651494326	0.311023443497658	0.418846119292259	0.559555691328394	0.378214130826824	0.159273999415804	0.453739089145533	0.492686128483032	0.208352445250494	0.0388031216556211	0.256170786113508	0.0629511378690395	0.176652764897788	0.221841699261716	0.0470032721738252	0.151479232105871	0.178231523271006	0.195908433151516	0.475123269495047	0.210568520642667	0.0804610825492846	0.0745862363714997	0.147037075414981	0.184169592769612	0.268291965980468	0.190128107037257	0.350719359539736	0.383173511683996	0.499291580158521	0.550266723762663	0.535271893749794	0.200205542797668	0.634915155376826	0.200770567990364	0.107894827220396	0.00961053569585218	0.381945711964883	0.0553635321241121	0.223959365025677	0.208218808739225	0.0555453433923825	0.18721272265906	0.230205983299187	0.356432730858181	0.514163956860462	0.268380040551402	0.146692427094444	0.109461803633008	0.214401342160051	0.237683949283175	0.333211062642887	0.338360288124286	0.564996022358272	0.376425017822108	0.515455902052921	0.59298609059552	0.348682068924975	0.235771196603805	0.387505323403266	0.325623250946044	0.159488706926063	0.0344558959609589	0.280629786533595	0.0596242713315519	0.340892010624296	0.0883314068541738	0.00439475551789615	0.052265879375334	0.377825433534176	0.470829440080198	0.806519549686359	0.522793399939371	0.227138176361299	0.301111179869634	0.483346474897151	0.280167191576246	0.931855054624207	0.691476878816536	0.883159002393036	0.730345348612861	0.541069085898473	0.643745769302764	0.242439688842001	0.419068372162632	0.0299556379942388	0.242484623363844	0.546734600990394	0.00206802402456358	0.102852734287227	0.176385384949829	0.273280511780475	0.246057083569149	0.0603213945788907	0.207070605791847	0.175550739313859	0.351199631862417	0.455467609352861	0.257208205254758	0.159642024923231	0.108885721358249	0.189535602711406	0.227035129776506	0.346772886006244	0.380667471567797	0.553928998691706	0.386155610680549	0.439218102063098	0.587080741984991	0.334526601477105	0.225380282555213	0.379361995383963	0.378433620960255	0.156726888283138	0.0329649146492136	0.272679651938642	0.0687070107865714	0.381547100140673	0.132207545992378	0.0542459784540114	0.388267761454849	0.488713531320774	0.505489663633231	0.433266679099576	0.392206202838887	0.166612000294007	0.208717663998337	0.288734775390719	0.374253042055554	0.276989559712578	0.440525559336447	0.702711941958988	0.482194226940485	0.521714408109523	0.688709327937535	0.175627318357548	0.44452405409037	0.22274174744909	0.226229527046637	0.252935571941139	0.0244289237497006	0.158102215029652	0.0737001142454036	0.110953873626811	0.337498593895856	0.0674956638787291	0.174237665883322	0.127792010251611	0.0914804252773242	0.341035564129475	0.0716093300421678	0.05690397571818	0.0471869785070648	0.107349564799766	0.107930381826191	0.21918846340089	0.0316692658338077	0.238195449747561	0.265475064598826	0.408258820139985	0.469864240271365	0.649398355754639	0.164205468989529	0.805693134712059	0.238751972580163	0.0590419988760035	0.00408013989606129	0.509537819872126	0.037630401564228	0.326486812738868	0.175024826070599	0.0585635559305183	0.349158231658682	0.404712576408781	0.437318487473519	0.379373725328776	0.365833921203667	0.186892947781759	0.193454815234271	0.255417933191545	0.363469325360849	0.275815286372617	0.358036440698021	0.737561253317336	0.428177073299529	0.529755022286698	0.694314820817709	0.181929673680191	0.39356963882817	0.2328632137145	0.201498983246201	0.216215024079079	0.0272614225580999	0.190584708934386	0.0612468296130478	0.267333839742445	0.257349836966762	0.0710015843260291	0.0605717585297228	0.00122416399302522	0.442745787019674	0.448031599238193	0.280425505115851	0.200430096802096	0.0326221487431627	0.233011376762497	0.225736470818965	0.327003301168203	0.46105092157324	0.542068886977103	0.406619848193315	0.29821064342698	0.464203481781164	0.166550831110224	0.140802993816384	0.371144704374634	0.47395527752768	0.152209510382589	0.0629954755957697	0.215047681331551	0.0674942762721954	0.151729634833198	0.246912565471885	0.0600681234556354	0.203177360657481	0.151212901857995	0.242670039515693	0.554009780314467	0.209702570544221	0.0884915742213547	0.0476647919529421	0.147574438358109	0.191925651447547	0.22630832316085	0.258403547454364	0.37358974641348	0.325363231964936	0.489662914979734	0.517881212217824	0.533430772008049	0.17887641628161	0.478060975673516	0.342352511345623	0.149101465657125	0.0402013590334508	0.341309158127208	0.0637241290691899	0.413668385756246	0.128346710869111	0.00441499166996542	0.210875399732201	0.191521795948135	0.547186304605373	0.584884981997045	0.38741926657446	0.175304768817091	0.230437623564684	0.405768999786405	0.291099873881606	0.591065239972421	0.494396530389805	0.726539322300907	0.621195133526536	0.592324005103624	0.558720537446059	0.405617470249524	0.436037803873088	0.173944630109166	0.195492227841542	0.311698433593741	0.0375823270225574	0.232668534069456	0.0887253422488462	0.0147414898162327	0.402508867239463	0.00250990869481649	0.20358819226324	0.113457628203902	0.313412047458655	0.629596749659804	0.215459082038185	0.00135776973311266	0.00100634248350132	0.122672099269706	0.16131407592396	0.134901726069167	0.252709726599757	0.451421453102411	0.2992060665934	0.436267163362333	0.63254247238476	0.275999335654934	0.15872019715937	0.42843396302697	0.530997263550422	0.208065639735626	0.0318638193052226	0.194918402341145	0.0704235649161417	0.144235732526735	0.356000527385976	0.0955829432292075	0.273345502716156	0.13434063301071	0.186311339435889	0.445186068908628	0.11840784171688	0.0529188713246966	0.054694528044432	0.176549938126363	0.204945187353531	0.155227680780289	0.321301729531236	0.333836812112831	0.278587705353736	0.460560066614955	0.477260530190963	0.612327215727512	0.116759608961914	0.608495985698682	0.207151143091591	0.203664663325353	0.024773559879646	0.471373310973505	0.02229789155579	0.160938594457677	0.194037454442331	0.0570484030375779	0.199553723406078	0.169017967824993	0.384017173076521	0.461107586209019	0.303564703315433	0.22737400266504	0.292966160911181	0.167949452342411	0.150611251556969	0.366545453782932	0.520531778675906	0.660214667552683	0.414022920502038	0.527406371437504	0.382134915073548	0.432893949912145	0.173731444022908	0.360383386405179	0.509811657474673	0.154096488846656	0.0187099782260895	0.236868501546361	0.0265405407484001	0.150217254046096	0.188403109608625	0.0413582281286111	0.164146967988561	0.170178020478829	0.324122219401475	0.511654563218412	0.286900833810182	0.20958262432547	0.309616889150613	0.176516644558493	0.143628037149428	0.340048358653363	0.53807894837645	0.65439813409858	0.461105304406806	0.525637934508504	0.357783137197039	0.420292259773473	0.173767029705393	0.340134965245957	0.557068892677137	0.155152903177316	0.0199396467640615	0.240009669290645	0.0305840253307329	0.395031157207997	0.105340631044286	0.0641440038287647	0.409430937577142	0.600092872294839	0.471998391048744	0.39852069666949	0.329147974345393	0.23533904940881	0.25906652360408	0.221261928777239	0.394555210969966	0.255433083046837	0.507242817067166	0.576409189886406	0.429088144754581	0.54134307846506	0.713725948897683	0.174800644960069	0.472858433344444	0.188983732938742	0.272042391381804	0.181436411066816	0.0114084507661017	0.0459407525807372	0.069311215251412	0.417276244764216	0.110690747908578	0.0444321313819263	0.363107315928295	0.516105579090317	0.526935483942268	0.523728850799001	0.372542884093617	0.152165758409848	0.186728121141904	0.317230280251696	0.339603511404648	0.389547866952445	0.427927766799678	0.738487563578508	0.495940030928115	0.57271456179932	0.683634438283878	0.159727995181771	0.402518670151637	0.206648394129019	0.199096026221005	0.249873373532303	0.0288658318272116	0.18950891039808	0.08314031765399	0.261110233826935	0.263757302232311	0.0710098568463912	0.0991345565298251	0.029173914351339	0.429399855132685	0.452891735809867	0.31992235482197	0.185911118739017	0.0649423080371112	0.215335352839133	0.215181012160262	0.388934062696497	0.450370782399175	0.551068000188591	0.394926742796662	0.371447587918595	0.458125191018046	0.168938702551135	0.165622750276521	0.348130421403605	0.452766129852899	0.171056540278317	0.0477388494273998	0.271618014516827	0.0593286055544889	-58.8478239234196	-66.8228769011789	-105.608535256207	-104.860050877346	-111.636118851164	-75.684478035562	-79.6067066952754	-75.5653824061886	-67.6721762743038	-45.2201322146187	-39.9870158035634	-3.60461423050573	5.68794321557105	-26.2626391749294	-20.7462200047175	-7.39350508773884	-19.7511771333109	-20.0007880541025	-17.2396058728421	1.63224880596343	-5.74233124811236	-11.6190859991701	-9.17637841169795	-32.8838938787626	-19.0806429704743	-91.4467293964145	-14.4800862487724	-39.5763677830839	-14.7376357242891	-81.4669674832787	-18.9502978934445	-18.6946116848594	-17.5851732683524	-44.6977371478634	-84.7718223816942	-26.38726373471	-19.9338417517779	-25.3066395471097	-43.4164145432448	-102.039683536503	-41.0061188868248	-74.5038513569362	-3.61329554510309	-67.5008087371487	-33.847110391261	-23.5574073509973	-75.7530438535763	-19.6057449358026	-14.22388382328	-43.986141927017	-43.3658217378036	-76.319031042072	-78.3785706192891	-37.6033132857079	324.416425356148	359.785123221941	344.229678834372	339.693601238872	338.276182133641	368.451900925893	381.701175248887	384.216512781847	367.21330525005	342.097405744595	350.859685972603	245.222762233272	225.205564662031	320.544002703001	298.663529822844	244.652823860829	228.429695119144	211.270693398496	276.035333661749	217.031057761871	260.584856236068	268.626392320796	279.535134662833	284.570103032203	231.288752016078	341.404228523173	280.949561780036	336.483576065972	280.725008961365	342.235527607565	294.356825064002	301.704967025665	286.977052298126	353.017663543743	343.163614784319	327.42886809358	282.69836199083	315.971239361938	358.566812377103	343.112190813681	353.998302883343	390.831994024838	256.557411759804	382.146125976945	290.603039054299	312.283805768122	371.580240713449	272.193927820017	286.683750723025	357.101632268773	353.749968899939	387.36557289493	387.053015114794	310.731340262286	-0.00487179471745166	-0.0254464133102945	-0.132842031093319	0	0	0	-0.0374359289517431	0	0.197959090692837	0.319502551231693	0.228908468130158	0	0	0	0	0	0.00288848528365949	0	-0.307400330390475	0	0.460552960325434	-0.280701810956122	0	0	0	0.27062312959758	0	-0.134934546789402	0	-0.0644286182177986	0	0.0034572106772702	0.344656239012302	-0.00413203142536474	0	0	0	0	-0.134867362734906	0.124892211793336	0	0	0	0	0	0	0	-0.269901353906588	0.147979566937427	-0.37928366469272	-0.40718854891022	0	-0.0673535387347054	0	0	0	0	0	-243.752372151088	101.341788986621	0.629666211595759	0.00504761904761905	0.582285714285714
```
