## Supplementary Script for "Exploratory analysis of multiple traits co-adaptations in the population history": MCMC_trace_BudSet.txt (part 2 of 3)

```
10800	0.0032194744802108	0.0010631870575169	0.00514862103574252	0.00104449487168394	0.415999035745614	0.361242053612393	0.625281221090523	0.432676867850771	0.00241517380721895	0.326988595303044	0.118148043547948	0.0514594394904674	0.252492880898562	0.386828505067386	0.631575906456664	0.771227186751566	0.474443304214464	0.363766920145505	0.214097518155401	0.349228297382985	0.157484819543429	0.153964818954299	0.00197926248197363	0.0252460674934996	0.553940439994924	0.0289038253748065	0.184551895310054	0.033381617956945	0.0158445516506777	0.169899042305967	0.383774336034074	0.375661394071411	0.687743045406369	0.399886026160099	0.020625265429676	0.291296307795903	0.214922941898151	0.12522821350368	0.798551318946037	0.526851027450302	0.658298137029887	0.440869632657623	0.53806268313653	0.571268540348164	0.176693450213645	0.169908590085472	0.349789330961538	0.339366386136173	0.375312437252911	0.0253768249191973	0.310477168536646	0.00286917792712143	0.367725792832587	0.000972838404423654	0.00260481248756183	0.0844840075078979	0.419903257768387	0.541601713785636	0.784439817100476	0.590237235768907	0.250698151739205	0.275002902034738	0.585782184076135	0.271586580917295	0.93627473173245	0.63099075306463	0.821534666580486	0.716758009941145	0.504051547981136	0.60641758256085	0.286387250446331	0.447344165033974	0.00160235673857672	0.286663193321549	0.551645780925697	0.00244832801782451	0.00093973144685386	0.220990602776407	0.380464158301889	0.0813719928958662	0.0014327744642889	0.00231303454657327	0.389863730322588	0.481953684010069	0.867033712003104	0.520819505972271	0.24301049146264	0.291596146413101	0.499804118344654	0.275571391631952	0.95975668492481	0.709932865501425	0.895512541693309	0.737485703940699	0.556226628535216	0.644767166752472	0.253948919792387	0.432435187035368	0.023726141728951	0.248528031973362	0.544469628604156	0.000952646329212552	0.090745288390344	0.200432762600355	0.386821654704907	0.0688542107135867	0.00235976898596549	0.00265265465742896	0.435522321944969	0.583121737192738	0.822956244745123	0.459954945840932	0.299247849827111	0.393528822708461	0.50375837097183	0.312500211768637	0.86680589124238	0.68263289591051	0.998969872954315	0.868636056944419	0.655155154318132	0.734929986061533	0.177403214090117	0.42808146273179	0.0893884127508162	0.235397818770223	0.444435731829215	0.00335602555842768	0.00136671377491655	0.179887759023694	0.381924778197148	0.122230100119141	0.00426714680009858	0.222139134454439	0.192265676598629	0.54668917350998	0.596651267253468	0.396104100897402	0.191153056622782	0.199093855603826	0.433090491962696	0.284848503282886	0.605684121107846	0.540833372994141	0.734738734539556	0.599599879083186	0.619578997406865	0.518922411082266	0.394364082262862	0.438009680428469	0.173397267763202	0.19099398923757	0.301207490312487	0.0457789949844834	0.232616441756665	0.0683740049333569	0.419614296272015	0.116254445243074	0.0321815309412543	0.375787363903276	0.533203171951783	0.53655821805249	0.56113865362188	0.374859739769329	0.157846101749759	0.171090073767553	0.335931541116956	0.324389050595101	0.402479019727491	0.412563737794847	0.759223902480969	0.454571944298169	0.560022492891662	0.6130029796344	0.148136412384499	0.394434818055796	0.172511940594664	0.171234996724096	0.29953468517938	0.0191283036422299	0.16988128477893	0.0724640835342228	0.410833993399491	0.0957277290184888	0.058504188873368	0.433680618174292	0.573697898452365	0.450280841406631	0.422523922964144	0.32282993597913	0.236137893150529	0.26447830587799	0.204844140502894	0.365851740623301	0.240666110809902	0.522490019729647	0.551909450310094	0.453457331144017	0.550161304425642	0.739418669271655	0.166340310723913	0.446341080426237	0.177364882125481	0.256375008803988	0.165680858875352	0.00828630951415974	0.0409752129444485	0.0756245183400361	0.265456472130881	0.170009493945696	0.0621627166073661	0.409191220879608	0.447890535625275	0.393824598806567	0.402222727950998	0.37421584471054	0.205482148296833	0.224225617979264	0.156959820262975	0.391499576927844	0.171388875306552	0.320041858723484	0.722083675823391	0.490734035219473	0.492890719361353	0.775193639276571	0.159600840682941	0.382057682335864	0.19063475035619	0.135722718664284	0.266219240457471	0.035990396318111	0.251042186533936	0.0442822260418764	0.158313025433928	0.210033530569042	0.0402154066966445	0.191405416935976	0.149502272556256	0.473777019747313	0.391588983765817	0.303614760129561	0.206844930847762	0.260193945345993	0.157481683283094	0.136185107872067	0.362749968737358	0.519876618101919	0.648794091673969	0.498385968291634	0.54461792219961	0.46208051442142	0.402101873295197	0.130206332321619	0.337346252401903	0.495345861256465	0.133396876743167	0.00945712583970107	0.222090068427533	0.0320418969260678	0.15795533007824	0.205729224175888	0.0431495258094458	0.170585854293361	0.174049431714047	0.289642971824502	0.53128513203516	0.268907404632252	0.204212561863079	0.311458544307957	0.18052335586281	0.131887514253759	0.282227040369616	0.55318249571395	0.66979679849775	0.412694192365983	0.512874286028513	0.390695538736564	0.462981877752608	0.15061358399129	0.359343894393172	0.57875688680636	0.166661483108424	0.0238338648656544	0.246473347904199	0.0375418385727882	0.111843092627814	0.36811276558774	0.0502375418056289	0.141874819598593	0.169645173995809	0.0563793091594761	0.339409852558003	0.0363564276514076	0.0295868344324399	0.0539134096569464	0.146794895741913	0.114820208318495	0.19372490195852	0.00127787375105654	0.20762537325293	0.313422305784775	0.446253823325264	0.502127440222048	0.62782592625168	0.141959704901076	0.917405001634306	0.140680782204232	0.0903755557023146	0.00241601055480093	0.472946694076558	0.00226953352147161	0.116533366437569	0.387107738240796	0.0797502558908366	0.191015181183	0.120205020743243	0.00103077270323273	0.279180631326391	0.0483124358690372	0.0576329349064012	0.0436906660200875	0.00141784663089591	0.0562918824636873	0.247720993208052	0.0227703161968556	0.16844220295052	0.233084320812607	0.4238821072586	0.455744548994191	0.766722465470762	0.0981241185495763	0.868332661092241	0.243476339007396	0.0356998631471445	0.00956056708412769	0.623635563853684	0.0195267944013957	0.197439171596167	0.217351513747815	0.0687841281247615	0.181029245972792	0.220121167399631	0.114792550213927	0.508755388088805	0.251879273809074	0.00123184793322023	0.0538918091195856	0.153495694458324	0.216133094535682	0.230946676639415	0.238644020904047	0.337887560399627	0.414866574461422	0.592821953882595	0.464494856749818	0.51890144907769	0.224538642315313	0.690214192386759	0.188898610519973	0.138460111964851	0.0313160655995891	0.351001392329614	0.0459733189143932	0.16812454134035	0.238387445650055	0.0586035261613706	0.159678393982334	0.115885044426294	0.193704623394151	0.592156090123968	0.20158220246502	0.101472556433864	0.0321835949808592	0.137820696972224	0.200493090017186	0.238669917297255	0.280772972966534	0.372635050408541	0.297027976821304	0.45110553216733	0.572283348303121	0.567392478443756	0.172178230323444	0.518227555628705	0.349606394588892	0.112242775590518	0.038515913822527	0.316266003745339	0.0762198310019057	0.076017873297862	0.407898278414067	0.0298244257404362	0.208686726644951	0.0941935262211072	0.264612346612397	0.629318102183385	0.0734871597881859	0.0217687178982382	0.0011908064056074	0.147433029612685	0.0731344798584619	0.11922017050551	0.272856053959477	0.519422050885985	0.243380144780626	0.454821128194832	0.162183917415098	0.929240116427295	0.116945159579829	0.30713748804659	0.477519095166827	0.146291308980747	0.038871526374902	0.294125436192096	0.0754001257458415	0.0454706546554844	0.68556338615937	0.00116949363833012	0.00112331079209459	0.0584877393081107	0.203043624790957	0.687624999370193	0.381310754424649	0.00116426433172554	0.000956420650413403	0.142594586404699	0.0738685177778745	0.0510828444494127	0.473762972765714	0.453168405701353	0.236688620100321	0.414836953622343	0.865279649135995	0.0726761148985625	0.230304325205376	0.168064256296768	0.87842993356579	0.243193142501833	0.0454337698127138	0.179920344568496	0.00170199062519523	0.00152275725069698	0.446612108348553	0.00777007099398916	0.253230392663225	0.0895751502154191	0.328149014442917	0.682306861117739	0.182712271450042	0.00424235606618493	0.00135930417134513	0.00156723804096128	0.0521579131074736	0.0797188369562183	0.0587605158883125	0.596635590196052	0.367757868383119	0.410005810875357	0.743639904349117	0.00319432151161377	0.00287003789289951	0.378718997353652	0.50637303916509	0.139890832994108	0.00365102531043424	0.0641264802310185	0.100411930126981	0.069947555445051	0.405228160510377	0.00268345280849032	0.219478805832324	0.1074256761393	0.365860706919533	0.80780580273741	0.138763493810298	0.0603554443488404	0.000893250682198479	0.192882267983274	0.334274780017305	0.172254146011404	0.232091928935731	0.435938396484001	0.353907981164707	0.429447361699913	0.525720217495882	0.214250754636317	0.100541926929543	0.603800163221652	0.628968065162599	0.326223507273231	0.0325992146817349	0.318919631545685	0.00186897165156231	0.00121776873583975	0.381395931291738	0.0875359900103341	0.272754538335601	0.0539798158144687	0.269026132766434	0.522599034598456	0.10759903468827	0.0556538192194674	0.0267443004569663	0.108774272578611	0.179848632840762	0.00719496776832362	0.144020983269925	0.312498350228665	0.230813096060794	0.336816439646736	0.440704620580823	0.567577902090088	0.0393492241305916	0.575831654624253	0.407737818057149	0.164883740910479	0.00521942198867649	0.534889882983177	0.0448167526620305	0.0822726625537334	0.414152143139335	0.139821233046149	0.24229306267792	0.0768250258499897	0.197808522050483	0.447728741211914	0.162957157182015	0.0576080481495075	0.00201857649277775	0.164252356042455	0.144640893554931	0.177230967120556	0.193953320488158	0.266077796697198	0.26566853744669	0.366680697518707	0.489790125092041	0.650940794284861	0.0704694619677311	0.562153507489902	0.337594220352023	0.171837282865809	0.0328371653187575	0.486699991787401	0.0234296839269136	0.192020696734169	0.38266324551062	0.0814053887892199	0.31765051488917	0.0282698863789707	0.369186484619666	0.453348635298629	0.113407570346637	0.0451954927686659	0.0649730638375042	0.163908732829191	0.206456908228075	0.280329947519605	0.274224610385857	0.345568547226275	0.372946111521107	0.276171851048514	0.34666845657161	0.607666556008063	0.0734624943637549	0.561355535053579	0.204694648167258	0.0999217046081475	0.0565643617691356	0.486674968070534	0.00255610631874286	0.0499162323255446	0.373559625679227	0.0648867432734209	0.265159427755604	0.117686326246912	0.284237625503341	0.543539218808417	0.180345258402824	0.064150032920162	0.0483619960102096	0.1534361457338	0.0535714916523489	0.196953208024726	0.212890413834372	0.308750903617793	0.213995233598328	0.465159370332321	0.419458344906803	0.64063498682539	0.120160230489286	0.49638343580806	0.492564665668936	0.115068978112473	0.0391247732440988	0.366757257603339	0.0418948609639334	0.24573757147018	0.261989279134419	0.0755512538517736	0.0771358942279782	0.00168015808598238	0.399922938680708	0.487923945298537	0.275470907636461	0.186837146437682	0.0013178447172932	0.240062453686663	0.23561237016055	0.299387881664573	0.484864441731849	0.485731945887997	0.456181628679478	0.278328738200475	0.50785861293182	0.14977603068371	0.139666209497753	0.380157452367714	0.460805109116813	0.168779448014865	0.0635005134699798	0.220351433391229	0.0802846187168433	0.183407083496515	0.293901414705932	0.115880298954749	0.000974105497780913	0.00129677994878912	0.517131600286646	0.383430500300159	0.276700779361287	0.10239758976613	0.0278256710970725	0.23831791322314	0.138947609213974	0.344790032877896	0.605971929442706	0.309889274036209	0.192285505121533	0.256559181747878	0.367636630430333	0.00104744200937561	0.0306453626273979	0.335181087192174	0.802679546121145	0.00117602531105665	0.15278802578837	0.0464985475581733	0.00244758032446017	0.310726080237252	0.0960059181096012	0.00543762177792067	0.0759589098042388	0.316229466896832	0.468117260280048	0.739841081566688	0.337096021770082	0.227150856592716	0.271191219458985	0.398864560648438	0.256781559937498	0.830714530255873	0.620481048940709	0.928364722378116	0.79444483803079	0.593074328874883	0.648369980133081	0.277476344732761	0.334018877175366	0.113136847654636	0.270825420486748	0.400632390305617	0.0164253743445508	0.0923917454105855	0.131530864263555	0.124412694932466	0.343986790262372	0.109598203267475	0.218888316285621	0.0918918628679006	0.227772827351849	0.464780027554401	0.165191218108691	0.0727320432095696	0.025912484651618	0.183359240021621	0.195443613573562	0.177866944242772	0.238246010849194	0.357142514006276	0.312400388281507	0.42117464022724	0.539087292581071	0.589906764406336	0.100409654728356	0.503271307516344	0.333954992125309	0.193803195054223	0.0241270740010642	0.435622651250326	0.0328926139791141	0.230468959708353	0.252484048517789	0.0623642636579232	0.183232142549526	0.110403744543403	0.402531047762597	0.448709794089952	0.305584856369724	0.163241823426535	0.093289740931576	0.175737233511155	0.209260843882708	0.355626085944015	0.422237122853891	0.594097716598769	0.40321964227736	0.41747160490328	0.512639082739615	0.309994841277352	0.203027157495277	0.344303367237343	0.428785665522625	0.147232792268089	0.0337444128533155	0.290228178042843	0.0647006460108755	0.109355912196539	0.327933810508597	0.0886672568479077	0.214587762513775	0.105139472807346	0.266898306073431	0.51008810314492	0.158947911799835	0.068555059554277	0.0288490084178532	0.173120438874928	0.201686121413828	0.158670156812419	0.226653176275453	0.317773855696362	0.323504610591637	0.428350968136603	0.516447008590227	0.547083628989309	0.114806724513267	0.496871624148137	0.352972236676337	0.167473338731299	0.0217998696059637	0.423079871692728	0.0454312597866202	0.0670808913866005	0.0232375509960842	0.0250814203142795	0.137683682634909	0.413015403836776	0.391291254273553	0.692529322405705	0.412944353507869	0.0421713695425031	0.320911100369442	0.228106927687122	0.142539657853282	0.791344656156535	0.532613911568652	0.79321629134404	0.774248898673484	0.540845132672414	0.540635109836726	0.202861429512982	0.37397312394747	0.0972688158541593	0.281285767725312	0.361361425893563	0.0423876795355601	0.328618999851582	0.132760407696484	0.115985094817653	0.30045334051573	0.0648446430780446	0.199518485159367	0.119065289168207	0.27013244972549	0.560329001604887	0.18582886526192	0.0715964307763023	0.0361927166447609	0.152268804775179	0.173833297586218	0.187634077885832	0.249346125951386	0.362848398195625	0.326851119078106	0.452808159943871	0.523983301597381	0.524695079716964	0.145424916731046	0.493950907077137	0.357084504017827	0.15895927008152	0.0309976738851954	0.361704619460465	0.0553269876695048	0.0865778427697555	0.355259461936156	0.0526331408315725	0.204808227287093	0.145997522219111	0.340592134809181	0.61471785431554	0.205154425812772	0.0622661209681726	0.0338393685345176	0.150156053841469	0.14481290065285	0.183951168628167	0.251883460481414	0.421734750864372	0.298785797399077	0.437352120052407	0.508184873819176	0.498099429981348	0.150523431014908	0.483621302860933	0.43795521242284	0.171260344271847	0.0250328694821024	0.322819941271153	0.0555145295857331	0.0526174569644388	0.356689480828341	0.0326131297254942	0.190210937470132	0.124671822294903	0.344204076946244	0.621769289026939	0.189142106027531	0.0453500309603287	0.00108353970953382	0.159007228187602	0.151549491565068	0.190425187732822	0.238269318811836	0.456142418631762	0.295989698036918	0.413222026101778	0.495545186224704	0.48093598690697	0.142821936930311	0.443272607478	0.484905491605181	0.170817336798191	0.0260651472433672	0.2843746462854	0.0591786806448969	0.162040240240352	0.219827643770266	0.0633496657349356	0.187659653311193	0.151334603009063	0.428592622673604	0.442177889449596	0.312408027991065	0.210423574498404	0.271369113401763	0.156857024130749	0.170364048113984	0.364126973067111	0.523164347853315	0.650284616087592	0.475718525068136	0.543746108871712	0.431438866685621	0.349337853745224	0.158688418624435	0.324568067967923	0.486678176607243	0.147199578559552	0.019983352493612	0.281530759218086	0.0325804437619278	0.265362718066622	0.102915659718178	0.0129200133065254	0.0976706084903061	0.30686685657725	0.413653671792588	0.722649311248907	0.376206026467047	0.186822184930803	0.234149701852862	0.349549834477005	0.196469806869219	0.833274131777808	0.557793390699419	0.879766008262884	0.735415495863277	0.543195767208954	0.634655071248949	0.281877082561748	0.335790870311409	0.0955762645586369	0.319216694999528	0.411617348002629	0.0177103359547437	0.142744588001311	0.1159047110313	0.169057192009029	0.254699214352522	0.067865151803066	0.17739347596735	0.169341145815866	0.241615599659263	0.499839769441871	0.219997494171833	0.0986445453880619	0.0693409188076185	0.154583418619626	0.181772950134874	0.265069834991641	0.281593631611829	0.428411021174459	0.322294558796802	0.515839719615759	0.534408719151227	0.547270565587123	0.193677887745039	0.543810372935034	0.324456695562752	0.132573302150492	0.0276227564439867	0.346656061675011	0.0541070379402146	0.0329099485648745	0.355915721544411	0.00472269433967152	0.187578887006328	0.124383243305	0.359232970415222	0.625443228649431	0.209202676577319	0.0305319089282369	0.00133035578358132	0.137628554076942	0.162606574872014	0.140948115430552	0.227461151900293	0.436711017114353	0.311023443497658	0.418846119292259	0.559555691328394	0.379562147303292	0.159273999415804	0.453739089145533	0.492686128483032	0.208352445250494	0.0194924533137324	0.256170786113508	0.0629511378690395	0.15750868375116	0.221841699261716	0.0551824281774927	0.151479232105871	0.178231523271006	0.195908433151516	0.475123269495047	0.210568520642667	0.0804610825492846	0.0745862363714997	0.147037075414981	0.184169592769612	0.268291965980468	0.190128107037257	0.337136786338519	0.383173511683996	0.499291580158521	0.550266723762663	0.55331877155768	0.200205542797668	0.634915155376826	0.200770567990364	0.107894827220396	0.00898437450969258	0.381945711964883	0.0553635321241121	0.242958658638651	0.208218808739225	0.0592583724941247	0.18721272265906	0.230205983299187	0.356432730858181	0.514163956860462	0.268380040551402	0.146692427094444	0.109461803633008	0.214401342160051	0.237683949283175	0.333211062642887	0.338360288124286	0.560110047025546	0.376425017822108	0.515455902052921	0.59298609059552	0.367933872038376	0.235771196603805	0.387505323403266	0.325623250946044	0.159488706926063	0.0318294325309526	0.280629786533595	0.0596242713315519	0.375670424698655	0.0883314068541738	0.00487985956642512	0.052265879375334	0.377825433534176	0.470829440080198	0.806519549686359	0.522793399939371	0.227138176361299	0.301111179869634	0.483346474897151	0.280167191576246	0.931855054624207	0.691476878816536	0.879073655116174	0.730345348612861	0.541069085898473	0.643745769302764	0.23537019992022	0.419068372162632	0.0299556379942388	0.242484623363844	0.546734600990394	0.00182601352133047	0.102852734287227	0.176385384949829	0.250397266583345	0.246057083569149	0.060588041172535	0.207070605791847	0.175550739313859	0.351199631862417	0.455467609352861	0.257208205254758	0.159642024923231	0.108885721358249	0.189535602711406	0.227035129776506	0.346772886006244	0.380667471567797	0.557432872247384	0.386155610680549	0.439218102063098	0.587080741984991	0.356068681248127	0.225380282555213	0.379361995383963	0.378433620960255	0.156726888283138	0.0312564139928884	0.272679651938642	0.0687070107865714	0.384785988400818	0.132207545992378	0.0527085555164762	0.388267761454849	0.488713531320774	0.505489663633231	0.433266679099576	0.392206202838887	0.166612000294007	0.208717663998337	0.288734775390719	0.374253042055554	0.276989559712578	0.440525559336447	0.680185814346605	0.482194226940485	0.521714408109523	0.688709327937535	0.171499238868554	0.44452405409037	0.22274174744909	0.226229527046637	0.252935571941139	0.0249210706760386	0.158102215029652	0.0737001142454036	0.109333864135139	0.337498593895856	0.0728770974748014	0.174237665883322	0.127792010251611	0.0914804252773242	0.341035564129475	0.0716093300421678	0.05690397571818	0.0471869785070648	0.107349564799766	0.107930381826191	0.21918846340089	0.0316692658338077	0.211815403942714	0.265475064598826	0.408258820139985	0.469864240271365	0.659819526658813	0.164205468989529	0.805693134712059	0.238751972580163	0.0590419988760035	0.00667572535039055	0.509537819872126	0.037630401564228	0.314319286213236	0.175024826070599	0.0676783795973872	0.349158231658682	0.404712576408781	0.437318487473519	0.379373725328776	0.365833921203667	0.186892947781759	0.193454815234271	0.255417933191545	0.363469325360849	0.275815286372617	0.358036440698021	0.706096022200112	0.428177073299529	0.529755022286698	0.694314820817709	0.173352447350614	0.39356963882817	0.2328632137145	0.201498983246201	0.216215024079079	0.0292430806559172	0.190584708934386	0.0612468296130478	0.239408087338338	0.257349836966762	0.0736279016019929	0.0605717585297228	0.00122416399302522	0.442745787019674	0.448031599238193	0.280425505115851	0.200430096802096	0.0326221487431627	0.233011376762497	0.225736470818965	0.327003301168203	0.46105092157324	0.500588305290929	0.406619848193315	0.29821064342698	0.464203481781164	0.142889206912292	0.140802993816384	0.371144704374634	0.47395527752768	0.152209510382589	0.0662116928994195	0.215047681331551	0.0674942762721954	0.14894515618705	0.246912565471885	0.065218321635663	0.203177360657481	0.151212901857995	0.242670039515693	0.554009780314467	0.209702570544221	0.0884915742213547	0.0476647919529421	0.147574438358109	0.191925651447547	0.22630832316085	0.258403547454364	0.350451504685964	0.325363231964936	0.489662914979734	0.517881212217824	0.552222904555431	0.17887641628161	0.478060975673516	0.342352511345623	0.149101465657125	0.0314416529417523	0.341309158127208	0.0637241290691899	0.361774972844211	0.128346710869111	0.00356812520817696	0.210875399732201	0.191521795948135	0.547186304605373	0.584884981997045	0.38741926657446	0.175304768817091	0.230437623564684	0.405768999786405	0.291099873881606	0.591065239972421	0.494396530389805	0.776428251213221	0.621195133526536	0.592324005103624	0.558720537446059	0.388681291963135	0.436037803873088	0.173944630109166	0.195492227841542	0.311698433593741	0.0378364378537787	0.232668534069456	0.0887253422488462	0.0146554537111961	0.402508867239463	0.00327449604632584	0.20358819226324	0.113457628203902	0.313412047458655	0.629596749659804	0.215459082038185	0.00135776973311266	0.00100634248350132	0.122672099269706	0.16131407592396	0.134901726069167	0.252709726599757	0.44051587891291	0.2992060665934	0.436267163362333	0.63254247238476	0.308361510994461	0.15872019715937	0.42843396302697	0.530997263550422	0.208065639735626	0.026628885119439	0.194918402341145	0.0704235649161417	0.163122298308717	0.356000527385976	0.0898888529356397	0.273345502716156	0.13434063301071	0.186311339435889	0.445186068908628	0.11840784171688	0.0529188713246966	0.054694528044432	0.176549938126363	0.204945187353531	0.155227680780289	0.321301729531236	0.329443930078135	0.278587705353736	0.460560066614955	0.477260530190963	0.603690466387228	0.116759608961914	0.608495985698682	0.207151143091591	0.203664663325353	0.0270939518504901	0.471373310973505	0.02229789155579	0.151259341337496	0.194037454442331	0.0472249311755898	0.199553723406078	0.169017967824993	0.384017173076521	0.461107586209019	0.303564703315433	0.22737400266504	0.292966160911181	0.167949452342411	0.150611251556969	0.366545453782932	0.520531778675906	0.679045276169332	0.414022920502038	0.527406371437504	0.382134915073548	0.405781050095738	0.173731444022908	0.360383386405179	0.509811657474673	0.154096488846656	0.0227532776218024	0.236868501546361	0.0265405407484001	0.157002855656235	0.188403109608625	0.0538429319381217	0.164146967988561	0.170178020478829	0.324122219401475	0.511654563218412	0.286900833810182	0.20958262432547	0.309616889150613	0.176516644558493	0.143628037149428	0.340048358653363	0.53807894837645	0.673683434953498	0.461105304406806	0.525637934508504	0.357783137197039	0.433151395389694	0.173767029705393	0.340134965245957	0.557068892677137	0.155152903177316	0.0267230870035607	0.240009669290645	0.0305840253307329	0.40077895468881	0.105340631044286	0.0647920006433568	0.409430937577142	0.600092872294839	0.471998391048744	0.39852069666949	0.329147974345393	0.23533904940881	0.25906652360408	0.221261928777239	0.394555210969966	0.255433083046837	0.507242817067166	0.594342225076909	0.429088144754581	0.54134307846506	0.713725948897683	0.163652770873307	0.472858433344444	0.188983732938742	0.272042391381804	0.181436411066816	0.0106856177547478	0.0459407525807372	0.069311215251412	0.399834274067189	0.110690747908578	0.0414398622666396	0.363107315928295	0.516105579090317	0.526935483942268	0.523728850799001	0.372542884093617	0.152165758409848	0.186728121141904	0.317230280251696	0.339603511404648	0.389547866952445	0.427927766799678	0.735305592034887	0.495940030928115	0.57271456179932	0.683634438283878	0.159881886285702	0.402518670151637	0.206648394129019	0.199096026221005	0.249873373532303	0.0196933203012769	0.18950891039808	0.08314031765399	0.26000273902106	0.263757302232311	0.0727497981027117	0.0991345565298251	0.029173914351339	0.429399855132685	0.452891735809867	0.31992235482197	0.185911118739017	0.0649423080371112	0.215335352839133	0.215181012160262	0.388934062696497	0.450370782399175	0.556956317478168	0.394926742796662	0.371447587918595	0.458125191018046	0.170429696985192	0.165622750276521	0.348130421403605	0.452766129852899	0.171056540278317	0.0477819710593198	0.271618014516827	0.0593286055544889	-58.6956098954516	-67.2609364474082	-105.304883600158	-104.722785903302	-111.672532276516	-75.6579031258008	-79.3636417370144	-75.7122962434026	-67.604753643335	-44.9601755212211	-40.3962627149635	-3.83812276998815	5.02750718546987	-26.1053821016902	-21.2683156560553	-7.35361664201719	-20.4517153169459	-19.4279271791296	-17.2854942139116	1.02609441965477	-4.60114053840146	-11.5289616780301	-9.0344513566189	-32.4361627824153	-19.3335062409531	-90.8476742646231	-14.3896621545142	-39.233457707533	-14.4807836373841	-81.5876791732877	-18.7060917260801	-19.0028497724039	-17.7111347750819	-45.317492727226	-84.6657203401184	-26.1450541818715	-19.1074358106117	-24.5590830177423	-43.4276448253445	-102.569722853761	-40.513926859763	-74.2369687896486	-2.9953773704678	-66.8048290942553	-32.9392974269438	-22.9858885244695	-75.9456062555337	-19.1439635516574	-14.5501022641872	-44.4558145447147	-43.5017835108294	-76.8080792650018	-78.1587993287718	-37.6532836721272	324.941511422874	359.226478007428	341.663335326988	339.142974247975	336.715838956407	367.209702864952	381.905949637895	384.524362791702	369.829803411681	345.136856411236	350.020874632239	245.809445469835	228.544327716701	318.809825119942	299.893965988023	243.552648197337	228.746630717168	212.28294492029	276.882596270334	217.596998666404	257.566899608055	266.896205140014	279.717124802997	283.648634835803	232.612080626454	340.2745161755	281.763620252166	335.561109456218	281.28161146822	342.069342737636	294.506032263405	302.291405675009	286.576996786485	351.863802948087	343.778280015035	326.109005732805	281.046101109386	314.067237977181	360.098236037766	344.481364581638	352.972298018252	391.892597737176	254.574819977425	383.50243210821	288.606431693904	311.006546913868	366.758466402509	272.548544821891	288.02317393044	355.148120056696	354.107771234517	386.730410019886	386.51552709166	310.681030906243	0.00633833883868103	-0.00403800202618412	-0.0605147919243586	0	0	0	-0.0584178805160159	0	0.208657757470262	0.316353400735761	0.253435195816425	0	0	0	0	0	-0.0318199739316865	0	-0.312637804809957	0	0.46070438298463	-0.302256960542153	0	0	0	0.251680091602346	0	-0.100706344727866	0	-0.085112973552013	0	0.00610009253021404	0.314070024036558	0.000301414098340226	0	0	0	0	-0.142336792916962	0.0764193482650378	0	0	0	0	0	0	0	-0.20040923452161	0.152116436144724	-0.379449963937476	-0.412796929196199	0	-0.0760264366263735	0	0	0	0	0	-219.505696180398	102.874344246823	0.652340464713052	0.00496794871794872	0.583240740740741
11100	0.0032194744802108	0.0010631870575169	0.00505877173325354	0.00105603707692498	0.415999035745614	0.361242053612393	0.625281221090523	0.432676867850771	0.00241517380721895	0.326988595303044	0.118148043547948	0.0514594394904674	0.252492880898562	0.386828505067386	0.601134977775026	0.768521363141988	0.474443304214464	0.363766920145505	0.214097518155401	0.349228297382985	0.157484819543429	0.153964818954299	0.00197926248197363	0.0281430586968443	0.553940439994924	0.0289038253748065	0.184551895310054	0.033381617956945	0.0154009573314486	0.16360284459672	0.383774336034074	0.375661394071411	0.687743045406369	0.399886026160099	0.020625265429676	0.291296307795903	0.214922941898151	0.12522821350368	0.798551318946037	0.526851027450302	0.663611021901046	0.43540204421279	0.53806268313653	0.571268540348164	0.176693450213645	0.169908590085472	0.349789330961538	0.339366386136173	0.375312437252911	0.021980233953418	0.310477168536646	0.00286917792712143	0.367725792832587	0.000972838404423654	0.00260989329699337	0.0846716907701968	0.419903257768387	0.541601713785636	0.784439817100476	0.590237235768907	0.250698151739205	0.275002902034738	0.585782184076135	0.271586580917295	0.93627473173245	0.63099075306463	0.843398132018447	0.737131484862991	0.504051547981136	0.60641758256085	0.286387250446331	0.447344165033974	0.00160235673857672	0.286663193321549	0.551645780925697	0.00192296063669739	0.00093973144685386	0.220990602776407	0.380464158301889	0.0813719928958662	0.00145189228981572	0.00225254942204508	0.389863730322588	0.481953684010069	0.867033712003104	0.520819505972271	0.24301049146264	0.291596146413101	0.499804118344654	0.275571391631952	0.95975668492481	0.709932865501425	0.900441331232695	0.731197718580233	0.556226628535216	0.644767166752472	0.253948919792387	0.432435187035368	0.023726141728951	0.248528031973362	0.544469628604156	0.00132692541219759	0.090745288390344	0.200432762600355	0.386821654704907	0.0688542107135867	0.00358087205285143	0.0029110654414552	0.435522321944969	0.583121737192738	0.822956244745123	0.459954945840932	0.299247849827111	0.393528822708461	0.50375837097183	0.312500211768637	0.86680589124238	0.68263289591051	0.999099094430027	0.877492053364853	0.655155154318132	0.734929986061533	0.177403214090117	0.42808146273179	0.0893884127508162	0.235397818770223	0.444435731829215	0.00447303861387351	0.00136671377491655	0.179887759023694	0.381924778197148	0.122230100119141	0.00404261509298573	0.204891417622947	0.192265676598629	0.54668917350998	0.596651267253468	0.396104100897402	0.191153056622782	0.199093855603826	0.433090491962696	0.284848503282886	0.605684121107846	0.540833372994141	0.734576859289171	0.618150268426811	0.619578997406865	0.518922411082266	0.394364082262862	0.438009680428469	0.173397267763202	0.19099398923757	0.301207490312487	0.0362522307299226	0.232616441756665	0.0683740049333569	0.419614296272015	0.116254445243074	0.0377347872335505	0.407884358601236	0.533203171951783	0.53655821805249	0.56113865362188	0.374859739769329	0.157846101749759	0.171090073767553	0.335931541116956	0.324389050595101	0.402479019727491	0.412563737794847	0.754397427559548	0.495921234712008	0.560022492891662	0.6130029796344	0.148136412384499	0.394434818055796	0.172511940594664	0.171234996724096	0.29953468517938	0.0138722820355705	0.16988128477893	0.0724640835342228	0.410833993399491	0.0957277290184888	0.0633056763041046	0.41768169333873	0.573697898452365	0.450280841406631	0.422523922964144	0.32282993597913	0.236137893150529	0.26447830587799	0.204844140502894	0.365851740623301	0.240666110809902	0.522490019729647	0.551776618636477	0.445664542745932	0.550161304425642	0.739418669271655	0.166340310723913	0.446341080426237	0.177364882125481	0.256375008803988	0.165680858875352	0.0104775171450595	0.0409752129444485	0.0756245183400361	0.265456472130881	0.170009493945696	0.0660855261311059	0.419490198855228	0.447890535625275	0.393824598806567	0.402222727950998	0.37421584471054	0.205482148296833	0.224225617979264	0.156959820262975	0.391499576927844	0.171388875306552	0.320041858723484	0.67143121870056	0.460107336051405	0.492890719361353	0.775193639276571	0.159600840682941	0.382057682335864	0.19063475035619	0.135722718664284	0.266219240457471	0.0270456920979155	0.251042186533936	0.0442822260418764	0.158313025433928	0.210033530569042	0.0418710428580286	0.169075133498716	0.149502272556256	0.473777019747313	0.391588983765817	0.303614760129561	0.206844930847762	0.260193945345993	0.157481683283094	0.136185107872067	0.362749968737358	0.519876618101919	0.660407098049746	0.479354655268537	0.54461792219961	0.46208051442142	0.402101873295197	0.130206332321619	0.337346252401903	0.495345861256465	0.133396876743167	0.0127087969364902	0.222090068427533	0.0320418969260678	0.15795533007824	0.205729224175888	0.0403827586223047	0.160671823221399	0.174049431714047	0.289642971824502	0.53128513203516	0.268907404632252	0.204212561863079	0.311458544307957	0.18052335586281	0.131887514253759	0.282227040369616	0.55318249571395	0.652668766498924	0.433439280990639	0.512874286028513	0.390695538736564	0.462981877752608	0.15061358399129	0.359343894393172	0.57875688680636	0.166661483108424	0.0306086742311669	0.246473347904199	0.0375418385727882	0.111843092627814	0.36811276558774	0.0470208642949544	0.111272570333256	0.169645173995809	0.0563793091594761	0.339409852558003	0.0363564276514076	0.0295868344324399	0.0539134096569464	0.146794895741913	0.114820208318495	0.19372490195852	0.00127787375105654	0.23773955098893	0.335459378703937	0.446253823325264	0.502127440222048	0.62782592625168	0.141959704901076	0.917405001634306	0.140680782204232	0.0903755557023146	0.00380873903617641	0.472946694076558	0.00226953352147161	0.116533366437569	0.387107738240796	0.0839029654487464	0.197997433622829	0.120205020743243	0.00103077270323273	0.279180631326391	0.0483124358690372	0.0576329349064012	0.0436906660200875	0.00141784663089591	0.0562918824636873	0.247720993208052	0.0227703161968556	0.162521403234321	0.237959374663367	0.4238821072586	0.455744548994191	0.766722465470762	0.0981241185495763	0.868332661092241	0.243476339007396	0.0356998631471445	0.00921362700382263	0.623635563853684	0.0195267944013957	0.197439171596167	0.217351513747815	0.0660736933851655	0.199887226231147	0.220121167399631	0.114792550213927	0.508755388088805	0.251879273809074	0.00123184793322023	0.0538918091195856	0.153495694458324	0.216133094535682	0.230946676639415	0.238644020904047	0.327740681077707	0.39472269001638	0.592821953882595	0.464494856749818	0.51890144907769	0.224538642315313	0.690214192386759	0.188898610519973	0.138460111964851	0.0467224993866	0.351001392329614	0.0459733189143932	0.16812454134035	0.238387445650055	0.0603976991384519	0.160987672285347	0.115885044426294	0.193704623394151	0.592156090123968	0.20158220246502	0.101472556433864	0.0321835949808592	0.137820696972224	0.200493090017186	0.238669917297255	0.280772972966534	0.36331645933542	0.301049164026641	0.45110553216733	0.572283348303121	0.567392478443756	0.172178230323444	0.518227555628705	0.349606394588892	0.112242775590518	0.0299962173897862	0.316266003745339	0.0762198310019057	0.076017873297862	0.407898278414067	0.0347349451196349	0.221693336876981	0.0941935262211072	0.264612346612397	0.629318102183385	0.0734871597881859	0.0217687178982382	0.0011908064056074	0.147433029612685	0.0731344798584619	0.11922017050551	0.272856053959477	0.494461721270832	0.245463085394601	0.454821128194832	0.162183917415098	0.929240116427295	0.116945159579829	0.30713748804659	0.477519095166827	0.146291308980747	0.0453600730298571	0.294125436192096	0.0754001257458415	0.0454706546554844	0.68556338615937	0.000882994513701532	0.0013165606752987	0.0584877393081107	0.203043624790957	0.687624999370193	0.381310754424649	0.00116426433172554	0.000956420650413403	0.142594586404699	0.0738685177778745	0.0510828444494127	0.473762972765714	0.431873317967308	0.256951933462702	0.414836953622343	0.865279649135995	0.0726761148985625	0.230304325205376	0.168064256296768	0.87842993356579	0.243193142501833	0.0429979236687472	0.179920344568496	0.00170199062519523	0.00152275725069698	0.446612108348553	0.00692816264805921	0.233246443544864	0.0895751502154191	0.328149014442917	0.682306861117739	0.182712271450042	0.00424235606618493	0.00135930417134513	0.00156723804096128	0.0521579131074736	0.0797188369562183	0.0587605158883125	0.588674610745119	0.355033853886685	0.410005810875357	0.743639904349117	0.00319432151161377	0.00287003789289951	0.378718997353652	0.50637303916509	0.139890832994108	0.00270327308883725	0.0641264802310185	0.100411930126981	0.069947555445051	0.405228160510377	0.00248612818301301	0.220222190966582	0.1074256761393	0.365860706919533	0.80780580273741	0.138763493810298	0.0603554443488404	0.000893250682198479	0.192882267983274	0.334274780017305	0.172254146011404	0.232091928935731	0.382880580534325	0.36473659375531	0.429447361699913	0.525720217495882	0.214250754636317	0.100541926929543	0.603800163221652	0.628968065162599	0.326223507273231	0.0386380313610373	0.318919631545685	0.00186897165156231	0.00121776873583975	0.381395931291738	0.0988318934920877	0.252335695550856	0.0539798158144687	0.269026132766434	0.522599034598456	0.10759903468827	0.0556538192194674	0.0267443004569663	0.108774272578611	0.179848632840762	0.00719496776832362	0.144020983269925	0.328745460808328	0.245408546320073	0.336816439646736	0.440704620580823	0.567577902090088	0.0393492241305916	0.575831654624253	0.407737818057149	0.164883740910479	0.00561084390230358	0.534889882983177	0.0448167526620305	0.0822726625537334	0.414152143139335	0.138509279907953	0.26118175034612	0.0768250258499897	0.197808522050483	0.447728741211914	0.162957157182015	0.0576080481495075	0.00201857649277775	0.164252356042455	0.144640893554931	0.177230967120556	0.193953320488158	0.269502369612319	0.288182900785333	0.366680697518707	0.489790125092041	0.650940794284861	0.0704694619677311	0.562153507489902	0.337594220352023	0.171837282865809	0.0233777568897441	0.486699991787401	0.0234296839269136	0.192020696734169	0.38266324551062	0.0818992784606687	0.302748043184901	0.0282698863789707	0.369186484619666	0.453348635298629	0.113407570346637	0.0451954927686659	0.0649730638375042	0.163908732829191	0.206456908228075	0.280329947519605	0.274224610385857	0.321705969153274	0.37224370420707	0.276171851048514	0.34666845657161	0.607666556008063	0.0734624943637549	0.561355535053579	0.204694648167258	0.0999217046081475	0.0803179870729549	0.486674968070534	0.00255610631874286	0.0499162323255446	0.373559625679227	0.0732472749385141	0.248804181405422	0.117686326246912	0.284237625503341	0.543539218808417	0.180345258402824	0.064150032920162	0.0483619960102096	0.1534361457338	0.0535714916523489	0.196953208024726	0.212890413834372	0.325026931432143	0.232144138401241	0.465159370332321	0.419458344906803	0.64063498682539	0.120160230489286	0.49638343580806	0.492564665668936	0.115068978112473	0.0345874687949703	0.366757257603339	0.0418948609639334	0.24573757147018	0.261989279134419	0.103514607393484	0.0666201526120922	0.00168015808598238	0.399922938680708	0.487923945298537	0.275470907636461	0.186837146437682	0.0013178447172932	0.240062453686663	0.23561237016055	0.299387881664573	0.484864441731849	0.457800220709562	0.435628034783488	0.278328738200475	0.50785861293182	0.14977603068371	0.139666209497753	0.380157452367714	0.460805109116813	0.168779448014865	0.0708820348382619	0.220351433391229	0.0802846187168433	0.183407083496515	0.293901414705932	0.121445053594957	0.00103070108738591	0.00129677994878912	0.517131600286646	0.383430500300159	0.276700779361287	0.10239758976613	0.0278256710970725	0.23831791322314	0.138947609213974	0.344790032877896	0.605971929442706	0.300340886523338	0.211622100173007	0.256559181747878	0.367636630430333	0.00104744200937561	0.0306453626273979	0.335181087192174	0.802679546121145	0.00117602531105665	0.142339456739314	0.0464985475581733	0.00244758032446017	0.310726080237252	0.0960059181096012	0.00629943166138972	0.0695434076005985	0.316229466896832	0.468117260280048	0.739841081566688	0.337096021770082	0.227150856592716	0.271191219458985	0.398864560648438	0.256781559937498	0.830714530255873	0.620481048940709	0.924038319586719	0.793234261931142	0.593074328874883	0.648369980133081	0.277476344732761	0.334018877175366	0.113136847654636	0.270825420486748	0.400632390305617	0.0213663163830579	0.0923917454105855	0.131530864263555	0.124412694932466	0.343986790262372	0.108885947850785	0.219738405838186	0.0918918628679006	0.227772827351849	0.464780027554401	0.165191218108691	0.0727320432095696	0.025912484651618	0.183359240021621	0.195443613573562	0.177866944242772	0.238246010849194	0.346047965730466	0.348247727971782	0.42117464022724	0.539087292581071	0.589906764406336	0.100409654728356	0.503271307516344	0.333954992125309	0.193803195054223	0.0213221930019541	0.435622651250326	0.0328926139791141	0.230468959708353	0.252484048517789	0.0553490440501174	0.171377697467976	0.110403744543403	0.402531047762597	0.448709794089952	0.305584856369724	0.163241823426535	0.093289740931576	0.175737233511155	0.209260843882708	0.355626085944015	0.422237122853891	0.619426608556543	0.416786005469731	0.41747160490328	0.512639082739615	0.309994841277352	0.203027157495277	0.344303367237343	0.428785665522625	0.147232792268089	0.0483313133190595	0.290228178042843	0.0647006460108755	0.109355912196539	0.327933810508597	0.0952119973171984	0.212186192418519	0.105139472807346	0.266898306073431	0.51008810314492	0.158947911799835	0.068555059554277	0.0288490084178532	0.173120438874928	0.201686121413828	0.158670156812419	0.226653176275453	0.33094723831148	0.301184371170032	0.428350968136603	0.516447008590227	0.547083628989309	0.114806724513267	0.496871624148137	0.352972236676337	0.167473338731299	0.0193065154229754	0.423079871692728	0.0454312597866202	0.0670808913866005	0.0232375509960842	0.0252351771016419	0.138250200635275	0.413015403836776	0.391291254273553	0.692529322405705	0.412944353507869	0.0421713695425031	0.320911100369442	0.228106927687122	0.142539657853282	0.791344656156535	0.532613911568652	0.800035957316581	0.75411473437838	0.540845132672414	0.540635109836726	0.202861429512982	0.37397312394747	0.0972688158541593	0.281285767725312	0.361361425893563	0.0206104751042964	0.328618999851582	0.132760407696484	0.115985094817653	0.30045334051573	0.0722766902850493	0.203015274613898	0.119065289168207	0.27013244972549	0.560329001604887	0.18582886526192	0.0715964307763023	0.0361927166447609	0.152268804775179	0.173833297586218	0.187634077885832	0.249346125951386	0.350092229163949	0.308890393171141	0.452808159943871	0.523983301597381	0.524695079716964	0.145424916731046	0.493950907077137	0.357084504017827	0.15895927008152	0.0278695103800093	0.361704619460465	0.0553269876695048	0.0865778427697555	0.355259461936156	0.0503710809887397	0.204369939155948	0.145997522219111	0.340592134809181	0.61471785431554	0.205154425812772	0.0622661209681726	0.0338393685345176	0.150156053841469	0.14481290065285	0.183951168628167	0.251883460481414	0.412621232812869	0.305942709130835	0.437352120052407	0.508184873819176	0.498099429981348	0.150523431014908	0.483621302860933	0.43795521242284	0.171260344271847	0.0242592613055725	0.322819941271153	0.0555145295857331	0.0526174569644388	0.356689480828341	0.0318238295850893	0.190234792260823	0.124671822294903	0.344204076946244	0.621769289026939	0.189142106027531	0.0453500309603287	0.00108353970953382	0.159007228187602	0.151549491565068	0.190425187732822	0.238269318811836	0.42499488491484	0.303100002437937	0.413222026101778	0.495545186224704	0.48093598690697	0.142821936930311	0.443272607478	0.484905491605181	0.170817336798191	0.0275261016005816	0.2843746462854	0.0591786806448969	0.162040240240352	0.219827643770266	0.0541377321348924	0.174353832282399	0.151334603009063	0.428592622673604	0.442177889449596	0.312408027991065	0.210423574498404	0.271369113401763	0.156857024130749	0.170364048113984	0.364126973067111	0.523164347853315	0.700699019496677	0.462751294990693	0.543746108871712	0.431438866685621	0.349337853745224	0.158688418624435	0.324568067967923	0.486678176607243	0.147199578559552	0.0195755603553154	0.281530759218086	0.0325804437619278	0.265362718066622	0.102915659718178	0.0105067453426877	0.0880045027686335	0.30686685657725	0.413653671792588	0.722649311248907	0.376206026467047	0.186822184930803	0.234149701852862	0.349549834477005	0.196469806869219	0.833274131777808	0.557793390699419	0.874797766943939	0.740846592316063	0.543195767208954	0.634655071248949	0.281877082561748	0.335790870311409	0.0955762645586369	0.319216694999528	0.411617348002629	0.0207796924292148	0.142744588001311	0.1159047110313	0.169057192009029	0.254699214352522	0.06234531059644	0.177271197133543	0.169341145815866	0.241615599659263	0.499839769441871	0.219997494171833	0.0986445453880619	0.0693409188076185	0.154583418619626	0.181772950134874	0.265069834991641	0.281593631611829	0.387948132107755	0.331800920722429	0.515839719615759	0.534408719151227	0.547270565587123	0.193677887745039	0.543810372935034	0.324456695562752	0.132573302150492	0.0341349981420996	0.346656061675011	0.0541070379402146	0.0329099485648745	0.355915721544411	0.00413459675975687	0.170558136389635	0.124383243305	0.359232970415222	0.625443228649431	0.209202676577319	0.0305319089282369	0.00133035578358132	0.137628554076942	0.162606574872014	0.140948115430552	0.227461151900293	0.430078742235953	0.31079234229022	0.418846119292259	0.559555691328394	0.379562147303292	0.159273999415804	0.453739089145533	0.492686128483032	0.208352445250494	0.0244941984913744	0.256170786113508	0.0629511378690395	0.15750868375116	0.221841699261716	0.0559812400486543	0.137635214680784	0.178231523271006	0.195908433151516	0.475123269495047	0.210568520642667	0.0804610825492846	0.0745862363714997	0.147037075414981	0.184169592769612	0.268291965980468	0.190128107037257	0.338490488365559	0.356497792552249	0.499291580158521	0.550266723762663	0.55331877155768	0.200205542797668	0.634915155376826	0.200770567990364	0.107894827220396	0.0153533851926724	0.381945711964883	0.0553635321241121	0.242958658638651	0.208218808739225	0.0490207025178634	0.190370436047102	0.230205983299187	0.356432730858181	0.514163956860462	0.268380040551402	0.146692427094444	0.109461803633008	0.214401342160051	0.237683949283175	0.333211062642887	0.338360288124286	0.565897159673514	0.354273405137152	0.515455902052921	0.59298609059552	0.367933872038376	0.235771196603805	0.387505323403266	0.325623250946044	0.159488706926063	0.0369653758937135	0.280629786533595	0.0596242713315519	0.375670424698655	0.0883314068541738	0.00492480000315587	0.0495538038398945	0.377825433534176	0.470829440080198	0.806519549686359	0.522793399939371	0.227138176361299	0.301111179869634	0.483346474897151	0.280167191576246	0.931855054624207	0.691476878816536	0.867166886167784	0.744671694349886	0.541069085898473	0.643745769302764	0.23537019992022	0.419068372162632	0.0299556379942388	0.242484623363844	0.546734600990394	0.00180970435537756	0.102852734287227	0.176385384949829	0.250397266583345	0.246057083569149	0.0530759854768821	0.213344289706334	0.175550739313859	0.351199631862417	0.455467609352861	0.257208205254758	0.159642024923231	0.108885721358249	0.189535602711406	0.227035129776506	0.346772886006244	0.380667471567797	0.589343892993718	0.37265897273988	0.439218102063098	0.587080741984991	0.356068681248127	0.225380282555213	0.379361995383963	0.378433620960255	0.156726888283138	0.0410504457976733	0.272679651938642	0.0687070107865714	0.384785988400818	0.132207545992378	0.0603477059783595	0.375422804910965	0.488713531320774	0.505489663633231	0.433266679099576	0.392206202838887	0.166612000294007	0.208717663998337	0.288734775390719	0.374253042055554	0.276989559712578	0.440525559336447	0.688826405476959	0.44390278655564	0.521714408109523	0.688709327937535	0.171499238868554	0.44452405409037	0.22274174744909	0.226229527046637	0.252935571941139	0.0132965057184974	0.158102215029652	0.0737001142454036	0.109333864135139	0.337498593895856	0.0711446908776619	0.190634759756978	0.127792010251611	0.0914804252773242	0.341035564129475	0.0716093300421678	0.05690397571818	0.0471869785070648	0.107349564799766	0.107930381826191	0.21918846340089	0.0316692658338077	0.220217912885594	0.290345783967641	0.408258820139985	0.469864240271365	0.659819526658813	0.164205468989529	0.805693134712059	0.238751972580163	0.0590419988760035	0.0101385795102202	0.509537819872126	0.037630401564228	0.314319286213236	0.175024826070599	0.0752904670067265	0.349502716279855	0.404712576408781	0.437318487473519	0.379373725328776	0.365833921203667	0.186892947781759	0.193454815234271	0.255417933191545	0.363469325360849	0.275815286372617	0.358036440698021	0.664801932280481	0.427292483842184	0.529755022286698	0.694314820817709	0.173352447350614	0.39356963882817	0.2328632137145	0.201498983246201	0.216215024079079	0.0285851259238488	0.190584708934386	0.0612468296130478	0.239408087338338	0.257349836966762	0.0852826846942838	0.0722889887866796	0.00122416399302522	0.442745787019674	0.448031599238193	0.280425505115851	0.200430096802096	0.0326221487431627	0.233011376762497	0.225736470818965	0.327003301168203	0.46105092157324	0.487663709333913	0.379137437871164	0.29821064342698	0.464203481781164	0.142889206912292	0.140802993816384	0.371144704374634	0.47395527752768	0.152209510382589	0.0660894898135505	0.215047681331551	0.0674942762721954	0.14894515618705	0.246912565471885	0.0682466627037461	0.182368411055965	0.151212901857995	0.242670039515693	0.554009780314467	0.209702570544221	0.0884915742213547	0.0476647919529421	0.147574438358109	0.191925651447547	0.22630832316085	0.258403547454364	0.365892046431417	0.316273775451578	0.489662914979734	0.517881212217824	0.552222904555431	0.17887641628161	0.478060975673516	0.342352511345623	0.149101465657125	0.0376342349407074	0.341309158127208	0.0637241290691899	0.361774972844211	0.128346710869111	0.00310968927488614	0.227683720040744	0.191521795948135	0.547186304605373	0.584884981997045	0.38741926657446	0.175304768817091	0.230437623564684	0.405768999786405	0.291099873881606	0.591065239972421	0.494396530389805	0.78118137512875	0.608944532986029	0.592324005103624	0.558720537446059	0.388681291963135	0.436037803873088	0.173944630109166	0.195492227841542	0.311698433593741	0.0325175864393582	0.232668534069456	0.0887253422488462	0.0146554537111961	0.402508867239463	0.00298740399468677	0.186604769570795	0.113457628203902	0.313412047458655	0.629596749659804	0.215459082038185	0.00135776973311266	0.00100634248350132	0.122672099269706	0.16131407592396	0.134901726069167	0.252709726599757	0.440785812714369	0.310870603980046	0.436267163362333	0.63254247238476	0.308361510994461	0.15872019715937	0.42843396302697	0.530997263550422	0.208065639735626	0.0289582504516493	0.194918402341145	0.0704235649161417	0.163122298308717	0.356000527385976	0.0918875651245743	0.289015922476249	0.13434063301071	0.186311339435889	0.445186068908628	0.11840784171688	0.0529188713246966	0.054694528044432	0.176549938126363	0.204945187353531	0.155227680780289	0.321301729531236	0.339981677927967	0.288945047138034	0.460560066614955	0.477260530190963	0.603690466387228	0.116759608961914	0.608495985698682	0.207151143091591	0.203664663325353	0.0156050013434437	0.471373310973505	0.02229789155579	0.151259341337496	0.194037454442331	0.050073769348215	0.195853829425326	0.169017967824993	0.384017173076521	0.461107586209019	0.303564703315433	0.22737400266504	0.292966160911181	0.167949452342411	0.150611251556969	0.366545453782932	0.520531778675906	0.670356444110155	0.419235334637641	0.527406371437504	0.382134915073548	0.405781050095738	0.173731444022908	0.360383386405179	0.509811657474673	0.154096488846656	0.0198972812736056	0.236868501546361	0.0265405407484001	0.157002855656235	0.188403109608625	0.0414332767441192	0.168008103275801	0.170178020478829	0.324122219401475	0.511654563218412	0.286900833810182	0.20958262432547	0.309616889150613	0.176516644558493	0.143628037149428	0.340048358653363	0.53807894837645	0.656366453273231	0.461726907029657	0.525637934508504	0.357783137197039	0.433151395389694	0.173767029705393	0.340134965245957	0.557068892677137	0.155152903177316	0.0313171926008501	0.240009669290645	0.0305840253307329	0.40077895468881	0.105340631044286	0.0666822173779628	0.402135627354412	0.600092872294839	0.471998391048744	0.39852069666949	0.329147974345393	0.23533904940881	0.25906652360408	0.221261928777239	0.394555210969966	0.255433083046837	0.507242817067166	0.591671569528007	0.443678423734787	0.54134307846506	0.713725948897683	0.163652770873307	0.472858433344444	0.188983732938742	0.272042391381804	0.181436411066816	0.0118913948147082	0.0459407525807372	0.069311215251412	0.399834274067189	0.110690747908578	0.0401988845485055	0.386625299042618	0.516105579090317	0.526935483942268	0.523728850799001	0.372542884093617	0.152165758409848	0.186728121141904	0.317230280251696	0.339603511404648	0.389547866952445	0.427927766799678	0.690596916464592	0.495834555125129	0.57271456179932	0.683634438283878	0.159881886285702	0.402518670151637	0.206648394129019	0.199096026221005	0.249873373532303	0.0201929493020977	0.18950891039808	0.08314031765399	0.26000273902106	0.263757302232311	0.0774799278571187	0.115765242439875	0.029173914351339	0.429399855132685	0.452891735809867	0.31992235482197	0.185911118739017	0.0649423080371112	0.215335352839133	0.215181012160262	0.388934062696497	0.450370782399175	0.548365294859072	0.379847069548822	0.371447587918595	0.458125191018046	0.170429696985192	0.165622750276521	0.348130421403605	0.452766129852899	0.171056540278317	0.0606232692882343	0.271618014516827	0.0593286055544889	-58.1441968354921	-67.3116201962455	-105.929835981297	-104.717123806833	-111.771806687092	-75.9915636043835	-79.8010708814502	-75.5659338141667	-66.4178328154517	-44.8776488412272	-40.3645202873955	-4.65246833194933	5.09445899128165	-25.5572872942985	-21.2246966202925	-6.87522486129235	-20.3940966181123	-19.1626971221895	-16.5195824170251	0.646011697236307	-5.02361955386815	-10.9474560128217	-9.52121821832596	-31.4465745004811	-19.474294552974	-90.7198917690495	-14.7070750973208	-39.7659555046365	-14.3735632147479	-81.6107078123103	-18.2295897775689	-18.9731229349643	-17.2939317190493	-46.0494643091404	-84.6577297659773	-25.6038051365983	-18.9743687061487	-24.1846596407383	-43.2660261120092	-102.566429854832	-40.827101733142	-73.9217165799794	-3.42905051807256	-66.0706877295351	-32.2715861808696	-23.0596682802139	-75.8956651352579	-19.2979036634985	-14.9221628932135	-44.3876054029774	-43.2848154817889	-76.9372573279519	-77.4199566474444	-37.1618890563932	326.084552444844	358.822078066275	338.94680365376	338.894085088972	336.205861729587	366.571934552572	382.393750621852	384.655818552305	372.138246368297	344.776490610844	351.154509502356	248.615159622517	228.339745036186	318.443389786341	299.492712873168	244.027278573922	229.222554364743	212.114552687399	276.064301782803	219.301378290981	258.313503052078	266.533810762491	281.433274453731	284.147858851783	232.993350167376	341.001403362536	282.268727385881	335.320069909389	281.250003539087	341.774656442272	293.559270126204	302.250623265513	286.359822849043	349.215838763999	344.073616512834	325.476498612375	281.061244243917	313.754837778626	359.378356808384	345.063336319623	352.184035911299	391.060664996261	256.220202603968	385.674609974236	288.374713568344	311.568340940505	366.477072733452	273.0041076912	288.548336177595	355.605783635404	354.670847983824	387.042643501882	388.996560699871	311.014794879138	0.000749031658573779	-0.00862398606340849	-0.115902936413184	0	0	0	-0.0686590936217378	0	0.209035996782584	0.266338115868415	0.227381329466328	0	0	0	0	0	-0.0328854189343241	0	-0.28943130728504	0	0.441541462453255	-0.317076584012671	0	0	0	0.277816449426285	0	-0.112311577185241	0	-0.0409493644973836	0	0.017505098899096	0.339754108644003	-0.0463539832684155	0	0	0	0	-0.174413435525853	0.0645590952831843	0	0	0	0	0	0	0	-0.245044366086706	0.144011617826021	-0.371437638096735	-0.403464014418632	0	-0.074919095630245	0	0	0	0	0	-191.773958879947	96.016613292689	0.702511427365243	0.00488911988911989	0.584234234234234
11400	0.0032194744802108	0.0010631870575169	0.00564707065831763	0.00105603707692498	0.40133118163462	0.361242053612393	0.625281221090523	0.432676867850771	0.00207223531557029	0.326988595303044	0.118148043547948	0.0514594394904674	0.312970114708365	0.386828505067386	0.621610304012275	0.768521363141988	0.474443304214464	0.383516623144071	0.214097518155401	0.349228297382985	0.157484819543429	0.154621704893318	0.00197926248197363	0.0245781150460897	0.553940439994924	0.0289038253748065	0.184551895310054	0.033381617956945	0.0151291015146321	0.16360284459672	0.392872923302583	0.375661394071411	0.687743045406369	0.399886026160099	0.0226494108372781	0.291296307795903	0.214922941898151	0.12522821350368	0.818385447102333	0.526851027450302	0.660120265466942	0.43540204421279	0.53806268313653	0.563541037863001	0.176693450213645	0.169908590085472	0.349789330961538	0.355110024896501	0.375312437252911	0.0186224715907073	0.310477168536646	0.00286917792712143	0.367725792832587	0.000972838404423654	0.00220080617226962	0.0846716907701968	0.359568164316764	0.541601713785636	0.784439817100476	0.590237235768907	0.236010110835221	0.275002902034738	0.585782184076135	0.271586580917295	0.916936012114834	0.63099075306463	0.836563610339507	0.737131484862991	0.504051547981136	0.614006915088077	0.286387250446331	0.447344165033974	0.00160235673857672	0.295763152904385	0.551645780925697	0.00188298654089072	0.00093973144685386	0.220990602776407	0.380464158301889	0.0813719928958662	0.00158374350044572	0.00225254942204508	0.362698296961785	0.481953684010069	0.867033712003104	0.520819505972271	0.240084157635791	0.291596146413101	0.499804118344654	0.275571391631952	0.956186782720169	0.709932865501425	0.899563423297365	0.731197718580233	0.556226628535216	0.659010332511731	0.253948919792387	0.432435187035368	0.023726141728951	0.281811606141464	0.544469628604156	0.00142514301721226	0.090745288390344	0.200432762600355	0.386821654704907	0.0688542107135867	0.00414521000846783	0.0029110654414552	0.411044876273259	0.583121737192738	0.822956244745123	0.459954945840932	0.330003573860282	0.393528822708461	0.50375837097183	0.312500211768637	0.856040214117865	0.68263289591051	0.998829666515195	0.877492053364853	0.655155154318132	0.755594951633058	0.177403214090117	0.42808146273179	0.0893884127508162	0.218180903623752	0.444435731829215	0.00477856178172517	0.00136671377491655	0.179887759023694	0.381924778197148	0.122230100119141	0.00414473771679214	0.204891417622947	0.184228381093714	0.54668917350998	0.596651267253468	0.396104100897402	0.159081781720535	0.199093855603826	0.433090491962696	0.284848503282886	0.583449731833983	0.540833372994141	0.737544981956399	0.618150268426811	0.619578997406865	0.542491483662242	0.394364082262862	0.438009680428469	0.173397267763202	0.182023505906026	0.301207490312487	0.0374546555792779	0.232616441756665	0.0683740049333569	0.419614296272015	0.116254445243074	0.0356159574434427	0.407884358601236	0.52171339176786	0.53655821805249	0.56113865362188	0.374859739769329	0.169433752237921	0.171090073767553	0.335931541116956	0.324389050595101	0.395842254127032	0.412563737794847	0.756743750227735	0.495921234712008	0.560022492891662	0.639057570507897	0.148136412384499	0.394434818055796	0.172511940594664	0.165603421060032	0.29953468517938	0.0118551007095165	0.16988128477893	0.0724640835342228	0.410833993399491	0.0957277290184888	0.0584293667697775	0.41768169333873	0.584947068746351	0.450280841406631	0.422523922964144	0.32282993597913	0.222077231142723	0.26447830587799	0.204844140502894	0.365851740623301	0.251933699323827	0.522490019729647	0.557149683499844	0.445664542745932	0.550161304425642	0.696261100012455	0.166340310723913	0.446341080426237	0.177364882125481	0.25553094268635	0.165680858875352	0.00850934114752366	0.0409752129444485	0.0756245183400361	0.265456472130881	0.170009493945696	0.0832047142039681	0.419490198855228	0.477838066148086	0.393824598806567	0.402222727950998	0.37421584471054	0.214967911003418	0.224225617979264	0.156959820262975	0.391499576927844	0.172324432825229	0.320041858723484	0.6583624169456	0.460107336051405	0.492890719361353	0.751292822782977	0.159600840682941	0.382057682335864	0.19063475035619	0.147287287316667	0.266219240457471	0.0232492197358546	0.251042186533936	0.0442822260418764	0.158313025433928	0.210033530569042	0.0438005253774946	0.169075133498716	0.153738950729536	0.473777019747313	0.391588983765817	0.303614760129561	0.210192363919614	0.260193945345993	0.157481683283094	0.136185107872067	0.365306592400338	0.519876618101919	0.663654079729303	0.479354655268537	0.54461792219961	0.497470312918099	0.402101873295197	0.130206332321619	0.337346252401903	0.516602310170218	0.133396876743167	0.0147931069432212	0.222090068427533	0.0320418969260678	0.15795533007824	0.205729224175888	0.0370084375255402	0.160671823221399	0.184802904247284	0.289642971824502	0.53128513203516	0.268907404632252	0.219195881211438	0.311458544307957	0.18052335586281	0.131887514253759	0.298655475391534	0.55318249571395	0.662358373399823	0.433439280990639	0.512874286028513	0.388690274819045	0.462981877752608	0.15061358399129	0.359343894393172	0.590427654025637	0.166661483108424	0.0351198502123085	0.246473347904199	0.0375418385727882	0.111843092627814	0.36811276558774	0.0468633777563538	0.111272570333256	0.167673042830897	0.0563793091594761	0.339409852558003	0.0363564276514076	0.0292018730840508	0.0539134096569464	0.146794895741913	0.114820208318495	0.170782156491993	0.00127787375105654	0.245890183049539	0.335459378703937	0.446253823325264	0.52844104349876	0.62782592625168	0.141959704901076	0.917405001634306	0.152653788525424	0.0903755557023146	0.00439668210062953	0.472946694076558	0.00226953352147161	0.116533366437569	0.387107738240796	0.0901316275618707	0.197997433622829	0.1287387487714	0.00103077270323273	0.279180631326391	0.0483124358690372	0.0540494133634507	0.0436906660200875	0.00141784663089591	0.0562918824636873	0.257978016380906	0.0227703161968556	0.154732030233004	0.237959374663367	0.4238821072586	0.473269972822199	0.766722465470762	0.0981241185495763	0.868332661092241	0.268184307568967	0.0356998631471445	0.00960133243180718	0.623635563853684	0.0195267944013957	0.197439171596167	0.217351513747815	0.0762930060269685	0.199887226231147	0.205631225480981	0.114792550213927	0.508755388088805	0.251879273809074	0.00126616866265491	0.0538918091195856	0.153495694458324	0.216133094535682	0.202646367564656	0.238644020904047	0.303204377973662	0.39472269001638	0.592821953882595	0.41101522575968	0.51890144907769	0.224538642315313	0.690214192386759	0.172666145808544	0.138460111964851	0.0511459515005076	0.351001392329614	0.0459733189143932	0.16812454134035	0.238387445650055	0.068554321506961	0.160987672285347	0.111810380692463	0.193704623394151	0.592156090123968	0.20158220246502	0.101760766686394	0.0321835949808592	0.137820696972224	0.200493090017186	0.220721721176331	0.280772972966534	0.402678682623925	0.301049164026641	0.45110553216733	0.538149077881692	0.567392478443756	0.172178230323444	0.518227555628705	0.337451704301393	0.112242775590518	0.0419482073984132	0.316266003745339	0.0762198310019057	0.076017873297862	0.407898278414067	0.0343356061352209	0.221693336876981	0.0945772902911871	0.264612346612397	0.629318102183385	0.0734871597881859	0.0248318290646329	0.0011908064056074	0.147433029612685	0.0731344798584619	0.127367314193619	0.272856053959477	0.469237883172745	0.245463085394601	0.454821128194832	0.158171061163562	0.929240116427295	0.116945159579829	0.30713748804659	0.46973688710128	0.146291308980747	0.0422722712141878	0.294125436192096	0.0754001257458415	0.0454706546554844	0.68556338615937	0.00104249550343257	0.0013165606752987	0.0576535126658945	0.203043624790957	0.687624999370193	0.381310754424649	0.00132359521693516	0.000956420650413403	0.142594586404699	0.0738685177778745	0.0429371526949192	0.473762972765714	0.460581872694984	0.256951933462702	0.414836953622343	0.865946111361112	0.0726761148985625	0.230304325205376	0.168064256296768	0.880579848979513	0.243193142501833	0.0503901789320997	0.179920344568496	0.00170199062519523	0.00152275725069698	0.446612108348553	0.00622870270366498	0.233246443544864	0.0985391373186489	0.328149014442917	0.682306861117739	0.182712271450042	0.00406026936051998	0.00135930417134513	0.00156723804096128	0.0521579131074736	0.0959498008867072	0.0587605158883125	0.566772372274832	0.355033853886685	0.410005810875357	0.766272371772056	0.00319432151161377	0.00287003789289951	0.378718997353652	0.511702531777032	0.139890832994108	0.00315580187386627	0.0641264802310185	0.100411930126981	0.069947555445051	0.405228160510377	0.00195452125876871	0.220222190966582	0.113291814002483	0.365860706919533	0.80780580273741	0.138763493810298	0.057436520327388	0.000893250682198479	0.192882267983274	0.334274780017305	0.164377428912509	0.232091928935731	0.389552948620959	0.36473659375531	0.429447361699913	0.518016545130657	0.214250754636317	0.100541926929543	0.603800163221652	0.597067373228496	0.326223507273231	0.0456986641961439	0.318919631545685	0.00186897165156231	0.00121776873583975	0.381395931291738	0.0966908257454158	0.252335695550856	0.054543203931586	0.269026132766434	0.522599034598456	0.10759903468827	0.054059211549154	0.0267443004569663	0.108774272578611	0.179848632840762	0.00565706946051067	0.144020983269925	0.357359679408021	0.245408546320073	0.336816439646736	0.446897750713526	0.567577902090088	0.0393492241305916	0.575831654624253	0.394404294859558	0.164883740910479	0.00751199864882426	0.534889882983177	0.0448167526620305	0.0822726625537334	0.414152143139335	0.116316624892623	0.26118175034612	0.0735221658973981	0.197808522050483	0.447728741211914	0.162957157182015	0.0620291350279193	0.00201857649277775	0.164252356042455	0.144640893554931	0.190187892102827	0.193953320488158	0.30677706142421	0.288182900785333	0.366680697518707	0.451558470044619	0.650940794284861	0.0704694619677311	0.562153507489902	0.359057167310395	0.171837282865809	0.0265261859803014	0.486699991787401	0.0234296839269136	0.192020696734169	0.38266324551062	0.1066578041926	0.302748043184901	0.0267727444826515	0.369186484619666	0.453348635298629	0.113407570346637	0.0443807310751506	0.0649730638375042	0.163908732829191	0.206456908228075	0.292828897540114	0.274224610385857	0.310020850770969	0.37224370420707	0.276171851048514	0.396874807583689	0.607666556008063	0.0734624943637549	0.561355535053579	0.215883061102794	0.0999217046081475	0.0786327252831592	0.486674968070534	0.00255610631874286	0.0499162323255446	0.373559625679227	0.0614088357554246	0.248804181405422	0.101769155800304	0.284237625503341	0.543539218808417	0.180345258402824	0.0610349355452005	0.0483619960102096	0.1534361457338	0.0535714916523489	0.16452577379557	0.212890413834372	0.356210179979404	0.232144138401241	0.465159370332321	0.430259001160348	0.64063498682539	0.120160230489286	0.49638343580806	0.499411087030749	0.115068978112473	0.0369317832240849	0.366757257603339	0.0418948609639334	0.24573757147018	0.261989279134419	0.098871480573485	0.0666201526120922	0.00173661277222518	0.399922938680708	0.487923945298537	0.275470907636461	0.181759493969518	0.0013178447172932	0.240062453686663	0.23561237016055	0.337426494932948	0.484864441731849	0.486067265058968	0.435628034783488	0.278328738200475	0.502546007982451	0.14977603068371	0.139666209497753	0.380157452367714	0.467929666766272	0.168779448014865	0.0718586898009955	0.220351433391229	0.0802846187168433	0.183407083496515	0.293901414705932	0.117189371899409	0.00103070108738591	0.00139743892421432	0.517131600286646	0.383430500300159	0.276700779361287	0.0961925523538688	0.0278256710970725	0.23831791322314	0.138947609213974	0.363901784296133	0.605971929442706	0.290348788978397	0.211622100173007	0.256559181747878	0.371704301488739	0.00104744200937561	0.0306453626273979	0.335181087192174	0.810341390583746	0.00117602531105665	0.136352125214249	0.0464985475581733	0.00244758032446017	0.310726080237252	0.0960059181096012	0.00638034968929885	0.0695434076005985	0.292446336372838	0.468117260280048	0.739841081566688	0.337096021770082	0.240403980664029	0.271191219458985	0.398864560648438	0.256781559937498	0.833745751392604	0.620481048940709	0.915678254739627	0.793234261931142	0.593074328874883	0.6862719887779	0.277476344732761	0.334018877175366	0.113136847654636	0.279538949711576	0.400632390305617	0.0242423935638568	0.0923917454105855	0.131530864263555	0.124412694932466	0.343986790262372	0.0973140876961735	0.219738405838186	0.0894793771881559	0.227772827351849	0.464780027554401	0.165191218108691	0.0792441131978287	0.025912484651618	0.183359240021621	0.195443613573562	0.15426938927984	0.238246010849194	0.337403014156026	0.348247727971782	0.42117464022724	0.521797462383302	0.589906764406336	0.100409654728356	0.503271307516344	0.30772348345817	0.193803195054223	0.0204138903589314	0.435622651250326	0.0328926139791141	0.230468959708353	0.252484048517789	0.0665733948565405	0.171377697467976	0.107146945598635	0.402531047762597	0.448709794089952	0.305584856369724	0.147826902372461	0.093289740931576	0.175737233511155	0.209260843882708	0.360760999091792	0.422237122853891	0.608243430706119	0.416786005469731	0.41747160490328	0.521569052804307	0.309994841277352	0.203027157495277	0.344303367237343	0.422531333044822	0.147232792268089	0.0514089137444097	0.290228178042843	0.0647006460108755	0.109355912196539	0.327933810508597	0.0980795392844038	0.212186192418519	0.110882018210819	0.266898306073431	0.51008810314492	0.158947911799835	0.0708095987600494	0.0288490084178532	0.173120438874928	0.201686121413828	0.181682514311167	0.226653176275453	0.355003050192357	0.301184371170032	0.428350968136603	0.525767268972972	0.547083628989309	0.114806724513267	0.496871624148137	0.362337901770514	0.167473338731299	0.02278513942922	0.423079871692728	0.0454312597866202	0.0670808913866005	0.0232375509960842	0.0206598086167298	0.138250200635275	0.394760446452446	0.391291254273553	0.692529322405705	0.412944353507869	0.0414487494306855	0.320911100369442	0.228106927687122	0.142539657853282	0.774217369450685	0.532613911568652	0.817039152881419	0.75411473437838	0.540845132672414	0.576094483284908	0.202861429512982	0.37397312394747	0.0972688158541593	0.271389603637313	0.361361425893563	0.0139475193325513	0.328618999851582	0.132760407696484	0.115985094817653	0.30045334051573	0.0712394687047946	0.203015274613898	0.122390130361562	0.27013244972549	0.560329001604887	0.18582886526192	0.0688437827792716	0.0361927166447609	0.152268804775179	0.173833297586218	0.175158509982216	0.249346125951386	0.362539878491735	0.308890393171141	0.452808159943871	0.519732468611537	0.524695079716964	0.145424916731046	0.493950907077137	0.367805528800533	0.15895927008152	0.0263150768800622	0.361704619460465	0.0553269876695048	0.0865778427697555	0.355259461936156	0.057134722758839	0.204369939155948	0.13180789126002	0.340592134809181	0.61471785431554	0.205154425812772	0.0598393652668336	0.0338393685345176	0.150156053841469	0.14481290065285	0.170040170459242	0.251883460481414	0.353063758180903	0.305942709130835	0.437352120052407	0.548706460301388	0.498099429981348	0.150523431014908	0.483621302860933	0.436412484405947	0.171260344271847	0.0231763355671206	0.322819941271153	0.0555145295857331	0.0526174569644388	0.356689480828341	0.0256403150013472	0.190234792260823	0.117380711342852	0.344204076946244	0.621769289026939	0.189142106027531	0.042827311368222	0.00108353970953382	0.159007228187602	0.151549491565068	0.167233899617009	0.238269318811836	0.407454173034849	0.303100002437937	0.413222026101778	0.492264103209805	0.48093598690697	0.142821936930311	0.443272607478	0.49433656673834	0.170817336798191	0.0228230168583838	0.2843746462854	0.0591786806448969	0.162040240240352	0.219827643770266	0.0427536925113398	0.174353832282399	0.15447719129756	0.428592622673604	0.442177889449596	0.312408027991065	0.208278616015017	0.271369113401763	0.156857024130749	0.170364048113984	0.374988651237444	0.523164347853315	0.69553128987858	0.462751294990693	0.543746108871712	0.436387265996428	0.349337853745224	0.158688418624435	0.324568067967923	0.51470133037379	0.147199578559552	0.0157394131199622	0.281530759218086	0.0325804437619278	0.265362718066622	0.102915659718178	0.00712966225444754	0.0880045027686335	0.300813788606939	0.413653671792588	0.722649311248907	0.376206026467047	0.174218644426422	0.234149701852862	0.349549834477005	0.196469806869219	0.809839713564784	0.557793390699419	0.86786487888947	0.740846592316063	0.543195767208954	0.626051121421451	0.281877082561748	0.335790870311409	0.0955762645586369	0.294958204362235	0.411617348002629	0.0224075695121853	0.142744588001311	0.1159047110313	0.169057192009029	0.254699214352522	0.0566051788633347	0.177271197133543	0.162396585192067	0.241615599659263	0.499839769441871	0.219997494171833	0.109136805447844	0.0693409188076185	0.154583418619626	0.181772950134874	0.280006666594546	0.281593631611829	0.374937566145079	0.331800920722429	0.515839719615759	0.523295867728898	0.547270565587123	0.193677887745039	0.543810372935034	0.300624885778388	0.132573302150492	0.0270625314462016	0.346656061675011	0.0541070379402146	0.0329099485648745	0.355915721544411	0.00430602309913028	0.170558136389635	0.114037182025449	0.359232970415222	0.625443228649431	0.209202676577319	0.0297685431253602	0.00133035578358132	0.137628554076942	0.162606574872014	0.152134952802519	0.227461151900293	0.422907541467872	0.31079234229022	0.418846119292259	0.540335196439242	0.379562147303292	0.159273999415804	0.453739089145533	0.513471672250019	0.208352445250494	0.0288505190465119	0.256170786113508	0.0629511378690395	0.15750868375116	0.221841699261716	0.0566976675291173	0.137635214680784	0.183430179887807	0.195908433151516	0.475123269495047	0.210568520642667	0.0834156346214893	0.0745862363714997	0.147037075414981	0.184169592769612	0.275081567689748	0.190128107037257	0.322800805406229	0.356497792552249	0.499291580158521	0.538705104442431	0.55331877155768	0.200205542797668	0.634915155376826	0.196566038010218	0.107894827220396	0.01764612364566	0.381945711964883	0.0553635321241121	0.242958658638651	0.208218808739225	0.0502749756161218	0.190370436047102	0.221484847651928	0.356432730858181	0.514163956860462	0.268380040551402	0.131677773565487	0.109461803633008	0.214401342160051	0.237683949283175	0.318932302295387	0.338360288124286	0.538580886571623	0.354273405137152	0.515455902052921	0.598618282758245	0.367933872038376	0.235771196603805	0.387505323403266	0.313414800775336	0.159488706926063	0.0308050465402948	0.280629786533595	0.0596242713315519	0.375670424698655	0.0883314068541738	0.00502935773193382	0.0495538038398945	0.359158934733418	0.470829440080198	0.806519549686359	0.522793399939371	0.205225031196539	0.301111179869634	0.483346474897151	0.280167191576246	0.935904830390388	0.691476878816536	0.871788139071348	0.744671694349886	0.541069085898473	0.667365168485615	0.23537019992022	0.419068372162632	0.0299556379942388	0.277200959873142	0.546734600990394	0.00206907188297404	0.102852734287227	0.176385384949829	0.250397266583345	0.246057083569149	0.0547751099259605	0.213344289706334	0.165025867489306	0.351199631862417	0.455467609352861	0.257208205254758	0.156219169241021	0.108885721358249	0.189535602711406	0.227035129776506	0.343497708159465	0.380667471567797	0.594347290264244	0.37265897273988	0.439218102063098	0.577781259996243	0.356068681248127	0.225380282555213	0.379361995383963	0.379567224045399	0.156726888283138	0.0351193824651207	0.272679651938642	0.0687070107865714	0.384785988400818	0.132207545992378	0.0550622177393924	0.375422804910965	0.508351903582928	0.505489663633231	0.433266679099576	0.392206202838887	0.18075937935985	0.208717663998337	0.288734775390719	0.374253042055554	0.295317387296313	0.440525559336447	0.71900888050534	0.44390278655564	0.521714408109523	0.684195104841868	0.171499238868554	0.44452405409037	0.22274174744909	0.222281962320578	0.252935571941139	0.014303361019576	0.158102215029652	0.0737001142454036	0.109333864135139	0.337498593895856	0.0649118726081063	0.190634759756978	0.128572261445047	0.0914804252773242	0.341035564129475	0.0716093300421678	0.0566606018242196	0.0471869785070648	0.107349564799766	0.107930381826191	0.213652685607439	0.0316692658338077	0.211247623979095	0.290345783967641	0.408258820139985	0.487464422818251	0.659819526658813	0.164205468989529	0.805693134712059	0.241152505272	0.0590419988760035	0.0111789010848051	0.509537819872126	0.037630401564228	0.314319286213236	0.175024826070599	0.0552446891919962	0.349502716279855	0.417196837586213	0.437318487473519	0.379373725328776	0.365833921203667	0.17669274875266	0.193454815234271	0.255417933191545	0.363469325360849	0.278597089661619	0.358036440698021	0.644989566006858	0.427292483842184	0.529755022286698	0.678704101785196	0.173352447350614	0.39356963882817	0.2328632137145	0.205436046256635	0.216215024079079	0.0233153829062231	0.190584708934386	0.0612468296130478	0.239408087338338	0.257349836966762	0.0938163536907109	0.0722889887866796	0.00129274725612787	0.442745787019674	0.448031599238193	0.280425505115851	0.203894679629697	0.0326221487431627	0.233011376762497	0.225736470818965	0.322069239738034	0.46105092157324	0.519451937370658	0.379137437871164	0.29821064342698	0.46919865676027	0.142889206912292	0.140802993816384	0.371144704374634	0.45929423287718	0.152209510382589	0.066512811790084	0.215047681331551	0.0674942762721954	0.14894515618705	0.246912565471885	0.0809041687821142	0.182368411055965	0.146416396139822	0.242670039515693	0.554009780314467	0.209702570544221	0.0867655130364315	0.0476647919529421	0.147574438358109	0.191925651447547	0.24568917111896	0.258403547454364	0.380392648888921	0.316273775451578	0.489662914979734	0.525086193688441	0.552222904555431	0.17887641628161	0.478060975673516	0.310434767472144	0.149101465657125	0.0294261654391252	0.341309158127208	0.0637241290691899	0.361774972844211	0.128346710869111	0.00320056312986759	0.227683720040744	0.193276530609885	0.547186304605373	0.584884981997045	0.38741926657446	0.168553552803416	0.230437623564684	0.405768999786405	0.291099873881606	0.538559391948108	0.494396530389805	0.746527011990172	0.608944532986029	0.592324005103624	0.58047986725112	0.388681291963135	0.436037803873088	0.173944630109166	0.211902606833358	0.311698433593741	0.0389161442003733	0.232668534069456	0.0887253422488462	0.0146554537111961	0.402508867239463	0.00355685940567295	0.186604769570795	0.114111466701657	0.313412047458655	0.629596749659804	0.215459082038185	0.001385884176462	0.00100634248350132	0.122672099269706	0.16131407592396	0.138827275475063	0.252709726599757	0.43443971605802	0.310870603980046	0.436267163362333	0.607268447430483	0.308361510994461	0.15872019715937	0.42843396302697	0.518927660132104	0.208065639735626	0.0263271187524777	0.194918402341145	0.0704235649161417	0.163122298308717	0.356000527385976	0.103571664310312	0.289015922476249	0.135569624056235	0.186311339435889	0.445186068908628	0.11840784171688	0.0485376758529211	0.054694528044432	0.176549938126363	0.204945187353531	0.175997031447634	0.321301729531236	0.351304473691434	0.288945047138034	0.460560066614955	0.476696283402858	0.603690466387228	0.116759608961914	0.608495985698682	0.21623134162421	0.203664663325353	0.0128793365491752	0.471373310973505	0.02229789155579	0.151259341337496	0.194037454442331	0.0436034065504536	0.195853829425326	0.162712134920224	0.384017173076521	0.461107586209019	0.303564703315433	0.220116528580932	0.292966160911181	0.167949452342411	0.150611251556969	0.34677163875261	0.520531778675906	0.701706136660916	0.419235334637641	0.527406371437504	0.388542701241334	0.405781050095738	0.173731444022908	0.360383386405179	0.561074823040731	0.154096488846656	0.0194393866018611	0.236868501546361	0.0265405407484001	0.157002855656235	0.188403109608625	0.0393836554991752	0.168008103275801	0.171235631735387	0.324122219401475	0.511654563218412	0.286900833810182	0.207760776095267	0.309616889150613	0.176516644558493	0.143628037149428	0.350056936416978	0.53807894837645	0.650352995684503	0.461726907029657	0.525637934508504	0.365799593730672	0.433151395389694	0.173767029705393	0.340134965245957	0.552595857065384	0.155152903177316	0.025570672692137	0.240009669290645	0.0305840253307329	0.40077895468881	0.105340631044286	0.0535999169767301	0.402135627354412	0.58712273942419	0.471998391048744	0.39852069666949	0.329147974345393	0.212126063456649	0.25906652360408	0.221261928777239	0.394555210969966	0.237743603518594	0.507242817067166	0.580251451687974	0.443678423734787	0.54134307846506	0.709335452480993	0.163652770873307	0.472858433344444	0.188983732938742	0.277545869851322	0.181436411066816	0.0134559050937738	0.0459407525807372	0.069311215251412	0.399834274067189	0.110690747908578	0.0412970713734056	0.386625299042618	0.524614463776089	0.526935483942268	0.523728850799001	0.372542884093617	0.163803483294137	0.186728121141904	0.317230280251696	0.339603511404648	0.391494598962287	0.427927766799678	0.724164615514899	0.495834555125129	0.57271456179932	0.675363389370974	0.159881886285702	0.402518670151637	0.206648394129019	0.201889093383055	0.249873373532303	0.014707942814699	0.18950891039808	0.08314031765399	0.26000273902106	0.263757302232311	0.0834453614320224	0.115765242439875	0.0292461269372305	0.429399855132685	0.452891735809867	0.31992235482197	0.173443962140314	0.0649423080371112	0.215335352839133	0.215181012160262	0.345306223569486	0.450370782399175	0.570925825245296	0.379847069548822	0.371447587918595	0.491196314132349	0.170429696985192	0.165622750276521	0.348130421403605	0.466040633943536	0.171056540278317	0.0657602192029834	0.271618014516827	0.0593286055544889	-59.3194928339208	-67.6038422295116	-103.82112931906	-103.675152905021	-111.689670560815	-75.4475793542298	-79.9022794330248	-75.6437305209563	-66.6012907793497	-45.1491921355496	-41.0487425550528	-4.44133787882385	5.06195498364495	-23.9210797279079	-21.1377985340194	-6.72872054170358	-20.6227050275379	-19.4427724561472	-16.8662266780189	-0.00518276908620989	-5.35099991207837	-11.0680969469301	-9.14839851591302	-32.3843788933694	-19.5979938130851	-90.4040034489392	-14.4321897499359	-39.4744280915937	-15.2358356760057	-81.6727041979245	-18.1301264698487	-17.7447986687666	-16.3600524595227	-46.0334242144397	-84.0967822875924	-25.8656075418397	-18.3233037651207	-24.1234457660163	-42.4513188660316	-101.820579522188	-40.4957090702975	-75.3863401256813	-3.37915561338443	-66.0071544679939	-32.8920693095829	-23.8975565389385	-74.3786506917664	-19.2079583659858	-15.2565637535974	-43.8355128714248	-43.5510721946491	-75.8788605676092	-78.2542810389693	-36.7245018711264	328.478500596474	358.246576771042	337.610614816237	338.259428383164	335.744981864067	363.916559531312	381.998944084923	384.985415140041	375.184544278421	345.898104801171	354.164101524157	247.291341300048	231.198798424703	311.873485638574	298.868654602085	244.771120077494	228.471404876689	216.142177247907	277.50504472197	220.195626822913	260.864445421645	267.793814236284	275.759125753253	286.090284076924	232.469367574741	339.042461037734	278.474744326791	334.821793383086	286.189595429868	339.824284774661	293.69433902088	295.975302202416	281.777144018969	350.069379932712	345.087353643415	324.083221449744	279.814215172468	314.587655633658	356.508454455472	342.853848655404	349.635376213231	390.866459272561	255.268699264512	386.697204022881	288.400581784128	311.653208489055	370.682302136698	273.682016431933	291.574888598491	351.401246233496	355.390713316415	386.050578469722	387.648859541312	309.074355192757	0.0108193022758085	0.00468672234457697	-0.0771067102219326	0	0	0	-0.0642809203198975	0	0.211522302253988	0.264639957923355	0.205932085279042	0	0	0	0	0	-0.00285326830861013	0	-0.292118158626665	0	0.479455940374557	-0.329964561940595	0	0	0	0.25365258464386	0	-0.184226924604076	0	-0.0480803218083199	0	0.00350737184548677	0.335942668866576	-0.00623446515579689	0	0	0	0	-0.158494236084793	0.048175864960702	0	0	0	0	0	0	0	-0.203305642842046	0.187553542288152	-0.385956208542765	-0.434414272954668	0	-0.0724475885721469	0	0	0	0	0	-164.723613946796	101.721202194278	0.701741399755701	0.00480431848852902	0.583421052631579
11700	0.0032194744802108	0.0010631870575169	0.00480056265810275	0.0011970301679394	0.40133118163462	0.361242053612393	0.652758536034671	0.432676867850771	0.00186823821170617	0.319437593093439	0.118148043547948	0.0514594394904674	0.356850811893509	0.386828505067386	0.621610304012275	0.768521363141988	0.474443304214464	0.383516623144071	0.214097518155401	0.349228297382985	0.157484819543429	0.154621704893318	0.00197926248197363	0.0297625113692202	0.553940439994924	0.0303724712567011	0.184551895310054	0.033381617956945	0.0229971269941515	0.177149233767495	0.392872923302583	0.375661394071411	0.687988351232567	0.399886026160099	0.0223463258893401	0.251992036757674	0.214922941898151	0.12522821350368	0.839282354705799	0.526851027450302	0.660120265466942	0.43540204421279	0.53806268313653	0.563541037863001	0.176693450213645	0.169908590085472	0.349789330961538	0.355110024896501	0.375312437252911	0.021517139509108	0.310477168536646	0.00297256485135289	0.367725792832587	0.000972838404423654	0.0024100358546803	0.0861818758067185	0.359568164316764	0.541601713785636	0.797129170399195	0.590237235768907	0.259121266080158	0.322546821365197	0.585782184076135	0.271586580917295	0.95113276402292	0.63099075306463	0.836563610339507	0.737131484862991	0.504051547981136	0.614006915088077	0.286387250446331	0.447344165033974	0.00160235673857672	0.295763152904385	0.551645780925697	0.00208950983783206	0.00093973144685386	0.200150019442506	0.380464158301889	0.0813719928958662	0.00119596028423589	0.00258312081993018	0.362698296961785	0.481953684010069	0.842952433363122	0.520819505972271	0.253011297140681	0.301462394163531	0.499804118344654	0.275571391631952	0.964359984109433	0.709932865501425	0.899563423297365	0.731197718580233	0.556226628535216	0.659010332511731	0.253948919792387	0.432435187035368	0.023726141728951	0.281811606141464	0.544469628604156	0.00148695025968674	0.090745288390344	0.190929283539916	0.386821654704907	0.0688542107135867	0.0036309260164149	0.00314747893718324	0.411044876273259	0.583121737192738	0.81643136662687	0.459954945840932	0.319884956357615	0.371888277276797	0.50375837097183	0.312500211768637	0.894968193107221	0.68263289591051	0.998829666515195	0.877492053364853	0.655155154318132	0.755594951633058	0.177403214090117	0.42808146273179	0.0893884127508162	0.218180903623752	0.444435731829215	0.0060089066100054	0.00136671377491655	0.171176169787846	0.381924778197148	0.122230100119141	0.00421298830103178	0.228546744545251	0.184228381093714	0.54668917350998	0.613150124127377	0.396104100897402	0.150290413546139	0.225809199118476	0.433090491962696	0.284848503282886	0.60310001320245	0.540833372994141	0.737544981956399	0.618150268426811	0.619578997406865	0.542491483662242	0.394364082262862	0.438009680428469	0.173397267763202	0.182023505906026	0.301207490312487	0.0418149798291222	0.232616441756665	0.076956248631279	0.419614296272015	0.116254445243074	0.0406890950168489	0.448558037411903	0.52171339176786	0.53655821805249	0.541169081021172	0.374859739769329	0.158678010751808	0.186378829619234	0.335931541116956	0.324389050595101	0.386892234343791	0.412563737794847	0.756743750227735	0.495921234712008	0.560022492891662	0.639057570507897	0.148136412384499	0.394434818055796	0.172511940594664	0.165603421060032	0.29953468517938	0.0101192916738361	0.16988128477893	0.0718330382618455	0.410833993399491	0.0957277290184888	0.070182964609261	0.406571359610784	0.584947068746351	0.450280841406631	0.434850398704704	0.32282993597913	0.192978823632354	0.257183877701014	0.204844140502894	0.365851740623301	0.269293266746858	0.522490019729647	0.557149683499844	0.445664542745932	0.550161304425642	0.696261100012455	0.166340310723913	0.446341080426237	0.177364882125481	0.25553094268635	0.165680858875352	0.00766348279608388	0.0409752129444485	0.0841902896088654	0.265456472130881	0.170009493945696	0.0791030951835319	0.359415290352346	0.477838066148086	0.393824598806567	0.398472123989713	0.37421584471054	0.208307965822405	0.259774259192946	0.156959820262975	0.391499576927844	0.211170115852469	0.320041858723484	0.6583624169456	0.460107336051405	0.492890719361353	0.751292822782977	0.159600840682941	0.382057682335864	0.19063475035619	0.147287287316667	0.266219240457471	0.0295894593430714	0.251042186533936	0.056023342336802	0.158313025433928	0.210033530569042	0.0415596167903882	0.173228192994378	0.153738950729536	0.473777019747313	0.417147670574971	0.303614760129561	0.202562280772481	0.227955132291311	0.157481683283094	0.136185107872067	0.32840794405538	0.519876618101919	0.663654079729303	0.479354655268537	0.54461792219961	0.497470312918099	0.402101873295197	0.130206332321619	0.337346252401903	0.516602310170218	0.133396876743167	0.0139976383271236	0.222090068427533	0.0331194677256905	0.15795533007824	0.205729224175888	0.0332906384857332	0.155015635900142	0.184802904247284	0.289642971824502	0.514517456734526	0.268907404632252	0.223375767102806	0.288078305387426	0.18052335586281	0.131887514253759	0.357919369504221	0.55318249571395	0.662358373399823	0.433439280990639	0.512874286028513	0.388690274819045	0.462981877752608	0.15061358399129	0.359343894393172	0.590427654025637	0.166661483108424	0.0306129215038504	0.246473347904199	0.0336283967117896	0.111843092627814	0.36811276558774	0.0415502179109963	0.125716510067107	0.167673042830897	0.0563793091594761	0.299690619663687	0.0363564276514076	0.0316540478925497	0.0680066721060103	0.146794895741913	0.114820208318495	0.22061042256037	0.00127787375105654	0.245890183049539	0.335459378703937	0.446253823325264	0.52844104349876	0.62782592625168	0.141959704901076	0.917405001634306	0.152653788525424	0.0903755557023146	0.00423235650957595	0.472946694076558	0.00281770975171703	0.116533366437569	0.387107738240796	0.0893908848361802	0.188294158357146	0.1287387487714	0.00103077270323273	0.27906908303689	0.0483124358690372	0.0472772125889677	0.0351935915737378	0.00141784663089591	0.0562918824636873	0.201217616858327	0.0227703161968556	0.154732030233004	0.237959374663367	0.4238821072586	0.473269972822199	0.766722465470762	0.0981241185495763	0.868332661092241	0.268184307568967	0.0356998631471445	0.00950947509317516	0.623635563853684	0.0185750952430542	0.197439171596167	0.217351513747815	0.0695009738070789	0.208827688340122	0.205631225480981	0.114792550213927	0.445455042632794	0.251879273809074	0.00125643169646429	0.0511754763695805	0.153495694458324	0.216133094535682	0.203044736208935	0.238644020904047	0.303204377973662	0.39472269001638	0.592821953882595	0.41101522575968	0.51890144907769	0.224538642315313	0.690214192386759	0.172666145808544	0.138460111964851	0.05507130450074	0.351001392329614	0.0473763259792378	0.16812454134035	0.238387445650055	0.0758253693480162	0.172895954728455	0.111810380692463	0.193704623394151	0.575728644364439	0.20158220246502	0.0989626696141454	0.0352227137389299	0.137820696972224	0.200493090017186	0.221888348488301	0.280772972966534	0.402678682623925	0.301049164026641	0.45110553216733	0.538149077881692	0.567392478443756	0.172178230323444	0.518227555628705	0.337451704301393	0.112242775590518	0.0398257203258703	0.316266003745339	0.0746826971250349	0.076017873297862	0.407898278414067	0.0323233170577016	0.221372297485318	0.0945772902911871	0.264612346612397	0.632049735679027	0.0734871597881859	0.0244537794183919	0.00113222976481833	0.147433029612685	0.0731344798584619	0.0986498509837498	0.272856053959477	0.469237883172745	0.245463085394601	0.454821128194832	0.158171061163562	0.929240116427295	0.116945159579829	0.30713748804659	0.46973688710128	0.146291308980747	0.0335240086647785	0.294125436192096	0.0905760285042746	0.0454706546554844	0.68556338615937	0.00099451897078762	0.00145199937820579	0.0576535126658945	0.203043624790957	0.684325431169269	0.381310754424649	0.00133311680149264	0.0010673284263968	0.142594586404699	0.0738685177778745	0.0354995259512648	0.473762972765714	0.460581872694984	0.256951933462702	0.414836953622343	0.865946111361112	0.0726761148985625	0.230304325205376	0.168064256296768	0.880579848979513	0.243193142501833	0.0534789391307172	0.179920344568496	0.00173945333621841	0.00152275725069698	0.446612108348553	0.00736616087236368	0.243801776916398	0.0985391373186489	0.328149014442917	0.678678036205286	0.182712271450042	0.00382015091380294	0.0012437863362019	0.00156723804096128	0.0521579131074736	0.107800737785908	0.0587605158883125	0.566772372274832	0.355033853886685	0.410005810875357	0.766272371772056	0.00319432151161377	0.00287003789289951	0.378718997353652	0.511702531777032	0.139890832994108	0.00334582159544362	0.0641264802310185	0.0974828822926757	0.069947555445051	0.405228160510377	0.00181811448820735	0.250502254431182	0.113291814002483	0.365860706919533	0.777708328571586	0.138763493810298	0.0591059346788196	0.00117358106677859	0.192882267983274	0.334274780017305	0.159513666142053	0.232091928935731	0.389552948620959	0.36473659375531	0.429447361699913	0.518016545130657	0.214250754636317	0.100541926929543	0.603800163221652	0.597067373228496	0.326223507273231	0.0501669576084641	0.318919631545685	0.00216585705583214	0.00121776873583975	0.381395931291738	0.105024964874969	0.261881544094479	0.054543203931586	0.269026132766434	0.468298462402313	0.10759903468827	0.0660744506514788	0.0293963637610754	0.108774272578611	0.179848632840762	0.00523603229653938	0.144020983269925	0.357359679408021	0.245408546320073	0.336816439646736	0.446897750713526	0.567577902090088	0.0393492241305916	0.575831654624253	0.394404294859558	0.164883740910479	0.00860673964862421	0.534889882983177	0.0424890317875437	0.0822726625537334	0.414152143139335	0.126553792211181	0.239436922330909	0.0735221658973981	0.197808522050483	0.436741489269591	0.162957157182015	0.0704342752111301	0.0020752375355196	0.164252356042455	0.144640893554931	0.136842233391706	0.193953320488158	0.30677706142421	0.288182900785333	0.366680697518707	0.451558470044619	0.650940794284861	0.0704694619677311	0.562153507489902	0.359057167310395	0.171837282865809	0.0228656617472417	0.486699991787401	0.0268976214342303	0.192020696734169	0.38266324551062	0.103784441168738	0.327800451542695	0.0267727444826515	0.369186484619666	0.475674201239342	0.113407570346637	0.0417958427455081	0.05259073896077	0.163908732829191	0.206456908228075	0.22447397110606	0.274224610385857	0.310020850770969	0.37224370420707	0.276171851048514	0.396874807583689	0.607666556008063	0.0734624943637549	0.561355535053579	0.215883061102794	0.0999217046081475	0.0927424741412786	0.486674968070534	0.00284067083210212	0.0499162323255446	0.373559625679227	0.0509437014377138	0.240139219345849	0.101769155800304	0.284237625503341	0.557444644893754	0.180345258402824	0.0616369721503761	0.046570421451268	0.1534361457338	0.0535714916523489	0.179610707569263	0.212890413834372	0.356210179979404	0.232144138401241	0.465159370332321	0.430259001160348	0.64063498682539	0.120160230489286	0.49638343580806	0.499411087030749	0.115068978112473	0.0400459942437862	0.366757257603339	0.0444063497175154	0.24573757147018	0.261989279134419	0.0967907864751224	0.0712286644190841	0.00173661277222518	0.399922938680708	0.49852502715713	0.275470907636461	0.18713296372064	0.00124683118616574	0.240062453686663	0.23561237016055	0.406974719832868	0.484864441731849	0.486067265058968	0.435628034783488	0.278328738200475	0.502546007982451	0.14977603068371	0.139666209497753	0.380157452367714	0.467929666766272	0.168779448014865	0.0671284211897481	0.220351433391229	0.0893040465952106	0.183407083496515	0.293901414705932	0.122283406427092	0.0010748353098383	0.00139743892421432	0.517131600286646	0.387456116259118	0.276700779361287	0.101030044239551	0.0285594607254418	0.23831791322314	0.138947609213974	0.357203586249675	0.605971929442706	0.290348788978397	0.211622100173007	0.256559181747878	0.371704301488739	0.00104744200937561	0.0306453626273979	0.335181087192174	0.810341390583746	0.00117602531105665	0.136962663177002	0.0464985475581733	0.00215387027775262	0.310726080237252	0.0960059181096012	0.00837777614054266	0.0724641989965735	0.292446336372838	0.468117260280048	0.753709557295937	0.337096021770082	0.248316588187208	0.306270731825005	0.398864560648438	0.256781559937498	0.8459890416635	0.620481048940709	0.915678254739627	0.793234261931142	0.593074328874883	0.6862719887779	0.277476344732761	0.334018877175366	0.113136847654636	0.279538949711576	0.400632390305617	0.0170830483769786	0.0923917454105855	0.129241853832825	0.124412694932466	0.343986790262372	0.097468791891584	0.2196390213588	0.0894793771881559	0.227772827351849	0.486017949128433	0.165191218108691	0.0711973002772596	0.0238481698034807	0.183359240021621	0.195443613573562	0.14881893299706	0.238246010849194	0.337403014156026	0.348247727971782	0.42117464022724	0.521797462383302	0.589906764406336	0.100409654728356	0.503271307516344	0.30772348345817	0.193803195054223	0.0202883573022785	0.435622651250326	0.0359692413443447	0.230468959708353	0.252484048517789	0.0715772559643125	0.184198262882729	0.107146945598635	0.402531047762597	0.430336351586784	0.305584856369724	0.142905250801556	0.0814571488089764	0.175737233511155	0.209260843882708	0.325457706137182	0.422237122853891	0.608243430706119	0.416786005469731	0.41747160490328	0.521569052804307	0.309994841277352	0.203027157495277	0.344303367237343	0.422531333044822	0.147232792268089	0.049963736077145	0.290228178042843	0.0693709851494596	0.109355912196539	0.327933810508597	0.0834999483016818	0.210887680505766	0.110882018210819	0.266898306073431	0.493782532189955	0.158947911799835	0.0561155870262051	0.0325241075345198	0.173120438874928	0.201686121413828	0.145066488701847	0.226653176275453	0.355003050192357	0.301184371170032	0.428350968136603	0.525767268972972	0.547083628989309	0.114806724513267	0.496871624148137	0.362337901770514	0.167473338731299	0.0212053975422918	0.423079871692728	0.0402369842190018	0.0670808913866005	0.0232375509960842	0.0212533274387249	0.139705332040005	0.394760446452446	0.391291254273553	0.674931234917335	0.412944353507869	0.0424540149659964	0.30028994303282	0.228106927687122	0.142539657853282	0.842335366949608	0.532613911568652	0.817039152881419	0.75411473437838	0.540845132672414	0.576094483284908	0.202861429512982	0.37397312394747	0.0972688158541593	0.271389603637313	0.361361425893563	0.0107554037639514	0.328618999851582	0.13933655973854	0.115985094817653	0.30045334051573	0.0648555856044479	0.201163237459525	0.122390130361562	0.27013244972549	0.554095503435671	0.18582886526192	0.0731868160938454	0.0383457162274146	0.152268804775179	0.173833297586218	0.214096314943039	0.249346125951386	0.362539878491735	0.308890393171141	0.452808159943871	0.519732468611537	0.524695079716964	0.145424916731046	0.493950907077137	0.367805528800533	0.15895927008152	0.0267729025390744	0.361704619460465	0.0568983865311066	0.0865778427697555	0.355259461936156	0.0456428110005267	0.210783180586942	0.13180789126002	0.340592134809181	0.592035799794968	0.205154425812772	0.0728748113994536	0.0358111720305863	0.150156053841469	0.14481290065285	0.189332528818483	0.251883460481414	0.353063758180903	0.305942709130835	0.437352120052407	0.548706460301388	0.498099429981348	0.150523431014908	0.483621302860933	0.436412484405947	0.171260344271847	0.0259231948757055	0.322819941271153	0.0611269896719548	0.0526174569644388	0.356689480828341	0.0188722407416736	0.204700193602972	0.117380711342852	0.344204076946244	0.620086215625988	0.189142106027531	0.0472865024761272	0.00115231094883407	0.159007228187602	0.151549491565068	0.160788781544275	0.238269318811836	0.407454173034849	0.303100002437937	0.413222026101778	0.492264103209805	0.48093598690697	0.142821936930311	0.443272607478	0.49433656673834	0.170817336798191	0.0263288374114946	0.2843746462854	0.0704622617333261	0.162040240240352	0.219827643770266	0.0396220060211932	0.189779928364047	0.15447719129756	0.428592622673604	0.465795544696404	0.312408027991065	0.209270615647767	0.234719579185795	0.156857024130749	0.170364048113984	0.288166521892926	0.523164347853315	0.69553128987858	0.462751294990693	0.543746108871712	0.436387265996428	0.349337853745224	0.158688418624435	0.324568067967923	0.51470133037379	0.147199578559552	0.0172894101569307	0.281530759218086	0.0321872719605523	0.265362718066622	0.102915659718178	0.00900997184011357	0.0937027723571788	0.300813788606939	0.413653671792588	0.702744964836797	0.376206026467047	0.187259526595445	0.250766883409597	0.349549834477005	0.196469806869219	0.859631621601496	0.557793390699419	0.86786487888947	0.740846592316063	0.543195767208954	0.626051121421451	0.281877082561748	0.335790870311409	0.0955762645586369	0.294958204362235	0.411617348002629	0.0182699680045656	0.142744588001311	0.115588973546746	0.169057192009029	0.254699214352522	0.0679229534674914	0.189545144624747	0.162396585192067	0.241615599659263	0.515823753348721	0.219997494171833	0.0999273100645352	0.0603390764404327	0.154583418619626	0.181772950134874	0.284382057769722	0.281593631611829	0.374937566145079	0.331800920722429	0.515839719615759	0.523295867728898	0.547270565587123	0.193677887745039	0.543810372935034	0.300624885778388	0.132573302150492	0.0293028975110523	0.346656061675011	0.0637318037173888	0.0329099485648745	0.355915721544411	0.00354059670249618	0.173674467168515	0.114037182025449	0.359232970415222	0.620351381960353	0.209202676577319	0.0256877609470746	0.00111125978219837	0.137628554076942	0.162606574872014	0.146935931827861	0.227461151900293	0.422907541467872	0.31079234229022	0.418846119292259	0.540335196439242	0.379562147303292	0.159273999415804	0.453739089145533	0.513471672250019	0.208352445250494	0.0275866223806201	0.256170786113508	0.0672110000929315	0.15750868375116	0.221841699261716	0.0515135886087792	0.159555632504106	0.183430179887807	0.195908433151516	0.506385519862733	0.210568520642667	0.0789823274791844	0.0715944791783115	0.147037075414981	0.184169592769612	0.304851943075195	0.190128107037257	0.322800805406229	0.356497792552249	0.499291580158521	0.538705104442431	0.55331877155768	0.200205542797668	0.634915155376826	0.196566038010218	0.107894827220396	0.0179051821973709	0.381945711964883	0.0535261222562169	0.242958658638651	0.208218808739225	0.0510721999047903	0.1881568010535	0.221484847651928	0.356432730858181	0.52878334978946	0.268380040551402	0.143217150499564	0.104053744440612	0.214401342160051	0.237683949283175	0.359603130128285	0.338360288124286	0.538580886571623	0.354273405137152	0.515455902052921	0.598618282758245	0.367933872038376	0.235771196603805	0.387505323403266	0.313414800775336	0.159488706926063	0.033191308500833	0.280629786533595	0.0666315034181097	0.375670424698655	0.0883314068541738	0.00566454326836019	0.0529426388320038	0.359158934733418	0.470829440080198	0.814863217518143	0.522793399939371	0.217787374818394	0.300785398914062	0.483346474897151	0.280167191576246	0.944046616764063	0.691476878816536	0.871788139071348	0.744671694349886	0.541069085898473	0.667365168485615	0.23537019992022	0.419068372162632	0.0299556379942388	0.277200959873142	0.546734600990394	0.00257722016883821	0.102852734287227	0.168182314006143	0.250397266583345	0.246057083569149	0.0591558991298181	0.187925467888328	0.165025867489306	0.351199631862417	0.443701496663823	0.257208205254758	0.159980240601739	0.0976653582952238	0.189535602711406	0.227035129776506	0.391928717325339	0.380667471567797	0.594347290264244	0.37265897273988	0.439218102063098	0.577781259996243	0.356068681248127	0.225380282555213	0.379361995383963	0.379567224045399	0.156726888283138	0.0356068313482648	0.272679651938642	0.0745938285439014	0.384785988400818	0.132207545992378	0.045750036051957	0.371029402309763	0.508351903582928	0.505489663633231	0.426528562932068	0.392206202838887	0.162224107035961	0.192808056301799	0.288734775390719	0.374253042055554	0.341649695551548	0.440525559336447	0.71900888050534	0.44390278655564	0.521714408109523	0.684195104841868	0.171499238868554	0.44452405409037	0.22274174744909	0.222281962320578	0.252935571941139	0.0138387248514565	0.158102215029652	0.0854507631117947	0.109333864135139	0.337498593895856	0.0754128681035658	0.195290350392038	0.128572261445047	0.0914804252773242	0.367196416079441	0.0716093300421678	0.0491459721398451	0.0545474741141043	0.107349564799766	0.107930381826191	0.199733261779565	0.0316692658338077	0.211247623979095	0.290345783967641	0.408258820139985	0.487464422818251	0.659819526658813	0.164205468989529	0.805693134712059	0.241152505272	0.0590419988760035	0.00942574081467365	0.509537819872126	0.0368789995756535	0.314319286213236	0.175024826070599	0.0532155585902874	0.326535069344486	0.417196837586213	0.437318487473519	0.392099447584007	0.365833921203667	0.175566826667388	0.15735220846042	0.255417933191545	0.363469325360849	0.311414769279808	0.358036440698021	0.644989566006858	0.427292483842184	0.529755022286698	0.678704101785196	0.173352447350614	0.39356963882817	0.2328632137145	0.205436046256635	0.216215024079079	0.0183917854483707	0.190584708934386	0.0596189918791514	0.239408087338338	0.257349836966762	0.082511145624286	0.0685728165475151	0.00129274725612787	0.442745787019674	0.460914352101312	0.280425505115851	0.196769536135733	0.0262783541558679	0.233011376762497	0.225736470818965	0.36780061498328	0.46105092157324	0.519451937370658	0.379137437871164	0.29821064342698	0.46919865676027	0.142889206912292	0.140802993816384	0.371144704374634	0.45929423287718	0.152209510382589	0.0769133106896988	0.215047681331551	0.0651723868138452	0.14894515618705	0.246912565471885	0.0606969898320082	0.180947923998035	0.146416396139822	0.242670039515693	0.546971546065462	0.209702570544221	0.103207525600038	0.051278947447442	0.147574438358109	0.191925651447547	0.242860575800706	0.258403547454364	0.380392648888921	0.316273775451578	0.489662914979734	0.525086193688441	0.552222904555431	0.17887641628161	0.478060975673516	0.310434767472144	0.149101465657125	0.0302694951890419	0.341309158127208	0.0546689840191721	0.361774972844211	0.128346710869111	0.00255598354729482	0.219444425162185	0.193276530609885	0.547186304605373	0.575641373413284	0.38741926657446	0.1640475944202	0.231624274455069	0.405768999786405	0.291099873881606	0.584536570095915	0.494396530389805	0.746527011990172	0.608944532986029	0.592324005103624	0.58047986725112	0.388681291963135	0.436037803873088	0.173944630109166	0.211902606833358	0.311698433593741	0.0354084601549919	0.232668534069456	0.0968273106601762	0.0146554537111961	0.402508867239463	0.00279506109328555	0.194043230766729	0.114111466701657	0.313412047458655	0.66365517722645	0.215459082038185	0.00151703371153318	0.000814348975293348	0.122672099269706	0.16131407592396	0.138206980811048	0.252709726599757	0.43443971605802	0.310870603980046	0.436267163362333	0.607268447430483	0.308361510994461	0.15872019715937	0.42843396302697	0.518927660132104	0.208065639735626	0.0251168622873012	0.194918402341145	0.0739927916567874	0.163122298308717	0.356000527385976	0.107531085881259	0.317896229111695	0.135569624056235	0.186311339435889	0.453926890327111	0.11840784171688	0.0518428152879686	0.0499964115913769	0.176549938126363	0.204945187353531	0.171077585361259	0.321301729531236	0.351304473691434	0.288945047138034	0.460560066614955	0.476696283402858	0.603690466387228	0.116759608961914	0.608495985698682	0.21623134162421	0.203664663325353	0.0138283119622643	0.471373310973505	0.0203278010783462	0.151259341337496	0.194037454442331	0.0420251122202508	0.182999051957658	0.162712134920224	0.384017173076521	0.474128905937374	0.303564703315433	0.217896278253051	0.257643832777396	0.167949452342411	0.150611251556969	0.318872349641911	0.520531778675906	0.701706136660916	0.419235334637641	0.527406371437504	0.388542701241334	0.405781050095738	0.173731444022908	0.360383386405179	0.561074823040731	0.154096488846656	0.0197711884954599	0.236868501546361	0.0256931770598628	0.157002855656235	0.188403109608625	0.0385029322227051	0.171745949635987	0.171235631735387	0.324122219401475	0.489882735084904	0.286900833810182	0.218160305431481	0.268087003646759	0.176516644558493	0.143628037149428	0.347014527429629	0.53807894837645	0.650352995684503	0.461726907029657	0.525637934508504	0.365799593730672	0.433151395389694	0.173767029705393	0.340134965245957	0.552595857065384	0.155152903177316	0.0253599020590789	0.240009669290645	0.0285465047902161	0.40077895468881	0.105340631044286	0.0558667820538902	0.397037895276518	0.58712273942419	0.471998391048744	0.413681836734017	0.329147974345393	0.193387310787399	0.250091994169656	0.221261928777239	0.394555210969966	0.272898049991097	0.507242817067166	0.580251451687974	0.443678423734787	0.54134307846506	0.709335452480993	0.163652770873307	0.472858433344444	0.188983732938742	0.277545869851322	0.181436411066816	0.0126275090574369	0.0459407525807372	0.0763823587382404	0.399834274067189	0.110690747908578	0.0408494628994875	0.409369174033755	0.524614463776089	0.526935483942268	0.486832104750347	0.372542884093617	0.156173559018914	0.18805777487733	0.317230280251696	0.339603511404648	0.395687167917163	0.427927766799678	0.724164615514899	0.495834555125129	0.57271456179932	0.675363389370974	0.159881886285702	0.402518670151637	0.206648394129019	0.201889093383055	0.249873373532303	0.0115709707445239	0.18950891039808	0.0819564167799235	0.26000273902106	0.263757302232311	0.0793590442413562	0.105678833126042	0.0292461269372305	0.429399855132685	0.431457649503974	0.31992235482197	0.166644027067307	0.0546276511093169	0.215335352839133	0.215181012160262	0.33971048435136	0.450370782399175	0.570925825245296	0.379847069548822	0.371447587918595	0.491196314132349	0.170429696985192	0.165622750276521	0.348130421403605	0.466040633943536	0.171056540278317	0.0622840463726739	0.271618014516827	0.058636878070387	-59.8961433296125	-67.1643462086563	-105.353377516267	-104.065373672737	-111.800435125087	-76.1499071861377	-79.8448981199742	-75.4780776805125	-67.8991163372753	-43.9167061635336	-41.7182176630109	-5.57487661705642	6.22245248111969	-23.8889675645029	-21.1218047543121	-6.4138823837545	-20.4749150400912	-19.6010580070793	-16.7433100352434	-0.06548902254661	-4.53157519036056	-9.57223163002937	-9.45435645228017	-33.7049947889158	-19.503730456036	-91.3387259291651	-14.2418817807026	-38.6093565521238	-14.6305533394807	-82.5132907454347	-18.9191845979923	-18.3252663390714	-16.3730877634054	-43.9476634211576	-85.3667930947059	-25.624840842648	-18.2261662290342	-24.5392031577907	-43.1736595998978	-102.026395694762	-41.1603553787361	-75.8318288120502	-3.12787801257595	-65.9775219934848	-33.4670607260168	-24.1841190830945	-75.2049451643756	-19.2312392170933	-15.0552043223727	-42.7419858271633	-42.8679458363502	-76.1496843612981	-78.2660995669597	-36.439198968178	330.242237255865	353.853669853581	336.874950476386	338.084213804041	330.616808052074	365.702468158899	382.934529151341	385.078747165889	381.419003582486	341.451205377358	355.391824055061	253.436644826286	225.325903184507	311.494246770064	299.381906072553	241.493583136521	227.620814141452	217.439383620206	277.307801094876	221.298115690944	256.400337004688	261.686105735449	276.772883620337	288.678031396321	232.650222474512	340.192924889107	277.314025154712	331.72117663245	282.102693915474	332.770228445898	297.402831757655	298.452017284651	281.466844867547	343.167560519383	342.112953157803	323.242320407436	279.056210208178	315.594337681485	358.318341945493	342.177071799758	350.392435707169	390.975068038869	254.989788122359	384.681646993575	289.220737700665	312.059433660387	369.796310525251	273.582577788294	290.734338612768	347.525745457416	352.811628596636	387.301773533	387.495735950471	306.966383292346	-0.009712017677629	-0.00161655688932923	-0.114090381969393	0	0	0	-0.0865322227384902	0	0.208748748730888	0.266938210742761	0.223548493860428	0	0	0	0	0	0.000866505613187445	0	-0.318014894494528	0	0.453527235747883	-0.283238094613962	0	0	0	0.240909730736628	0	-0.152069245895455	0	0.000717452690295536	0	-0.00595456228635854	0.361315268448103	-0.00167514706380816	0	0	0	0	-0.189352463023401	0.0186163953801621	0	0	0	0	0	0	0	-0.307602237575729	0.168134617886709	-0.347292668511358	-0.394836741275064	0	-0.0843896563283781	0	0	0	0	0	-113.867001397895	108.433653481366	0.701772578200325	0.00474687705456936	0.583247863247863
12000	0.0032194744802108	0.0010631870575169	0.00480056265810275	0.0011970301679394	0.40133118163462	0.361242053612393	0.652758536034671	0.432676867850771	0.00186823821170617	0.323836470573371	0.118148043547948	0.0514594394904674	0.368688300828551	0.411565076318101	0.621610304012275	0.768521363141988	0.474443304214464	0.383516623144071	0.214097518155401	0.349228297382985	0.157484819543429	0.173686453572095	0.00197926248197363	0.0272326789795541	0.553940439994924	0.0273696101065697	0.184551895310054	0.033381617956945	0.0229971269941515	0.177149233767495	0.392872923302583	0.375661394071411	0.687988351232567	0.399886026160099	0.0223463258893401	0.274138840946478	0.214922941898151	0.12522821350368	0.837921915194254	0.533212172084986	0.660120265466942	0.43540204421279	0.53806268313653	0.563541037863001	0.176693450213645	0.169908590085472	0.349789330961538	0.358765030460193	0.375312437252911	0.021883045632694	0.310477168536646	0.00271210528319551	0.367725792832587	0.000972838404423654	0.0024100358546803	0.0861818758067185	0.359568164316764	0.541601713785636	0.797129170399195	0.590237235768907	0.259121266080158	0.334889809087897	0.585782184076135	0.271586580917295	0.952091730900648	0.589260937213149	0.836563610339507	0.737131484862991	0.504051547981136	0.614006915088077	0.286387250446331	0.447344165033974	0.00160235673857672	0.312901542532051	0.551645780925697	0.00361108843181093	0.00093973144685386	0.197670039580785	0.380464158301889	0.0813719928958662	0.00119596028423589	0.00258312081993018	0.362698296961785	0.481953684010069	0.842952433363122	0.520819505972271	0.253011297140681	0.287158917369086	0.499804118344654	0.275571391631952	0.963658647137802	0.686521969796185	0.899563423297365	0.731197718580233	0.556226628535216	0.659010332511731	0.253948919792387	0.432435187035368	0.023726141728951	0.265676454713142	0.544469628604156	0.00159661736359671	0.090745288390344	0.185405247872223	0.386821654704907	0.0688542107135867	0.0036309260164149	0.00314747893718324	0.411044876273259	0.583121737192738	0.81643136662687	0.459954945840932	0.319884956357615	0.402583337180269	0.50375837097183	0.312500211768637	0.900701023443286	0.710840712375734	0.998829666515195	0.877492053364853	0.655155154318132	0.755594951633058	0.177403214090117	0.42808146273179	0.0893884127508162	0.20919629097699	0.444435731829215	0.00509930792556161	0.00136671377491655	0.160254585870587	0.381924778197148	0.122230100119141	0.00421298830103178	0.228546744545251	0.184228381093714	0.54668917350998	0.613150124127377	0.396104100897402	0.150290413546139	0.221025659562423	0.433090491962696	0.284848503282886	0.57087810070647	0.524267935337379	0.737544981956399	0.618150268426811	0.619578997406865	0.542491483662242	0.394364082262862	0.438009680428469	0.173397267763202	0.153493443139377	0.301207490312487	0.0491382254306153	0.232616441756665	0.0761384839420823	0.419614296272015	0.116254445243074	0.0406890950168489	0.448558037411903	0.52171339176786	0.53655821805249	0.541169081021172	0.374859739769329	0.158678010751808	0.191151753645144	0.335931541116956	0.324389050595101	0.371055185318737	0.429560956498486	0.756743750227735	0.495921234712008	0.560022492891662	0.639057570507897	0.148136412384499	0.394434818055796	0.172511940594664	0.172234436612079	0.29953468517938	0.00833305146018402	0.16988128477893	0.0691326400205303	0.410833993399491	0.0957277290184888	0.070182964609261	0.406571359610784	0.584947068746351	0.450280841406631	0.434850398704704	0.32282993597913	0.192978823632354	0.272946468939599	0.204844140502894	0.365851740623301	0.304504935907315	0.548093231272186	0.557149683499844	0.445664542745932	0.550161304425642	0.696261100012455	0.166340310723913	0.446341080426237	0.177364882125481	0.293981874889622	0.165680858875352	0.00854549623216738	0.0409752129444485	0.0792116427407727	0.265456472130881	0.170009493945696	0.0791030951835319	0.359415290352346	0.477838066148086	0.393824598806567	0.398472123989713	0.37421584471054	0.208307965822405	0.209536696545726	0.156959820262975	0.391499576927844	0.246253882870724	0.338534086869181	0.6583624169456	0.460107336051405	0.492890719361353	0.751292822782977	0.159600840682941	0.382057682335864	0.19063475035619	0.130840678956198	0.266219240457471	0.0244097509566374	0.251042186533936	0.0472688122088078	0.158313025433928	0.210033530569042	0.0415596167903882	0.173228192994378	0.153738950729536	0.473777019747313	0.417147670574971	0.303614760129561	0.202562280772481	0.223208557042937	0.157481683283094	0.136185107872067	0.285035430107199	0.515671515216611	0.663654079729303	0.479354655268537	0.54461792219961	0.497470312918099	0.402101873295197	0.130206332321619	0.337346252401903	0.519930113416268	0.133396876743167	0.0112006554158889	0.222090068427533	0.0362978944787481	0.15795533007824	0.205729224175888	0.0332906384857332	0.155015635900142	0.184802904247284	0.289642971824502	0.514517456734526	0.268907404632252	0.223375767102806	0.265607728027411	0.18052335586281	0.131887514253759	0.370997030466119	0.533953049052172	0.662358373399823	0.433439280990639	0.512874286028513	0.388690274819045	0.462981877752608	0.15061358399129	0.359343894393172	0.572422330616381	0.166661483108424	0.0350942852963987	0.246473347904199	0.0306345913728089	0.111843092627814	0.36811276558774	0.0415502179109963	0.125716510067107	0.167673042830897	0.0563793091594761	0.299690619663687	0.0363564276514076	0.0316540478925497	0.0674130626335825	0.146794895741913	0.114820208318495	0.229573330299327	0.0013626553677198	0.245890183049539	0.335459378703937	0.446253823325264	0.52844104349876	0.62782592625168	0.141959704901076	0.917405001634306	0.149143468124554	0.0903755557023146	0.00457872275307406	0.472946694076558	0.00267474448700551	0.116533366437569	0.387107738240796	0.0893908848361802	0.188294158357146	0.1287387487714	0.00103077270323273	0.27906908303689	0.0483124358690372	0.0472772125889677	0.0366410383498045	0.00141784663089591	0.0562918824636873	0.167574019955893	0.0238087612286411	0.154732030233004	0.237959374663367	0.4238821072586	0.473269972822199	0.766722465470762	0.0981241185495763	0.868332661092241	0.27753775158142	0.0356998631471445	0.00602657677117304	0.623635563853684	0.0171426426419625	0.197439171596167	0.217351513747815	0.0695009738070789	0.208827688340122	0.205631225480981	0.114792550213927	0.445455042632794	0.251879273809074	0.00125643169646429	0.056371014106851	0.153495694458324	0.216133094535682	0.196392575430839	0.255749370886788	0.303204377973662	0.39472269001638	0.592821953882595	0.41101522575968	0.51890144907769	0.224538642315313	0.690214192386759	0.177500754984489	0.138460111964851	0.0596113041752771	0.351001392329614	0.0427695395542919	0.16812454134035	0.238387445650055	0.0758253693480162	0.172895954728455	0.111810380692463	0.193704623394151	0.575728644364439	0.20158220246502	0.0989626696141454	0.0359518208266812	0.137820696972224	0.200493090017186	0.247815491089923	0.26390328890846	0.402678682623925	0.301049164026641	0.45110553216733	0.538149077881692	0.567392478443756	0.172178230323444	0.518227555628705	0.316350770326729	0.112242775590518	0.0322929341845349	0.316266003745339	0.0617878060390867	0.076017873297862	0.407898278414067	0.0323233170577016	0.221372297485318	0.0945772902911871	0.264612346612397	0.632049735679027	0.0734871597881859	0.0244537794183919	0.00120575988908067	0.147433029612685	0.0731344798584619	0.0926336586221242	0.2735631656858	0.469237883172745	0.245463085394601	0.454821128194832	0.158171061163562	0.929240116427295	0.116945159579829	0.30713748804659	0.439932812596714	0.146291308980747	0.043301709302332	0.294125436192096	0.0941104794896939	0.0454706546554844	0.68556338615937	0.00099451897078762	0.00145199937820579	0.0576535126658945	0.203043624790957	0.684325431169269	0.381310754424649	0.00133311680149264	0.00144940284224136	0.142594586404699	0.0738685177778745	0.0318046081988505	0.467404233797585	0.460581872694984	0.256951933462702	0.414836953622343	0.865946111361112	0.0726761148985625	0.230304325205376	0.168064256296768	0.881806937788494	0.243193142501833	0.0516498072498123	0.179920344568496	0.00136291673825997	0.00152275725069698	0.446612108348553	0.00736616087236368	0.243801776916398	0.0985391373186489	0.328149014442917	0.678678036205286	0.182712271450042	0.00382015091380294	0.00125276671669415	0.00156723804096128	0.0521579131074736	0.106458662341833	0.0551429946534394	0.566772372274832	0.355033853886685	0.410005810875357	0.766272371772056	0.00319432151161377	0.00287003789289951	0.378718997353652	0.542127130705523	0.139890832994108	0.00404307957745207	0.0641264802310185	0.0879355307194377	0.069947555445051	0.405228160510377	0.00181811448820735	0.250502254431182	0.113291814002483	0.365860706919533	0.777708328571586	0.138763493810298	0.0591059346788196	0.00106427063909449	0.192882267983274	0.334274780017305	0.155411280348968	0.237545460452239	0.389552948620959	0.36473659375531	0.429447361699913	0.518016545130657	0.214250754636317	0.100541926929543	0.603800163221652	0.632714214934461	0.326223507273231	0.0508710282421481	0.318919631545685	0.00230067965930011	0.00121776873583975	0.381395931291738	0.105024964874969	0.261881544094479	0.054543203931586	0.269026132766434	0.468298462402313	0.10759903468827	0.0660744506514788	0.0237236959917714	0.108774272578611	0.179848632840762	0.00510808036690203	0.142350855380293	0.357359679408021	0.245408546320073	0.336816439646736	0.446897750713526	0.567577902090088	0.0393492241305916	0.575831654624253	0.386369264967936	0.164883740910479	0.00935181780731066	0.534889882983177	0.0418705141651666	0.0822726625537334	0.414152143139335	0.126553792211181	0.239436922330909	0.0735221658973981	0.197808522050483	0.436741489269591	0.162957157182015	0.0704342752111301	0.00227070694673081	0.164252356042455	0.144640893554931	0.143938627029931	0.218360892742456	0.30677706142421	0.288182900785333	0.366680697518707	0.451558470044619	0.650940794284861	0.0704694619677311	0.562153507489902	0.342576861438416	0.171837282865809	0.0242992399565541	0.486699991787401	0.0223176945407623	0.192020696734169	0.38266324551062	0.103784441168738	0.327800451542695	0.0267727444826515	0.369186484619666	0.475674201239342	0.113407570346637	0.0417958427455081	0.0460080494292167	0.163908732829191	0.206456908228075	0.227032735307914	0.273363377453443	0.310020850770969	0.37224370420707	0.276171851048514	0.396874807583689	0.607666556008063	0.0734624943637549	0.561355535053579	0.193522203407322	0.0999217046081475	0.0970630947996934	0.486674968070534	0.00343790419056483	0.0499162323255446	0.373559625679227	0.0509437014377138	0.240139219345849	0.101769155800304	0.284237625503341	0.557444644893754	0.180345258402824	0.0616369721503761	0.040115696657621	0.1534361457338	0.0535714916523489	0.16588246625315	0.214051122354014	0.356210179979404	0.232144138401241	0.465159370332321	0.430259001160348	0.64063498682539	0.120160230489286	0.49638343580806	0.550840547770934	0.115068978112473	0.0398324240914304	0.366757257603339	0.0424458342859387	0.24573757147018	0.261989279134419	0.0967907864751224	0.0712286644190841	0.00173661277222518	0.399922938680708	0.49852502715713	0.275470907636461	0.18713296372064	0.0011586480554879	0.240062453686663	0.23561237016055	0.370676541352263	0.489482247410163	0.486067265058968	0.435628034783488	0.278328738200475	0.502546007982451	0.14977603068371	0.139666209497753	0.380157452367714	0.445129685462477	0.168779448014865	0.0955700061813075	0.220351433391229	0.0856000705595135	0.183407083496515	0.293901414705932	0.122283406427092	0.0010748353098383	0.00139743892421432	0.517131600286646	0.387456116259118	0.276700779361287	0.101030044239551	0.0315787265486844	0.23831791322314	0.138947609213974	0.376533176674003	0.597033723552718	0.290348788978397	0.211622100173007	0.256559181747878	0.371704301488739	0.00104744200937561	0.0306453626273979	0.335181087192174	0.807279255314069	0.00117602531105665	0.146674425617934	0.0464985475581733	0.00213789827749127	0.310726080237252	0.0960059181096012	0.00837777614054266	0.0724641989965735	0.292446336372838	0.468117260280048	0.753709557295937	0.337096021770082	0.248316588187208	0.295051821205759	0.398864560648438	0.256781559937498	0.842484470293152	0.606180889312249	0.915678254739627	0.793234261931142	0.593074328874883	0.6862719887779	0.277476344732761	0.334018877175366	0.113136847654636	0.265972510156696	0.400632390305617	0.0149230371969006	0.0923917454105855	0.124613965097721	0.124412694932466	0.343986790262372	0.097468791891584	0.2196390213588	0.0894793771881559	0.227772827351849	0.486017949128433	0.165191218108691	0.0711973002772596	0.0236432501909191	0.183359240021621	0.195443613573562	0.137186007478029	0.248397612298722	0.337403014156026	0.348247727971782	0.42117464022724	0.521797462383302	0.589906764406336	0.100409654728356	0.503271307516344	0.308112780134693	0.193803195054223	0.0249266225530424	0.435622651250326	0.0366349520220197	0.230468959708353	0.252484048517789	0.0715772559643125	0.184198262882729	0.107146945598635	0.402531047762597	0.430336351586784	0.305584856369724	0.142905250801556	0.0781008843883591	0.175737233511155	0.209260843882708	0.323326769709885	0.423371713214562	0.608243430706119	0.416786005469731	0.41747160490328	0.521569052804307	0.309994841277352	0.203027157495277	0.344303367237343	0.420042630200274	0.147232792268089	0.0531438036946055	0.290228178042843	0.063228390012416	0.109355912196539	0.327933810508597	0.0834999483016818	0.210887680505766	0.110882018210819	0.266898306073431	0.493782532189955	0.158947911799835	0.0561155870262051	0.0318383940182645	0.173120438874928	0.201686121413828	0.14735303855104	0.233742463330027	0.355003050192357	0.301184371170032	0.428350968136603	0.525767268972972	0.547083628989309	0.114806724513267	0.496871624148137	0.366016889739353	0.167473338731299	0.0241045320576141	0.423079871692728	0.0413629625842273	0.0670808913866005	0.0232375509960842	0.0212533274387249	0.139705332040005	0.394760446452446	0.391291254273553	0.674931234917335	0.412944353507869	0.0424540149659964	0.279163830957717	0.228106927687122	0.142539657853282	0.84902791181773	0.535004148162534	0.817039152881419	0.75411473437838	0.540845132672414	0.576094483284908	0.202861429512982	0.37397312394747	0.0972688158541593	0.296568799707075	0.361361425893563	0.0150920293566866	0.328618999851582	0.137750610746601	0.115985094817653	0.30045334051573	0.0648555856044479	0.201163237459525	0.122390130361562	0.27013244972549	0.554095503435671	0.18582886526192	0.0731868160938454	0.0399326271773484	0.152268804775179	0.173833297586218	0.21234210559647	0.273320450630535	0.362539878491735	0.308890393171141	0.452808159943871	0.519732468611537	0.524695079716964	0.145424916731046	0.493950907077137	0.376764306514245	0.15895927008152	0.022937330128656	0.361704619460465	0.0562779549559609	0.0865778427697555	0.355259461936156	0.0456428110005267	0.210783180586942	0.13180789126002	0.340592134809181	0.592035799794968	0.205154425812772	0.0728748113994536	0.0353976466317575	0.150156053841469	0.14481290065285	0.179087933248655	0.277146873248142	0.353063758180903	0.305942709130835	0.437352120052407	0.548706460301388	0.498099429981348	0.150523431014908	0.483621302860933	0.425320289003829	0.171260344271847	0.0258725518757628	0.322819941271153	0.0644312787497056	0.0526174569644388	0.356689480828341	0.0188722407416736	0.204700193602972	0.117380711342852	0.344204076946244	0.620086215625988	0.189142106027531	0.0472865024761272	0.00110057341535594	0.159007228187602	0.151549491565068	0.159550601455522	0.253665128224103	0.407454173034849	0.303100002437937	0.413222026101778	0.492264103209805	0.48093598690697	0.142821936930311	0.443272607478	0.460118959972431	0.170817336798191	0.0283465944498436	0.2843746462854	0.0766657628723219	0.162040240240352	0.219827643770266	0.0396220060211932	0.189779928364047	0.15447719129756	0.428592622673604	0.465795544696404	0.312408027991065	0.209270615647767	0.232903892137993	0.156857024130749	0.170364048113984	0.310745027261385	0.491841890730791	0.69553128987858	0.462751294990693	0.543746108871712	0.436387265996428	0.349337853745224	0.158688418624435	0.324568067967923	0.517756901280918	0.147199578559552	0.0155423481980001	0.281530759218086	0.0299875461719742	0.265362718066622	0.102915659718178	0.00900997184011357	0.0937027723571788	0.300813788606939	0.413653671792588	0.702744964836797	0.376206026467047	0.187259526595445	0.256991845097556	0.349549834477005	0.196469806869219	0.838659946765076	0.56563334549713	0.86786487888947	0.740846592316063	0.543195767208954	0.626051121421451	0.281877082561748	0.335790870311409	0.0955762645586369	0.311110878216578	0.411617348002629	0.0182766633797464	0.142744588001311	0.105418344648972	0.169057192009029	0.254699214352522	0.0679229534674914	0.189545144624747	0.162396585192067	0.241615599659263	0.515823753348721	0.219997494171833	0.0999273100645352	0.0584984417876115	0.154583418619626	0.181772950134874	0.289747413860349	0.260945709591399	0.374937566145079	0.331800920722429	0.515839719615759	0.523295867728898	0.547270565587123	0.193677887745039	0.543810372935034	0.326682082085515	0.132573302150492	0.0268557331784672	0.346656061675011	0.0510129255755181	0.0329099485648745	0.355915721544411	0.00354059670249618	0.173674467168515	0.114037182025449	0.359232970415222	0.620351381960353	0.209202676577319	0.0256877609470746	0.00110212285758809	0.137628554076942	0.162606574872014	0.147672808988419	0.228880713610404	0.422907541467872	0.31079234229022	0.418846119292259	0.540335196439242	0.379562147303292	0.159273999415804	0.453739089145533	0.495694203708023	0.208352445250494	0.0314813512009498	0.256170786113508	0.0693197679147885	0.15750868375116	0.221841699261716	0.0515135886087792	0.159555632504106	0.183430179887807	0.195908433151516	0.506385519862733	0.210568520642667	0.0789823274791844	0.0712328899652462	0.147037075414981	0.184169592769612	0.291568171510267	0.177105756373848	0.322800805406229	0.356497792552249	0.499291580158521	0.538705104442431	0.55331877155768	0.200205542797668	0.634915155376826	0.232291727541148	0.107894827220396	0.019299076258606	0.381945711964883	0.0502317141434198	0.242958658638651	0.208218808739225	0.0510721999047903	0.1881568010535	0.221484847651928	0.356432730858181	0.52878334978946	0.268380040551402	0.143217150499564	0.100605943862367	0.214401342160051	0.237683949283175	0.338677131573898	0.330359325134031	0.538580886571623	0.354273405137152	0.515455902052921	0.598618282758245	0.367933872038376	0.235771196603805	0.387505323403266	0.318219410389857	0.159488706926063	0.0334511904893178	0.280629786533595	0.0654976704548583	0.375670424698655	0.0883314068541738	0.00566454326836019	0.0529426388320038	0.359158934733418	0.470829440080198	0.814863217518143	0.522793399939371	0.217787374818394	0.302658668279213	0.483346474897151	0.280167191576246	0.946987168535644	0.65858916262316	0.871788139071348	0.744671694349886	0.541069085898473	0.667365168485615	0.23537019992022	0.419068372162632	0.0299556379942388	0.276052959729514	0.546734600990394	0.00328636022036268	0.102852734287227	0.16691846173099	0.250397266583345	0.246057083569149	0.0591558991298181	0.187925467888328	0.165025867489306	0.351199631862417	0.443701496663823	0.257208205254758	0.159980240601739	0.0886076635998149	0.189535602711406	0.227035129776506	0.35144331521081	0.360978041013518	0.594347290264244	0.37265897273988	0.439218102063098	0.577781259996243	0.356068681248127	0.225380282555213	0.379361995383963	0.350545936860744	0.156726888283138	0.0439483043611109	0.272679651938642	0.0672240787268791	0.384785988400818	0.132207545992378	0.045750036051957	0.371029402309763	0.508351903582928	0.505489663633231	0.426528562932068	0.392206202838887	0.162224107035961	0.187608677762428	0.288734775390719	0.374253042055554	0.358889942242042	0.445071060968454	0.71900888050534	0.44390278655564	0.521714408109523	0.684195104841868	0.171499238868554	0.44452405409037	0.22274174744909	0.227482005957001	0.252935571941139	0.018286495457803	0.158102215029652	0.0724668437243975	0.109333864135139	0.337498593895856	0.0754128681035658	0.195290350392038	0.128572261445047	0.0914804252773242	0.367196416079441	0.0716093300421678	0.0491459721398451	0.056283462487953	0.107349564799766	0.107930381826191	0.202934551512703	0.0301715903215011	0.211247623979095	0.290345783967641	0.408258820139985	0.487464422818251	0.659819526658813	0.164205468989529	0.805693134712059	0.258594219191111	0.0590419988760035	0.0110808535266674	0.509537819872126	0.0393184612658831	0.314319286213236	0.175024826070599	0.0532155585902874	0.326535069344486	0.417196837586213	0.437318487473519	0.392099447584007	0.365833921203667	0.175566826667388	0.160719929983103	0.255417933191545	0.363469325360849	0.332191588792017	0.372667970011996	0.644989566006858	0.427292483842184	0.529755022286698	0.678704101785196	0.173352447350614	0.39356963882817	0.2328632137145	0.227421641315928	0.216215024079079	0.0180745321999259	0.190584708934386	0.0608610618471221	0.239408087338338	0.257349836966762	0.082511145624286	0.0685728165475151	0.00129274725612787	0.442745787019674	0.460914352101312	0.280425505115851	0.196769536135733	0.0281703371587376	0.233011376762497	0.225736470818965	0.369727117917832	0.488423176060278	0.519451937370658	0.379137437871164	0.29821064342698	0.46919865676027	0.142889206912292	0.140802993816384	0.371144704374634	0.420593852644753	0.152209510382589	0.0840728572205675	0.215047681331551	0.0675242395337912	0.14894515618705	0.246912565471885	0.0606969898320082	0.180947923998035	0.146416396139822	0.242670039515693	0.546971546065462	0.209702570544221	0.103207525600038	0.0536235718182744	0.147574438358109	0.191925651447547	0.256070060017231	0.272491806977462	0.380392648888921	0.316273775451578	0.489662914979734	0.525086193688441	0.552222904555431	0.17887641628161	0.478060975673516	0.313928514288827	0.149101465657125	0.0253864795590092	0.341309158127208	0.0555907419035668	0.361774972844211	0.128346710869111	0.00255598354729482	0.219444425162185	0.193276530609885	0.547186304605373	0.575641373413284	0.38741926657446	0.1640475944202	0.216650862673621	0.405768999786405	0.291099873881606	0.566252201630616	0.510609156118766	0.746527011990172	0.608944532986029	0.592324005103624	0.58047986725112	0.388681291963135	0.436037803873088	0.173944630109166	0.183581941871516	0.311698433593741	0.0405583275942632	0.232668534069456	0.0818706644915121	0.0146554537111961	0.402508867239463	0.00279506109328555	0.194043230766729	0.114111466701657	0.313412047458655	0.66365517722645	0.215459082038185	0.00151703371153318	0.00107002888353886	0.122672099269706	0.16131407592396	0.141668669266712	0.236579691438641	0.43443971605802	0.310870603980046	0.436267163362333	0.607268447430483	0.308361510994461	0.15872019715937	0.42843396302697	0.523081671691135	0.208065639735626	0.021599064222638	0.194918402341145	0.0851208561024083	0.163122298308717	0.356000527385976	0.107531085881259	0.317896229111695	0.135569624056235	0.186311339435889	0.453926890327111	0.11840784171688	0.0518428152879686	0.0505785613063209	0.176549938126363	0.204945187353531	0.150203200785467	0.299887440847321	0.351304473691434	0.288945047138034	0.460560066614955	0.476696283402858	0.603690466387228	0.116759608961914	0.608495985698682	0.225387955246574	0.203664663325353	0.0148722797878628	0.471373310973505	0.0158996219480419	0.151259341337496	0.194037454442331	0.0420251122202508	0.182999051957658	0.162712134920224	0.384017173076521	0.474128905937374	0.303564703315433	0.217896278253051	0.258520575947931	0.167949452342411	0.150611251556969	0.337621750715896	0.496558830425939	0.701706136660916	0.419235334637641	0.527406371437504	0.388542701241334	0.405781050095738	0.173731444022908	0.360383386405179	0.528233949665758	0.154096488846656	0.0229925052127696	0.236868501546361	0.0230279751445012	0.157002855656235	0.188403109608625	0.0385029322227051	0.171745949635987	0.171235631735387	0.324122219401475	0.489882735084904	0.286900833810182	0.218160305431481	0.298633935896593	0.176516644558493	0.143628037149428	0.353654322814358	0.527488687590622	0.650352995684503	0.461726907029657	0.525637934508504	0.365799593730672	0.433151395389694	0.173767029705393	0.340134965245957	0.566374383480023	0.155152903177316	0.0242985936251653	0.240009669290645	0.0281916625573636	0.40077895468881	0.105340631044286	0.0558667820538902	0.397037895276518	0.58712273942419	0.471998391048744	0.413681836734017	0.329147974345393	0.193387310787399	0.247170822728767	0.221261928777239	0.394555210969966	0.271927454848326	0.531246468480341	0.580251451687974	0.443678423734787	0.54134307846506	0.709335452480993	0.163652770873307	0.472858433344444	0.188983732938742	0.283177838831525	0.181436411066816	0.0119137121082234	0.0459407525807372	0.0695188703624196	0.399834274067189	0.110690747908578	0.0408494628994875	0.409369174033755	0.524614463776089	0.526935483942268	0.486832104750347	0.372542884093617	0.156173559018914	0.190347801968626	0.317230280251696	0.339603511404648	0.3914651116819	0.453732263533605	0.724164615514899	0.495834555125129	0.57271456179932	0.675363389370974	0.159881886285702	0.402518670151637	0.206648394129019	0.21643921407963	0.249873373532303	0.00910214716904833	0.18950891039808	0.0743886904940251	0.26000273902106	0.263757302232311	0.0793590442413562	0.105678833126042	0.0292461269372305	0.429399855132685	0.431457649503974	0.31992235482197	0.166644027067307	0.0547053022107361	0.215335352839133	0.215181012160262	0.316825821457093	0.461006595312639	0.570925825245296	0.379847069548822	0.371447587918595	0.491196314132349	0.170429696985192	0.165622750276521	0.348130421403605	0.473014706645997	0.171056540278317	0.0748595361347592	0.271618014516827	0.0547126384377975	-60.1582010190371	-67.5370026608709	-105.00330301595	-103.764988972689	-112.729711218723	-75.66180703975	-79.7285527028368	-76.0689927068608	-67.949450187725	-43.072408086332	-41.5405475148252	-5.75332982345409	6.84196171032625	-23.8939837589038	-21.6680582645188	-6.61482293433764	-20.3642580386521	-19.1280198477266	-16.2894233293032	-0.0356532267509066	-5.01983915568163	-9.72621789244412	-8.49957454842431	-33.154076777452	-19.7617150684705	-91.1156335559766	-14.0906456551094	-38.4943759395957	-14.6554226008287	-81.9300537236145	-19.041899525127	-18.510907515089	-16.9066014543965	-43.9943441056017	-84.94373523926	-25.1477421090932	-18.441743225291	-23.7455653413359	-42.6295990120899	-101.831190275454	-40.3941002043355	-75.898183716495	-2.99143403275399	-66.2558565707919	-34.179422897454	-24.5689517658168	-74.9862842650737	-19.1972103176576	-14.3931470638247	-43.2184522879893	-43.2693566513895	-76.1864860307712	-78.2596815068846	-35.9404395404692	331.904478513264	355.674139178475	338.240435208768	337.032278237771	330.147690656241	364.984485302351	383.17159657467	389.455587993641	379.064684310323	338.650693163617	354.702729744442	253.885873916941	222.761986398521	312.255978659014	300.21958277381	240.98833394185	227.057323505849	216.969256822034	276.443446385214	220.297996208571	257.290762349747	260.140299503075	274.410329060765	288.146632192745	234.240587599721	339.396697028906	276.474998727821	331.174213406521	282.545572601307	331.637372630271	297.930480942068	297.845555300935	281.653234715117	344.208723036884	344.935782036483	323.416539294543	279.316147783922	315.947841245941	357.034117294062	342.31202421933	347.221950534529	391.401565759203	256.152192590269	387.104796611737	289.518993732441	313.498971867293	367.66341668733	273.691496830946	288.873653449661	348.780739122817	355.007051556089	387.044378230527	388.123521358788	306.250355820162	0.00307325598996104	-0.00828391725316039	-0.10604310092266	0	0	0	-0.0883730046901098	0	0.216523531585476	0.289025854663367	0.23452206116365	0	0	0	0	0	0.00272719401580531	0	-0.309005939326757	0	0.46656179372702	-0.285831480541648	0	0	0	0.277091225029163	0	-0.139139656748677	0	-0.00132208586902369	0	-0.00322813875128011	0.371016681812411	-0.00493220850699959	0	0	0	0	-0.163649371803735	0.0280660239046047	0	0	0	0	0	0	0	-0.341462408534173	0.189477452064917	-0.348713346833598	-0.409769769489372	0	-0.044396553000387	0	0	0	0	0	-78.6259630693321	104.790168758966	0.616702387155965	0.00466346153846154	0.583
12300	0.0032194744802108	0.0010631870575169	0.00561982428442489	0.0011970301679394	0.40133118163462	0.361242053612393	0.652758536034671	0.432676867850771	0.00211207653594539	0.323836470573371	0.118148043547948	0.0514594394904674	0.368688300828551	0.411565076318101	0.621610304012275	0.768521363141988	0.474443304214464	0.350121032989357	0.193379210082696	0.349228297382985	0.157484819543429	0.173686453572095	0.00197926248197363	0.0275651154156185	0.503083510711926	0.0273696101065697	0.184551895310054	0.033381617956945	0.020712378279146	0.177149233767495	0.392872923302583	0.375661394071411	0.687988351232567	0.399886026160099	0.0229583120193525	0.274138840946478	0.214922941898151	0.12522821350368	0.837921915194254	0.533212172084986	0.660120265466942	0.43540204421279	0.53806268313653	0.567808310325216	0.175875095908959	0.169908590085472	0.349789330961538	0.358765030460193	0.375312437252911	0.0203739911640669	0.332110939994489	0.00271210528319551	0.367725792832587	0.000972838404423654	0.00254218440616109	0.0861818758067185	0.359568164316764	0.541601713785636	0.797129170399195	0.590237235768907	0.256709846511768	0.334889809087897	0.585782184076135	0.271586580917295	0.952091730900648	0.589260937213149	0.836563610339507	0.737131484862991	0.504051547981136	0.617076737429259	0.271387031891792	0.447344165033974	0.00160235673857672	0.312901542532051	0.551645780925697	0.00477650021748579	0.000866914353456075	0.197670039580785	0.380464158301889	0.0813719928958662	0.00115171477219757	0.00258312081993018	0.362698296961785	0.481953684010069	0.842952433363122	0.520819505972271	0.266210427153577	0.287158917369086	0.499804118344654	0.275571391631952	0.963658647137802	0.686521969796185	0.899563423297365	0.731197718580233	0.556226628535216	0.653569209290556	0.267845081632796	0.432435187035368	0.023726141728951	0.265676454713142	0.544469628604156	0.000880692635013117	0.0846717905495649	0.185405247872223	0.386821654704907	0.0688542107135867	0.0039954037569769	0.00314747893718324	0.411044876273259	0.583121737192738	0.81643136662687	0.459954945840932	0.335602826353381	0.402583337180269	0.50375837097183	0.312500211768637	0.900701023443286	0.710840712375734	0.998829666515195	0.877492053364853	0.655155154318132	0.769380604546781	0.163934015600928	0.42808146273179	0.0893884127508162	0.20919629097699	0.444435731829215	0.00387043400341922	0.00133444200409828	0.160254585870587	0.381924778197148	0.122230100119141	0.0039576813528859	0.228546744545251	0.184228381093714	0.54668917350998	0.613150124127377	0.396104100897402	0.153578007019309	0.221025659562423	0.433090491962696	0.284848503282886	0.57087810070647	0.524267935337379	0.737544981956399	0.618150268426811	0.619578997406865	0.540453075916973	0.376615247627033	0.438009680428469	0.173397267763202	0.153493443139377	0.301207490312487	0.0474800989968143	0.241716382739808	0.0761384839420823	0.419614296272015	0.116254445243074	0.041735975049803	0.448558037411903	0.52171339176786	0.53655821805249	0.541169081021172	0.374859739769329	0.152097738655173	0.191151753645144	0.335931541116956	0.324389050595101	0.371055185318737	0.429560956498486	0.756743750227735	0.495921234712008	0.560022492891662	0.650122334633362	0.149671298130663	0.394434818055796	0.172511940594664	0.172234436612079	0.29953468517938	0.00808037838136597	0.197590015822111	0.0691326400205303	0.410833993399491	0.0957277290184888	0.0673539801664041	0.406571359610784	0.584947068746351	0.450280841406631	0.434850398704704	0.32282993597913	0.206490598077475	0.272946468939599	0.204844140502894	0.365851740623301	0.304504935907315	0.548093231272186	0.557149683499844	0.445664542745932	0.550161304425642	0.677848929034563	0.154417492661493	0.446341080426237	0.177364882125481	0.293981874889622	0.165680858875352	0.00860295981829371	0.0392616953946612	0.0792116427407727	0.265456472130881	0.170009493945696	0.0839339913462864	0.359415290352346	0.477838066148086	0.393824598806567	0.398472123989713	0.37421584471054	0.231282583336752	0.209536696545726	0.156959820262975	0.391499576927844	0.246253882870724	0.338534086869181	0.6583624169456	0.460107336051405	0.492890719361353	0.748219631847865	0.161613783700387	0.382057682335864	0.19063475035619	0.130840678956198	0.266219240457471	0.0243603198698982	0.245948122526179	0.0472688122088078	0.158313025433928	0.210033530569042	0.0451905796998295	0.173228192994378	0.153738950729536	0.473777019747313	0.417147670574971	0.303614760129561	0.192394230770269	0.223208557042937	0.157481683283094	0.136185107872067	0.285035430107199	0.515671515216611	0.663654079729303	0.479354655268537	0.54461792219961	0.481653961629475	0.409808801566551	0.130206332321619	0.337346252401903	0.519930113416268	0.133396876743167	0.00954304844366947	0.243331219538503	0.0362978944787481	0.15795533007824	0.205729224175888	0.0313211797033818	0.155015635900142	0.184802904247284	0.289642971824502	0.514517456734526	0.268907404632252	0.246252678916221	0.265607728027411	0.18052335586281	0.131887514253759	0.370997030466119	0.533953049052172	0.662358373399823	0.433439280990639	0.512874286028513	0.383483932531799	0.453772963877378	0.15061358399129	0.359343894393172	0.572422330616381	0.166661483108424	0.034127486254624	0.244909461537911	0.0306345913728089	0.111843092627814	0.36811276558774	0.0417472289412785	0.125716510067107	0.167673042830897	0.0563793091594761	0.299690619663687	0.0363564276514076	0.0320240247114288	0.0674130626335825	0.146794895741913	0.114820208318495	0.229573330299327	0.0013626553677198	0.245890183049539	0.335459378703937	0.446253823325264	0.555919557833224	0.653268810092467	0.141959704901076	0.917405001634306	0.149143468124554	0.0903755557023146	0.00559324068358774	0.505757806560569	0.00267474448700551	0.116533366437569	0.387107738240796	0.0949963344950965	0.188294158357146	0.1287387487714	0.00103077270323273	0.27906908303689	0.0483124358690372	0.046051044425446	0.0366410383498045	0.00141784663089591	0.0562918824636873	0.167574019955893	0.0238087612286411	0.154732030233004	0.237959374663367	0.4238821072586	0.457815676176537	0.74867204951524	0.0981241185495763	0.868332661092241	0.27753775158142	0.0356998631471445	0.00487324835546783	0.647886922117795	0.0171426426419625	0.197439171596167	0.217351513747815	0.0716700100584952	0.208827688340122	0.205631225480981	0.114792550213927	0.445455042632794	0.251879273809074	0.00114898285335832	0.056371014106851	0.153495694458324	0.216133094535682	0.196392575430839	0.255749370886788	0.303204377973662	0.39472269001638	0.592821953882595	0.379372765631096	0.515111545469374	0.224538642315313	0.690214192386759	0.177500754984489	0.138460111964851	0.0539721098723034	0.363299174596805	0.0427695395542919	0.16812454134035	0.238387445650055	0.0784225398260508	0.172895954728455	0.111810380692463	0.193704623394151	0.575728644364439	0.20158220246502	0.110079593609651	0.0359518208266812	0.137820696972224	0.200493090017186	0.247815491089923	0.26390328890846	0.402678682623925	0.301049164026641	0.45110553216733	0.520850655348347	0.55195199082839	0.172178230323444	0.518227555628705	0.316350770326729	0.112242775590518	0.0336370057777573	0.307401873168039	0.0617878060390867	0.076017873297862	0.407898278414067	0.0337555331720332	0.221372297485318	0.0945772902911871	0.264612346612397	0.632049735679027	0.0734871597881859	0.0238592706746661	0.00120575988908067	0.147433029612685	0.0731344798584619	0.0926336586221242	0.2735631656858	0.469237883172745	0.245463085394601	0.454821128194832	0.161341076656107	0.923612162797567	0.116945159579829	0.30713748804659	0.439932812596714	0.146291308980747	0.0427839489960267	0.298855678213436	0.0941104794896939	0.0454706546554844	0.68556338615937	0.0010997737724439	0.00145199937820579	0.0576535126658945	0.203043624790957	0.684325431169269	0.381310754424649	0.00131182564753585	0.00144940284224136	0.142594586404699	0.0738685177778745	0.0318046081988505	0.467404233797585	0.460581872694984	0.256951933462702	0.414836953622343	0.854282784447566	0.0779004946053875	0.230304325205376	0.168064256296768	0.881806937788494	0.243193142501833	0.0494769779516452	0.182323148373588	0.00136291673825997	0.00152275725069698	0.446612108348553	0.00719794799632886	0.243801776916398	0.0985391373186489	0.328149014442917	0.678678036205286	0.182712271450042	0.00377732439441083	0.00125276671669415	0.00156723804096128	0.0521579131074736	0.106458662341833	0.0551429946534394	0.566772372274832	0.355033853886685	0.410005810875357	0.768669574838614	0.00275477041711165	0.00287003789289951	0.378718997353652	0.542127130705523	0.139890832994108	0.00581693195215745	0.0620974766240408	0.0879355307194377	0.069947555445051	0.405228160510377	0.00161711296905728	0.250502254431182	0.113291814002483	0.365860706919533	0.777708328571586	0.138763493810298	0.0585268119309593	0.00106427063909449	0.192882267983274	0.334274780017305	0.155411280348968	0.237545460452239	0.389552948620959	0.36473659375531	0.429447361699913	0.517015714949297	0.213250810830972	0.100541926929543	0.603800163221652	0.632714214934461	0.326223507273231	0.0455377512152115	0.333059143317645	0.00230067965930011	0.00121776873583975	0.381395931291738	0.0968082721502924	0.261881544094479	0.054543203931586	0.269026132766434	0.468298462402313	0.10759903468827	0.0583279050671022	0.0237236959917714	0.108774272578611	0.179848632840762	0.00510808036690203	0.142350855380293	0.357359679408021	0.245408546320073	0.336816439646736	0.465955919655915	0.564809099946074	0.0393492241305916	0.575831654624253	0.386369264967936	0.164883740910479	0.0143419061504095	0.506350952917198	0.0418705141651666	0.0822726625537334	0.414152143139335	0.126896797437403	0.239436922330909	0.0735221658973981	0.197808522050483	0.436741489269591	0.162957157182015	0.0617587183744361	0.00227070694673081	0.164252356042455	0.144640893554931	0.143938627029931	0.218360892742456	0.30677706142421	0.288182900785333	0.366680697518707	0.438271021180003	0.62861322248444	0.0704694619677311	0.562153507489902	0.342576861438416	0.171837282865809	0.0287125673547378	0.525916358248196	0.0223176945407623	0.192020696734169	0.38266324551062	0.101650096017894	0.327800451542695	0.0267727444826515	0.369186484619666	0.475674201239342	0.113407570346637	0.0412631145436166	0.0460080494292167	0.163908732829191	0.206456908228075	0.227032735307914	0.273363377453443	0.310020850770969	0.37224370420707	0.276171851048514	0.418679201710311	0.611399446443764	0.0734624943637549	0.561355535053579	0.193522203407322	0.0999217046081475	0.0939854474821858	0.462074027432614	0.00343790419056483	0.0499162323255446	0.373559625679227	0.0478357505860462	0.240139219345849	0.101769155800304	0.284237625503341	0.557444644893754	0.180345258402824	0.0646533104607413	0.040115696657621	0.1534361457338	0.0535714916523489	0.16588246625315	0.214051122354014	0.356210179979404	0.232144138401241	0.465159370332321	0.41682200326131	0.632471413443121	0.120160230489286	0.49638343580806	0.550840547770934	0.115068978112473	0.0439176894380648	0.346741446201692	0.0424458342859387	0.24573757147018	0.261989279134419	0.09520116277568	0.0712286644190841	0.00173661277222518	0.399922938680708	0.49852502715713	0.275470907636461	0.20408887752965	0.0011586480554879	0.240062453686663	0.23561237016055	0.370676541352263	0.489482247410163	0.486067265058968	0.435628034783488	0.278328738200475	0.492513027471996	0.146318693993205	0.139666209497753	0.380157452367714	0.445129685462477	0.168779448014865	0.106460480014657	0.237442550906067	0.0856000705595135	0.183407083496515	0.293901414705932	0.10992705379603	0.0010748353098383	0.00139743892421432	0.517131600286646	0.387456116259118	0.276700779361287	0.108424045724008	0.0315787265486844	0.23831791322314	0.138947609213974	0.376533176674003	0.597033723552718	0.290348788978397	0.211622100173007	0.256559181747878	0.378580887359379	0.000975583848465906	0.0306453626273979	0.335181087192174	0.807279255314069	0.00117602531105665	0.208868568758301	0.0533135619133252	0.00213789827749127	0.310726080237252	0.0960059181096012	0.00816286940076292	0.0724641989965735	0.292446336372838	0.468117260280048	0.753709557295937	0.337096021770082	0.245693342416374	0.295051821205759	0.398864560648438	0.256781559937498	0.842484470293152	0.606180889312249	0.915678254739627	0.793234261931142	0.593074328874883	0.687090785756794	0.259934151773832	0.334018877175366	0.113136847654636	0.265972510156696	0.400632390305617	0.0122619810010433	0.0950938625853703	0.124613965097721	0.124412694932466	0.343986790262372	0.0915259966010339	0.2196390213588	0.0894793771881559	0.227772827351849	0.486017949128433	0.165191218108691	0.0584089686494647	0.0236432501909191	0.183359240021621	0.195443613573562	0.137186007478029	0.248397612298722	0.337403014156026	0.348247727971782	0.42117464022724	0.505101136008254	0.568779863272407	0.100409654728356	0.503271307516344	0.308112780134693	0.193803195054223	0.0273573767706199	0.426173580113638	0.0366349520220197	0.230468959708353	0.252484048517789	0.0697743426208108	0.184198262882729	0.107146945598635	0.402531047762597	0.430336351586784	0.305584856369724	0.146496534563682	0.0781008843883591	0.175737233511155	0.209260843882708	0.323326769709885	0.423371713214562	0.608243430706119	0.416786005469731	0.41747160490328	0.514990831547305	0.315255938036238	0.203027157495277	0.344303367237343	0.420042630200274	0.147232792268089	0.0564076362349659	0.278333702884521	0.063228390012416	0.109355912196539	0.327933810508597	0.0781304099213895	0.210887680505766	0.110882018210819	0.266898306073431	0.493782532189955	0.158947911799835	0.057856580584856	0.0318383940182645	0.173120438874928	0.201686121413828	0.14735303855104	0.233742463330027	0.355003050192357	0.301184371170032	0.428350968136603	0.505564334624546	0.522025955770088	0.114806724513267	0.496871624148137	0.366016889739353	0.167473338731299	0.0264908280865028	0.453561843989055	0.0413629625842273	0.0670808913866005	0.0232375509960842	0.025276419152108	0.139705332040005	0.394760446452446	0.391291254273553	0.674931234917335	0.412944353507869	0.0428882701362624	0.279163830957717	0.228106927687122	0.142539657853282	0.84902791181773	0.535004148162534	0.817039152881419	0.75411473437838	0.540845132672414	0.57123529623583	0.188371677000236	0.37397312394747	0.0972688158541593	0.296568799707075	0.361361425893563	0.0204786518420783	0.311807071719863	0.137750610746601	0.115985094817653	0.30045334051573	0.0583923827618404	0.201163237459525	0.122390130361562	0.27013244972549	0.554095503435671	0.18582886526192	0.0803518306627853	0.0399326271773484	0.152268804775179	0.173833297586218	0.21234210559647	0.273320450630535	0.362539878491735	0.308890393171141	0.452808159943871	0.525190560538504	0.505815935639217	0.145424916731046	0.493950907077137	0.376764306514245	0.15895927008152	0.0281666293400615	0.343886245941089	0.0562779549559609	0.0865778427697555	0.355259461936156	0.0421158437629846	0.210783180586942	0.13180789126002	0.340592134809181	0.592035799794968	0.205154425812772	0.0767833725807896	0.0353976466317575	0.150156053841469	0.14481290065285	0.179087933248655	0.277146873248142	0.353063758180903	0.305942709130835	0.437352120052407	0.499891744198753	0.494851320353268	0.150523431014908	0.483621302860933	0.425320289003829	0.171260344271847	0.0291203148673086	0.306177299777843	0.0644312787497056	0.0526174569644388	0.356689480828341	0.0210613667401235	0.204700193602972	0.117380711342852	0.344204076946244	0.620086215625988	0.189142106027531	0.0453285198468996	0.00110057341535594	0.159007228187602	0.151549491565068	0.159550601455522	0.253665128224103	0.407454173034849	0.303100002437937	0.413222026101778	0.499588434080897	0.511502230046474	0.142821936930311	0.443272607478	0.460118959972431	0.170817336798191	0.0319725300483044	0.278218950939458	0.0766657628723219	0.162040240240352	0.219827643770266	0.040710301681872	0.189779928364047	0.15447719129756	0.428592622673604	0.465795544696404	0.312408027991065	0.195898485692814	0.232903892137993	0.156857024130749	0.170364048113984	0.310745027261385	0.491841890730791	0.69553128987858	0.462751294990693	0.543746108871712	0.467581051218989	0.371854091288001	0.158688418624435	0.324568067967923	0.517756901280918	0.147199578559552	0.0117295278601809	0.295976114115147	0.0299875461719742	0.265362718066622	0.102915659718178	0.0105787355848583	0.0937027723571788	0.300813788606939	0.413653671792588	0.702744964836797	0.376206026467047	0.186520154753309	0.256991845097556	0.349549834477005	0.196469806869219	0.838659946765076	0.56563334549713	0.86786487888947	0.740846592316063	0.543195767208954	0.619567080651578	0.286956507557371	0.335790870311409	0.0955762645586369	0.311110878216578	0.411617348002629	0.016839278105806	0.14178504983608	0.105418344648972	0.169057192009029	0.254699214352522	0.0604772669375267	0.189545144624747	0.162396585192067	0.241615599659263	0.515823753348721	0.219997494171833	0.107000311653418	0.0584984417876115	0.154583418619626	0.181772950134874	0.289747413860349	0.260945709591399	0.374937566145079	0.331800920722429	0.515839719615759	0.52469548960571	0.527028879374448	0.193677887745039	0.543810372935034	0.326682082085515	0.132573302150492	0.0231558827598831	0.343188563678641	0.0510129255755181	0.0329099485648745	0.355915721544411	0.00364261862324567	0.173674467168515	0.114037182025449	0.359232970415222	0.620351381960353	0.209202676577319	0.0230916806382851	0.00110212285758809	0.137628554076942	0.162606574872014	0.147672808988419	0.228880713610404	0.422907541467872	0.31079234229022	0.418846119292259	0.546968335995396	0.395199517283634	0.159273999415804	0.453739089145533	0.495694203708023	0.208352445250494	0.0308557702284151	0.264186841516648	0.0693197679147885	0.15750868375116	0.221841699261716	0.0497039417691165	0.159555632504106	0.183430179887807	0.195908433151516	0.506385519862733	0.210568520642667	0.0729014569181918	0.0712328899652462	0.147037075414981	0.184169592769612	0.291568171510267	0.177105756373848	0.322800805406229	0.356497792552249	0.499291580158521	0.504278773331995	0.545492657635424	0.200205542797668	0.634915155376826	0.232291727541148	0.107894827220396	0.0171734912138157	0.375301060928968	0.0502317141434198	0.242958658638651	0.208218808739225	0.0553926869323935	0.1881568010535	0.221484847651928	0.356432730858181	0.52878334978946	0.268380040551402	0.150338094810707	0.100605943862367	0.214401342160051	0.237683949283175	0.338677131573898	0.330359325134031	0.538580886571623	0.354273405137152	0.515455902052921	0.591848771208446	0.369484854689667	0.235771196603805	0.387505323403266	0.318219410389857	0.159488706926063	0.0326289080289081	0.252552099588311	0.0654976704548583	0.375670424698655	0.0883314068541738	0.00613646144630249	0.0529426388320038	0.359158934733418	0.470829440080198	0.814863217518143	0.522793399939371	0.240166191428552	0.302658668279213	0.483346474897151	0.280167191576246	0.946987168535644	0.65858916262316	0.871788139071348	0.744671694349886	0.541069085898473	0.654544618750423	0.234501177295787	0.419068372162632	0.0299556379942388	0.276052959729514	0.546734600990394	0.00288397323306259	0.102330980773153	0.16691846173099	0.250397266583345	0.246057083569149	0.056386748991427	0.187925467888328	0.165025867489306	0.351199631862417	0.443701496663823	0.257208205254758	0.142259609288829	0.0886076635998149	0.189535602711406	0.227035129776506	0.35144331521081	0.360978041013518	0.594347290264244	0.37265897273988	0.439218102063098	0.554791530025644	0.371568744103231	0.225380282555213	0.379361995383963	0.350545936860744	0.156726888283138	0.0413008267900994	0.231141041391902	0.0672240787268791	0.384785988400818	0.132207545992378	0.0520095409294141	0.371029402309763	0.508351903582928	0.505489663633231	0.426528562932068	0.392206202838887	0.178731614541933	0.187608677762428	0.288734775390719	0.374253042055554	0.358889942242042	0.445071060968454	0.71900888050534	0.44390278655564	0.521714408109523	0.65702292264489	0.146849562617557	0.44452405409037	0.22274174744909	0.227482005957001	0.252935571941139	0.020217397383871	0.144155856796933	0.0724668437243975	0.109333864135139	0.337498593895856	0.0645921167669788	0.195290350392038	0.128572261445047	0.0914804252773242	0.367196416079441	0.0716093300421678	0.0499689229605019	0.056283462487953	0.107349564799766	0.107930381826191	0.202934551512703	0.0301715903215011	0.211247623979095	0.290345783967641	0.408258820139985	0.497222635076857	0.659419763439867	0.164205468989529	0.805693134712059	0.258594219191111	0.0590419988760035	0.0108582273497558	0.520972574580535	0.0393184612658831	0.314319286213236	0.175024826070599	0.0542587416250312	0.326535069344486	0.417196837586213	0.437318487473519	0.392099447584007	0.365833921203667	0.179927451553863	0.160719929983103	0.255417933191545	0.363469325360849	0.332191588792017	0.372667970011996	0.644989566006858	0.427292483842184	0.529755022286698	0.677580246327841	0.156706724847596	0.39356963882817	0.2328632137145	0.227421641315928	0.216215024079079	0.0187194431901865	0.209961799938116	0.0608610618471221	0.239408087338338	0.257349836966762	0.0929051040966256	0.0685728165475151	0.00129274725612787	0.442745787019674	0.460914352101312	0.280425505115851	0.182225147277557	0.0281703371587376	0.233011376762497	0.225736470818965	0.369727117917832	0.488423176060278	0.519451937370658	0.379137437871164	0.29821064342698	0.486423089500844	0.136782950406718	0.140802993816384	0.371144704374634	0.420593852644753	0.152209510382589	0.097236054163849	0.227243837272943	0.0675242395337912	0.14894515618705	0.246912565471885	0.062536443828668	0.180947923998035	0.146416396139822	0.242670039515693	0.546971546065462	0.209702570544221	0.100385071607898	0.0536235718182744	0.147574438358109	0.191925651447547	0.256070060017231	0.272491806977462	0.380392648888921	0.316273775451578	0.489662914979734	0.513907068902786	0.524710521663415	0.17887641628161	0.478060975673516	0.313928514288827	0.149101465657125	0.0296282425981833	0.330647380905381	0.0555907419035668	0.361774972844211	0.128346710869111	0.00247818875830727	0.219444425162185	0.193276530609885	0.547186304605373	0.575641373413284	0.38741926657446	0.151286097642964	0.216650862673621	0.405768999786405	0.291099873881606	0.566252201630616	0.510609156118766	0.746527011990172	0.608944532986029	0.592324005103624	0.584653057599439	0.351908082525129	0.436037803873088	0.173944630109166	0.183581941871516	0.311698433593741	0.0490151121216546	0.234650035651253	0.0818706644915121	0.0146554537111961	0.402508867239463	0.0031051530019468	0.194043230766729	0.114111466701657	0.313412047458655	0.66365517722645	0.215459082038185	0.00150324621466637	0.00107002888353886	0.122672099269706	0.16131407592396	0.141668669266712	0.236579691438641	0.43443971605802	0.310870603980046	0.436267163362333	0.597821339208242	0.29103899552791	0.15872019715937	0.42843396302697	0.523081671691135	0.208065639735626	0.0204491023260306	0.233417150869318	0.0851208561024083	0.163122298308717	0.356000527385976	0.107920410648609	0.317896229111695	0.135569624056235	0.186311339435889	0.453926890327111	0.11840784171688	0.0486382907798181	0.0505785613063209	0.176549938126363	0.204945187353531	0.150203200785467	0.299887440847321	0.351304473691434	0.288945047138034	0.460560066614955	0.488674806422484	0.623888721724821	0.116759608961914	0.608495985698682	0.225387955246574	0.203664663325353	0.0155555208045417	0.48403995807353	0.0158996219480419	0.151259341337496	0.194037454442331	0.0398134185768284	0.182999051957658	0.162712134920224	0.384017173076521	0.474128905937374	0.303564703315433	0.230912252727342	0.258520575947931	0.167949452342411	0.150611251556969	0.337621750715896	0.496558830425939	0.701706136660916	0.419235334637641	0.527406371437504	0.397152187634979	0.410053975676803	0.173731444022908	0.360383386405179	0.528233949665758	0.154096488846656	0.0233507335991697	0.270517349131843	0.0230279751445012	0.157002855656235	0.188403109608625	0.0409709092641086	0.171745949635987	0.171235631735387	0.324122219401475	0.489882735084904	0.286900833810182	0.243864259642398	0.298633935896593	0.176516644558493	0.143628037149428	0.353654322814358	0.527488687590622	0.650352995684503	0.461726907029657	0.525637934508504	0.389784346221986	0.444304875155703	0.173767029705393	0.340134965245957	0.566374383480023	0.155152903177316	0.0307870332423468	0.249900767746232	0.0281916625573636	0.40077895468881	0.105340631044286	0.0652209684544529	0.397037895276518	0.58712273942419	0.471998391048744	0.413681836734017	0.329147974345393	0.203747159073794	0.247170822728767	0.221261928777239	0.394555210969966	0.271927454848326	0.531246468480341	0.580251451687974	0.443678423734787	0.54134307846506	0.679823435120281	0.137867333382424	0.472858433344444	0.188983732938742	0.283177838831525	0.181436411066816	0.0131856263706371	0.0507082962870957	0.0695188703624196	0.399834274067189	0.110690747908578	0.0442056268467499	0.409369174033755	0.524614463776089	0.526935483942268	0.486832104750347	0.372542884093617	0.147516544451821	0.190347801968626	0.317230280251696	0.339603511404648	0.3914651116819	0.453732263533605	0.724164615514899	0.495834555125129	0.57271456179932	0.683275336901615	0.173599062168426	0.402518670151637	0.206648394129019	0.21643921407963	0.249873373532303	0.00855092250382151	0.180295142347441	0.0743886904940251	0.26000273902106	0.263757302232311	0.0770295466739577	0.105678833126042	0.0292461269372305	0.429399855132685	0.431457649503974	0.31992235482197	0.167698474247478	0.0547053022107361	0.215335352839133	0.215181012160262	0.316825821457093	0.461006595312639	0.570925825245296	0.379847069548822	0.371447587918595	0.523393384167328	0.178845141801824	0.165622750276521	0.348130421403605	0.473014706645997	0.171056540278317	0.070747357728221	0.227330111276839	0.0547126384377975	-60.43809799622	-67.4564859067246	-105.14488326979	-103.766875448765	-113.159198383527	-75.7998532546343	-79.5299447252625	-76.1941140144457	-68.1415034905881	-42.571195277584	-41.8567266666125	-5.49690731296158	7.03404874910289	-23.5785628313575	-21.8150017864504	-6.65061402971999	-20.2048391284209	-19.1559295101074	-16.2222591039858	-0.395087002923392	-4.69449501639867	-10.1100920436026	-8.63168988934845	-33.0668681825304	-19.4377666001087	-91.2726379654653	-14.113005675693	-38.4969768216645	-14.5291263174775	-82.0861100196934	-19.4951994006268	-18.2660869420167	-16.6501304763066	-43.8297649767568	-84.8335817118547	-25.5485027435699	-18.2638508649612	-23.5283359876199	-42.8123966968891	-101.958868964857	-40.2049613919141	-76.1078037654463	-3.09167567251806	-66.2957592208366	-33.965584824655	-24.7424091977678	-75.1728069982443	-18.9982121810983	-14.1642768135313	-43.1489049019601	-43.4968535571805	-76.1620274204945	-78.1542666821387	-36.5480053720401	331.064168958699	355.764476678338	337.862903779583	337.60182863741	329.673005280684	364.994689610255	383.370764902516	389.663753340518	379.934187065502	338.747648320885	355.161049165343	253.516259595362	223.02471449041	311.971508494108	300.837495448934	241.362327676133	227.604001654194	216.895180917602	276.363663091654	220.019826476229	257.264239659132	260.070580012303	274.453171454498	289.09768365675	235.851575710334	338.88446093065	275.954406302768	331.321829224406	282.788563300342	331.369970566302	298.120633707575	297.950702685274	281.670725309506	344.294174121772	345.064433730136	323.447370144861	279.425877752039	315.606370786344	357.09235461017	343.10194159311	346.145161032418	391.498028426869	255.90898979032	387.106664579929	289.65928287986	313.58161403304	366.980960619706	274.033721860682	288.55742689708	349.707782804905	356.478264586346	387.382680648417	388.037764492258	305.725452152762	-0.000760895633895704	-0.00642188903964865	-0.116234697836907	0	0	0	-0.088026844375286	0	0.193157675146231	0.300450011125467	0.249395987442172	0	0	0	0	0	-0.000199738420294253	0	-0.291642859013641	0	0.468350424697227	-0.29160529746118	0	0	0	0.315496258221262	0	-0.147599417612222	0	-0.0515153897646315	0	-0.00203690801185856	0.382774841619619	-0.00493220850699959	0	0	0	0	-0.150080574891087	0.00173482484588114	0	0	0	0	0	0	0	-0.237339528787773	0.212048834272614	-0.364555175694356	-0.444272132913471	0	-0.0598284443303829	0	0	0	0	0	-83.5436546388605	104.64911914457	0.74866269826889	0.00458724202626642	0.582764227642276
12600	0.0032194744802108	0.0010631870575169	0.00612110139318197	0.0011970301679394	0.40133118163462	0.361242053612393	0.652758536034671	0.432676867850771	0.00211207653594539	0.323836470573371	0.118148043547948	0.0514594394904674	0.368688300828551	0.411565076318101	0.66813922333125	0.778178334338849	0.474443304214464	0.350121032989357	0.193379210082696	0.349228297382985	0.157484819543429	0.173686453572095	0.00184128317214458	0.0343382724210305	0.503083510711926	0.0320995283727648	0.184551895310054	0.033381617956945	0.0206214279003079	0.177149233767495	0.392872923302583	0.375661394071411	0.687988351232567	0.399886026160099	0.0229583120193525	0.274138840946478	0.214922941898151	0.12522821350368	0.837921915194254	0.533212172084986	0.664435306043884	0.484659086374196	0.53806268313653	0.567808310325216	0.175875095908959	0.169908590085472	0.349789330961538	0.358765030460193	0.365584487034575	0.0219735218381153	0.332110939994489	0.00262843102167299	0.367725792832587	0.000972838404423654	0.00295798656931603	0.0861818758067185	0.359568164316764	0.541601713785636	0.797129170399195	0.590237235768907	0.256709846511768	0.334889809087897	0.585782184076135	0.271586580917295	0.952091730900648	0.589260937213149	0.832187050902712	0.699879690439122	0.504051547981136	0.617076737429259	0.271387031891792	0.447344165033974	0.00160235673857672	0.312901542532051	0.540993428927392	0.00396407645171784	0.000866914353456075	0.183540734330823	0.380464158301889	0.0813719928958662	0.00133467944531415	0.00258312081993018	0.362698296961785	0.481953684010069	0.842952433363122	0.520819505972271	0.266210427153577	0.287158917369086	0.499804118344654	0.275571391631952	0.963658647137802	0.686521969796185	0.901800825240765	0.740282866165811	0.556226628535216	0.653569209290556	0.267845081632796	0.432435187035368	0.023726141728951	0.265676454713142	0.569132421413784	0.000985977202861391	0.0846717905495649	0.168742396945715	0.386821654704907	0.0688542107135867	0.00437779733192782	0.00314747893718324	0.411044876273259	0.583121737192738	0.81643136662687	0.459954945840932	0.335602826353381	0.402583337180269	0.50375837097183	0.312500211768637	0.900701023443286	0.710840712375734	0.998810777662768	0.862482049923222	0.655155154318132	0.769380604546781	0.163934015600928	0.42808146273179	0.0893884127508162	0.20919629097699	0.444213542508998	0.00465232388111715	0.00133444200409828	0.171832881596081	0.381924778197148	0.122230100119141	0.00423933162729309	0.228546744545251	0.184228381093714	0.54668917350998	0.613150124127377	0.396104100897402	0.153578007019309	0.221025659562423	0.433090491962696	0.284848503282886	0.57087810070647	0.524267935337379	0.762210902767392	0.59552048414158	0.619578997406865	0.540453075916973	0.376615247627033	0.438009680428469	0.173397267763202	0.153493443139377	0.278544019601957	0.0429096866368396	0.241716382739808	0.0730343939978412	0.419614296272015	0.116254445243074	0.0435673922794599	0.448558037411903	0.52171339176786	0.53655821805249	0.541169081021172	0.374859739769329	0.152097738655173	0.191151753645144	0.335931541116956	0.324389050595101	0.371055185318737	0.429560956498486	0.772980204069084	0.476305839467465	0.560022492891662	0.650122334633362	0.149671298130663	0.394434818055796	0.172511940594664	0.172234436612079	0.270346086057807	0.00884234288931655	0.197590015822111	0.0616631264674289	0.410833993399491	0.0957277290184888	0.0618799593850741	0.406571359610784	0.584947068746351	0.450280841406631	0.434850398704704	0.32282993597913	0.206490598077475	0.272946468939599	0.204844140502894	0.365851740623301	0.304504935907315	0.548093231272186	0.574244403770306	0.448055847705925	0.550161304425642	0.677848929034563	0.154417492661493	0.446341080426237	0.177364882125481	0.293981874889622	0.151968966203234	0.00846054837756056	0.0392616953946612	0.0790544168806382	0.265456472130881	0.170009493945696	0.0762335012898516	0.359415290352346	0.477838066148086	0.393824598806567	0.398472123989713	0.37421584471054	0.231282583336752	0.209536696545726	0.156959820262975	0.391499576927844	0.246253882870724	0.338534086869181	0.637115941039563	0.448735681235718	0.492890719361353	0.748219631847865	0.161613783700387	0.382057682335864	0.19063475035619	0.130840678956198	0.276972908443131	0.0271789182985373	0.245948122526179	0.0481402386208652	0.158313025433928	0.210033530569042	0.0553036440246215	0.173228192994378	0.153738950729536	0.473777019747313	0.417147670574971	0.303614760129561	0.192394230770269	0.223208557042937	0.157481683283094	0.136185107872067	0.285035430107199	0.515671515216611	0.658410147576198	0.448183577266846	0.54461792219961	0.481653961629475	0.409808801566551	0.130206332321619	0.337346252401903	0.519930113416268	0.145430881119953	0.00730521161683458	0.243331219538503	0.0391398490354313	0.15795533007824	0.205729224175888	0.0341480935210947	0.155015635900142	0.184802904247284	0.289642971824502	0.514517456734526	0.268907404632252	0.246252678916221	0.265607728027411	0.18052335586281	0.131887514253759	0.370997030466119	0.533953049052172	0.659620316861126	0.426646623618897	0.512874286028513	0.383483932531799	0.453772963877378	0.15061358399129	0.359343894393172	0.572422330616381	0.173008556705952	0.0290749836408294	0.244909461537911	0.0294005275773651	0.111843092627814	0.36811276558774	0.0566736919670415	0.125716510067107	0.167673042830897	0.0563793091594761	0.299690619663687	0.0363564276514076	0.0320240247114288	0.0674130626335825	0.146794895741913	0.114820208318495	0.229573330299327	0.0013626553677198	0.245129876079005	0.325130267500029	0.446253823325264	0.555919557833224	0.653268810092467	0.141959704901076	0.917405001634306	0.149143468124554	0.0934027963215194	0.00403470716158882	0.505757806560569	0.00325303464935451	0.116533366437569	0.387107738240796	0.0867223101529258	0.188294158357146	0.1287387487714	0.00103077270323273	0.27906908303689	0.0483124358690372	0.046051044425446	0.0366410383498045	0.00141784663089591	0.0562918824636873	0.167574019955893	0.0238087612286411	0.156643244921937	0.241447251824003	0.4238821072586	0.457815676176537	0.74867204951524	0.0981241185495763	0.868332661092241	0.27753775158142	0.0371317149375858	0.00460769885188506	0.647886922117795	0.0152145835165943	0.197439171596167	0.217351513747815	0.0781802037683898	0.208827688340122	0.205631225480981	0.114792550213927	0.445455042632794	0.251879273809074	0.00114898285335832	0.056371014106851	0.153495694458324	0.216133094535682	0.196392575430839	0.255749370886788	0.316641007660746	0.382606981299191	0.592821953882595	0.379372765631096	0.515111545469374	0.224538642315313	0.690214192386759	0.177500754984489	0.134075188523738	0.0367664400701884	0.363299174596805	0.0431048207799269	0.16812454134035	0.238387445650055	0.0763786801449386	0.172895954728455	0.111810380692463	0.193704623394151	0.575728644364439	0.20158220246502	0.110079593609651	0.0359518208266812	0.137820696972224	0.200493090017186	0.247815491089923	0.26390328890846	0.356077094096121	0.266259232091716	0.45110553216733	0.520850655348347	0.55195199082839	0.172178230323444	0.518227555628705	0.316350770326729	0.113531566343693	0.0359624023675077	0.307401873168039	0.0642561532510837	0.076017873297862	0.407898278414067	0.0344368362784958	0.221372297485318	0.0945772902911871	0.264612346612397	0.632049735679027	0.0734871597881859	0.0238592706746661	0.00120575988908067	0.147433029612685	0.0731344798584619	0.0926336586221242	0.2735631656858	0.46809669254928	0.211372715985807	0.454821128194832	0.161341076656107	0.923612162797567	0.116945159579829	0.30713748804659	0.439932812596714	0.144141455756153	0.0455928526813114	0.298855678213436	0.0984781366435932	0.0454706546554844	0.68556338615937	0.00114141922816118	0.00145199937820579	0.0576535126658945	0.203043624790957	0.684325431169269	0.381310754424649	0.00131182564753585	0.00144940284224136	0.142594586404699	0.0738685177778745	0.0318046081988505	0.467404233797585	0.486539754897158	0.263474364720579	0.414836953622343	0.854282784447566	0.0779004946053875	0.230304325205376	0.168064256296768	0.881806937788494	0.225126338532018	0.0602971231879622	0.182323148373588	0.00129370926321743	0.00152275725069698	0.446612108348553	0.00912831302701037	0.243801776916398	0.0985391373186489	0.328149014442917	0.678678036205286	0.182712271450042	0.00377732439441083	0.00125276671669415	0.00156723804096128	0.0521579131074736	0.106458662341833	0.0551429946534394	0.583066019676238	0.325589013693	0.410005810875357	0.768669574838614	0.00275477041711165	0.00287003789289951	0.378718997353652	0.542127130705523	0.143501000027396	0.00598513970290945	0.0620974766240408	0.0921706505286611	0.069947555445051	0.405228160510377	0.00192913415737885	0.250502254431182	0.113291814002483	0.365860706919533	0.777708328571586	0.138763493810298	0.0585268119309593	0.00106427063909449	0.192882267983274	0.334274780017305	0.155411280348968	0.237545460452239	0.391762643476701	0.370741373673624	0.429447361699913	0.517015714949297	0.213250810830972	0.100541926929543	0.603800163221652	0.632714214934461	0.288026816043988	0.0437919444715712	0.333059143317645	0.00243730759922356	0.00121776873583975	0.381395931291738	0.104586867602676	0.261881544094479	0.054543203931586	0.269026132766434	0.468298462402313	0.10759903468827	0.0583279050671022	0.0237236959917714	0.108774272578611	0.179848632840762	0.00510808036690203	0.142350855380293	0.348553816322501	0.278851056919313	0.336816439646736	0.465955919655915	0.564809099946074	0.0393492241305916	0.575831654624253	0.386369264967936	0.167408532953769	0.026443977539953	0.506350952917198	0.0336450736666669	0.0822726625537334	0.414152143139335	0.118362851535399	0.239436922330909	0.0735221658973981	0.197808522050483	0.436741489269591	0.162957157182015	0.0617587183744361	0.00227070694673081	0.164252356042455	0.144640893554931	0.143938627029931	0.218360892742456	0.313617879752614	0.33159419777184	0.366680697518707	0.438271021180003	0.62861322248444	0.0704694619677311	0.562153507489902	0.342576861438416	0.149959416556618	0.0290020858596056	0.525916358248196	0.0206462215850079	0.192020696734169	0.38266324551062	0.0933794026759059	0.327800451542695	0.0267727444826515	0.369186484619666	0.475674201239342	0.113407570346637	0.0412631145436166	0.0460080494292167	0.163908732829191	0.206456908228075	0.227032735307914	0.273363377453443	0.289067246322662	0.344771864411925	0.276171851048514	0.418679201710311	0.611399446443764	0.0734624943637549	0.561355535053579	0.193522203407322	0.109902658284835	0.0905658616796105	0.462074027432614	0.00393111388233668	0.0499162323255446	0.373559625679227	0.0507096368914284	0.240139219345849	0.101769155800304	0.284237625503341	0.557444644893754	0.180345258402824	0.0646533104607413	0.040115696657621	0.1534361457338	0.0535714916523489	0.16588246625315	0.214051122354014	0.356085832205537	0.268388840183069	0.465159370332321	0.41682200326131	0.632471413443121	0.120160230489286	0.49638343580806	0.550840547770934	0.120540691399943	0.053739538168326	0.346741446201692	0.0443316948988734	0.24573757147018	0.261989279134419	0.0962496352565482	0.0712286644190841	0.00173661277222518	0.399922938680708	0.49852502715713	0.275470907636461	0.20408887752965	0.0011586480554879	0.240062453686663	0.23561237016055	0.370676541352263	0.489482247410163	0.467373910958005	0.422480105011464	0.278328738200475	0.492513027471996	0.146318693993205	0.139666209497753	0.380157452367714	0.445129685462477	0.175166946817741	0.0959616888419492	0.237442550906067	0.0804753808903968	0.183407083496515	0.293901414705932	0.09152060676385	0.0010748353098383	0.00139743892421432	0.517131600286646	0.387456116259118	0.276700779361287	0.108424045724008	0.0315787265486844	0.23831791322314	0.138947609213974	0.376533176674003	0.597033723552718	0.333216230008674	0.244980245013966	0.256559181747878	0.378580887359379	0.000975583848465906	0.0306453626273979	0.335181087192174	0.807279255314069	0.00145103763410351	0.165322304234726	0.0533135619133252	0.00231463061538367	0.310726080237252	0.0960059181096012	0.00837668312082353	0.0724641989965735	0.292446336372838	0.468117260280048	0.753709557295937	0.337096021770082	0.245693342416374	0.295051821205759	0.398864560648438	0.256781559937498	0.842484470293152	0.606180889312249	0.915202494937193	0.740751337795029	0.593074328874883	0.687090785756794	0.259934151773832	0.334018877175366	0.113136847654636	0.265972510156696	0.389654128643393	0.0144464396306411	0.0950938625853703	0.131396155954844	0.124412694932466	0.343986790262372	0.0965552082936336	0.2196390213588	0.0894793771881559	0.227772827351849	0.486017949128433	0.165191218108691	0.0584089686494647	0.0236432501909191	0.183359240021621	0.195443613573562	0.137186007478029	0.248397612298722	0.333187042567065	0.335220379796038	0.42117464022724	0.505101136008254	0.568779863272407	0.100409654728356	0.503271307516344	0.308112780134693	0.185332164631346	0.0284482729925046	0.426173580113638	0.0316171414722877	0.230468959708353	0.252484048517789	0.0587596314989012	0.184198262882729	0.107146945598635	0.402531047762597	0.430336351586784	0.305584856369724	0.146496534563682	0.0781008843883591	0.175737233511155	0.209260843882708	0.323326769709885	0.423371713214562	0.59064833962084	0.426809856541501	0.41747160490328	0.514990831547305	0.315255938036238	0.203027157495277	0.344303367237343	0.420042630200274	0.132702007051987	0.0469354542206246	0.278333702884521	0.0599106650003468	0.109355912196539	0.327933810508597	0.0746862379760515	0.210887680505766	0.110882018210819	0.266898306073431	0.493782532189955	0.158947911799835	0.057856580584856	0.0318383940182645	0.173120438874928	0.201686121413828	0.14735303855104	0.233742463330027	0.383010893745271	0.306059091117772	0.428350968136603	0.505564334624546	0.522025955770088	0.114806724513267	0.496871624148137	0.366016889739353	0.174085793036593	0.023553219908484	0.453561843989055	0.0462056030421976	0.0670808913866005	0.0232375509960842	0.0269014214171283	0.139705332040005	0.394760446452446	0.391291254273553	0.674931234917335	0.412944353507869	0.0428882701362624	0.279163830957717	0.228106927687122	0.142539657853282	0.84902791181773	0.535004148162534	0.822268547541337	0.790690157070469	0.540845132672414	0.57123529623583	0.188371677000236	0.37397312394747	0.0972688158541593	0.296568799707075	0.341763201593539	0.0280966663616397	0.311807071719863	0.144198927633255	0.115985094817653	0.30045334051573	0.0554208615946764	0.201163237459525	0.122390130361562	0.27013244972549	0.554095503435671	0.18582886526192	0.0803518306627853	0.0399326271773484	0.152268804775179	0.173833297586218	0.21234210559647	0.273320450630535	0.35749687528253	0.306046724765852	0.452808159943871	0.525190560538504	0.505815935639217	0.145424916731046	0.493950907077137	0.376764306514245	0.165643423062351	0.0238168876444453	0.343886245941089	0.0579351036350302	0.0865778427697555	0.355259461936156	0.0400913234744285	0.210783180586942	0.13180789126002	0.340592134809181	0.592035799794968	0.205154425812772	0.0767833725807896	0.0353976466317575	0.150156053841469	0.14481290065285	0.179087933248655	0.277146873248142	0.375902212166588	0.30484853025453	0.437352120052407	0.499891744198753	0.494851320353268	0.150523431014908	0.483621302860933	0.425320289003829	0.157773283116489	0.0341854608309535	0.306177299777843	0.054386431597645	0.0526174569644388	0.356689480828341	0.0178126487447133	0.204700193602972	0.117380711342852	0.344204076946244	0.620086215625988	0.189142106027531	0.0453285198468996	0.00110057341535594	0.159007228187602	0.151549491565068	0.159550601455522	0.253665128224103	0.396347750512526	0.302043695739885	0.413222026101778	0.499588434080897	0.511502230046474	0.142821936930311	0.443272607478	0.460118959972431	0.181909060866299	0.0355668759549344	0.278218950939458	0.0608927331125797	0.162040240240352	0.219827643770266	0.0351843413665862	0.189779928364047	0.15447719129756	0.428592622673604	0.465795544696404	0.312408027991065	0.195898485692814	0.232903892137993	0.156857024130749	0.170364048113984	0.310745027261385	0.491841890730791	0.682471556508834	0.462118279454809	0.543746108871712	0.467581051218989	0.371854091288001	0.158688418624435	0.324568067967923	0.517756901280918	0.143964660162594	0.0129834177977741	0.295976114115147	0.0308954593537611	0.265362718066622	0.102915659718178	0.0109889945680402	0.0937027723571788	0.300813788606939	0.413653671792588	0.702744964836797	0.376206026467047	0.186520154753309	0.256991845097556	0.349549834477005	0.196469806869219	0.838659946765076	0.56563334549713	0.87024703406031	0.697991704189118	0.543195767208954	0.619567080651578	0.286956507557371	0.335790870311409	0.0955762645586369	0.311110878216578	0.391130564325526	0.0198881303624455	0.14178504983608	0.117174899448269	0.169057192009029	0.254699214352522	0.0618910957544186	0.189545144624747	0.162396585192067	0.241615599659263	0.515823753348721	0.219997494171833	0.107000311653418	0.0584984417876115	0.154583418619626	0.181772950134874	0.289747413860349	0.260945709591399	0.380199455878197	0.335141421182175	0.515839719615759	0.52469548960571	0.527028879374448	0.193677887745039	0.543810372935034	0.326682082085515	0.121154719746604	0.0260194190041278	0.343188563678641	0.0448464419740828	0.0329099485648745	0.355915721544411	0.00392655247058396	0.173674467168515	0.114037182025449	0.359232970415222	0.620351381960353	0.209202676577319	0.0230916806382851	0.00110212285758809	0.137628554076942	0.162606574872014	0.147672808988419	0.228880713610404	0.454563432911541	0.307800902555384	0.418846119292259	0.546968335995396	0.395199517283634	0.159273999415804	0.453739089145533	0.495694203708023	0.202165258102179	0.0289234685379352	0.264186841516648	0.0677527118502323	0.15750868375116	0.221841699261716	0.0517410701908038	0.159555632504106	0.183430179887807	0.195908433151516	0.506385519862733	0.210568520642667	0.0729014569181918	0.0712328899652462	0.147037075414981	0.184169592769612	0.291568171510267	0.177105756373848	0.307224040744076	0.37133628472236	0.499291580158521	0.504278773331995	0.545492657635424	0.200205542797668	0.634915155376826	0.232291727541148	0.0998339190842912	0.017469731696488	0.375301060928968	0.0452153465963757	0.242958658638651	0.208218808739225	0.0477659246132632	0.1881568010535	0.221484847651928	0.356432730858181	0.52878334978946	0.268380040551402	0.150338094810707	0.100605943862367	0.214401342160051	0.237683949283175	0.338677131573898	0.330359325134031	0.522527673484922	0.384485321334381	0.515455902052921	0.591848771208446	0.369484854689667	0.235771196603805	0.387505323403266	0.318219410389857	0.150497518211417	0.0270892896876121	0.252552099588311	0.0786181936405335	0.375670424698655	0.0883314068541738	0.00543042213799951	0.0529426388320038	0.359158934733418	0.470829440080198	0.814863217518143	0.522793399939371	0.240166191428552	0.302658668279213	0.483346474897151	0.280167191576246	0.946987168535644	0.65858916262316	0.872922529914623	0.746629513453787	0.541069085898473	0.654544618750423	0.234501177295787	0.419068372162632	0.0299556379942388	0.276052959729514	0.552558655714088	0.00248874972486809	0.102330980773153	0.167151877526904	0.250397266583345	0.246057083569149	0.0536366800361005	0.187925467888328	0.165025867489306	0.351199631862417	0.443701496663823	0.257208205254758	0.142259609288829	0.0886076635998149	0.189535602711406	0.227035129776506	0.35144331521081	0.360978041013518	0.570800999812399	0.412274563039274	0.439218102063098	0.554791530025644	0.371568744103231	0.225380282555213	0.379361995383963	0.350545936860744	0.157436323664846	0.0343517597189447	0.231141041391902	0.0741879865957957	0.384785988400818	0.132207545992378	0.0450825247566434	0.371029402309763	0.508351903582928	0.505489663633231	0.426528562932068	0.392206202838887	0.178731614541933	0.187608677762428	0.288734775390719	0.374253042055554	0.358889942242042	0.445071060968454	0.690362376255534	0.407829976343094	0.521714408109523	0.65702292264489	0.146849562617557	0.44452405409037	0.22274174744909	0.227482005957001	0.245744581681845	0.0141572766076462	0.144155856796933	0.0670829823927264	0.109333864135139	0.337498593895856	0.0784907236290383	0.195290350392038	0.128572261445047	0.0914804252773242	0.367196416079441	0.0716093300421678	0.0499689229605019	0.056283462487953	0.107349564799766	0.107930381826191	0.202934551512703	0.0301715903215011	0.22870754814639	0.309675291668597	0.408258820139985	0.497222635076857	0.659419763439867	0.164205468989529	0.805693134712059	0.258594219191111	0.061064676846227	0.0149358594052798	0.520972574580535	0.031806065367527	0.314319286213236	0.175024826070599	0.0503828967229588	0.326535069344486	0.417196837586213	0.437318487473519	0.392099447584007	0.365833921203667	0.179927451553863	0.160719929983103	0.255417933191545	0.363469325360849	0.332191588792017	0.372667970011996	0.651238239097848	0.408283153855517	0.529755022286698	0.677580246327841	0.156706724847596	0.39356963882817	0.2328632137145	0.227421641315928	0.217827277144215	0.0220720883098387	0.209961799938116	0.0575467941938573	0.239408087338338	0.257349836966762	0.0772427064010935	0.0685728165475151	0.00129274725612787	0.442745787019674	0.460914352101312	0.280425505115851	0.182225147277557	0.0281703371587376	0.233011376762497	0.225736470818965	0.369727117917832	0.488423176060278	0.518683058749047	0.410474493632336	0.29821064342698	0.486423089500844	0.136782950406718	0.140802993816384	0.371144704374634	0.420593852644753	0.158156983655296	0.0789949180695844	0.227243837272943	0.065987903995012	0.14894515618705	0.246912565471885	0.0616294290578745	0.180947923998035	0.146416396139822	0.242670039515693	0.546971546065462	0.209702570544221	0.100385071607898	0.0536235718182744	0.147574438358109	0.191925651447547	0.256070060017231	0.272491806977462	0.379089942305821	0.30363790343079	0.489662914979734	0.513907068902786	0.524710521663415	0.17887641628161	0.478060975673516	0.313928514288827	0.130645207221929	0.032898590729422	0.330647380905381	0.0531954986300964	0.361774972844211	0.128346710869111	0.00343767515051902	0.219444425162185	0.193276530609885	0.547186304605373	0.575641373413284	0.38741926657446	0.151286097642964	0.216650862673621	0.405768999786405	0.291099873881606	0.566252201630616	0.510609156118766	0.747857031569883	0.620909138629014	0.592324005103624	0.584653057599439	0.351908082525129	0.436037803873088	0.173944630109166	0.183581941871516	0.302988258264344	0.0378583434714847	0.234650035651253	0.0760077040609053	0.0146554537111961	0.402508867239463	0.00418810078556026	0.194043230766729	0.114111466701657	0.313412047458655	0.66365517722645	0.215459082038185	0.00150324621466637	0.00107002888353886	0.122672099269706	0.16131407592396	0.141668669266712	0.236579691438641	0.428699278738987	0.316882749198523	0.436267163362333	0.597821339208242	0.29103899552791	0.15872019715937	0.42843396302697	0.523081671691135	0.217335423872221	0.0177163175660134	0.233417150869318	0.0787679096891811	0.163122298308717	0.356000527385976	0.101065184814953	0.317896229111695	0.135569624056235	0.186311339435889	0.453926890327111	0.11840784171688	0.0486382907798181	0.0505785613063209	0.176549938126363	0.204945187353531	0.150203200785467	0.299887440847321	0.31421832021871	0.269925221538353	0.460560066614955	0.488674806422484	0.623888721724821	0.116759608961914	0.608495985698682	0.225387955246574	0.186610683957681	0.0165104099658253	0.48403995807353	0.0141507816982331	0.151259341337496	0.194037454442331	0.0409453790114385	0.182999051957658	0.162712134920224	0.384017173076521	0.474128905937374	0.303564703315433	0.230912252727342	0.258520575947931	0.167949452342411	0.150611251556969	0.337621750715896	0.496558830425939	0.684628677239158	0.469527729459466	0.527406371437504	0.397152187634979	0.410053975676803	0.173731444022908	0.360383386405179	0.528233949665758	0.152982899966028	0.0200022494837039	0.270517349131843	0.0188306008716224	0.157002855656235	0.188403109608625	0.039194683403007	0.171745949635987	0.171235631735387	0.324122219401475	0.489882735084904	0.286900833810182	0.243864259642398	0.298633935896593	0.176516644558493	0.143628037149428	0.353654322814358	0.527488687590622	0.655608360195174	0.428224023799026	0.525637934508504	0.389784346221986	0.444304875155703	0.173767029705393	0.340134965245957	0.566374383480023	0.158034003524927	0.0260125496495875	0.249900767746232	0.0252259624535689	0.40077895468881	0.105340631044286	0.0609992278138622	0.397037895276518	0.58712273942419	0.471998391048744	0.413681836734017	0.329147974345393	0.203747159073794	0.247170822728767	0.221261928777239	0.394555210969966	0.271927454848326	0.531246468480341	0.583070797521152	0.431195720237416	0.54134307846506	0.679823435120281	0.137867333382424	0.472858433344444	0.188983732938742	0.283177838831525	0.17751567957156	0.0113171596180895	0.0507082962870957	0.0643316538220323	0.399834274067189	0.110690747908578	0.0406279555930284	0.409369174033755	0.524614463776089	0.526935483942268	0.486832104750347	0.372542884093617	0.147516544451821	0.190347801968626	0.317230280251696	0.339603511404648	0.3914651116819	0.453732263533605	0.71984293796511	0.504752909568308	0.57271456179932	0.683275336901615	0.173599062168426	0.402518670151637	0.206648394129019	0.21643921407963	0.250883361778527	0.0120048950195878	0.180295142347441	0.06173827432009	0.26000273902106	0.263757302232311	0.0726701839228052	0.105678833126042	0.0292461269372305	0.429399855132685	0.431457649503974	0.31992235482197	0.167698474247478	0.0547053022107361	0.215335352839133	0.215181012160262	0.316825821457093	0.461006595312639	0.560989149793411	0.42513128013407	0.371447587918595	0.523393384167328	0.178845141801824	0.165622750276521	0.348130421403605	0.473014706645997	0.155366364718859	0.0652199167074238	0.227330111276839	0.0580700473132322	-61.2833349199022	-68.0583824757376	-104.402853802362	-104.082582888383	-113.013980633268	-75.687982885459	-79.1744878536998	-76.4038084083603	-67.8004753956786	-42.1575663738158	-41.8014218724676	-5.28095407306291	6.88706561452386	-23.6844120880636	-20.6283022238504	-6.15929802596862	-20.4356459315667	-19.0782691563784	-15.9561605964017	-0.51240429178578	-5.20303807640073	-9.60833772036682	-9.06841855585889	-32.7073392796198	-21.0705842036825	-90.4823256312081	-13.7117580958581	-38.3381342574143	-15.1916922561016	-82.4084505571908	-19.5126380018726	-18.4022612615749	-16.4801798198838	-43.6141296477616	-84.1363579335169	-25.4919408915607	-18.6787200069104	-23.3418104483956	-43.0313482251406	-102.072776940715	-40.4656803164782	-75.1711847847524	-3.4665278649069	-66.1491455603812	-34.6863574586468	-24.3331441023488	-75.3130305041687	-19.0585989328778	-13.1747617453586	-43.5150254401056	-43.2094790439208	-76.0234698738314	-78.1417947685273	-36.9157210046331	329.129295190132	355.832079576609	339.549525952525	336.699519510685	330.778827966651	363.118422479853	381.509416257412	388.74628218715	380.836324773243	339.473006129414	355.321012994658	253.655402784186	223.18418574785	311.889623597983	298.178227251192	239.841934798836	227.864884481021	216.020034400486	275.741212993039	221.592677095403	258.026532612448	258.43533179034	276.620469306125	288.727885757133	238.19051428966	341.36914248208	275.226981481926	330.747376431761	284.031191997742	329.272174605676	297.886317283182	298.217366319836	281.544802186915	344.716889452484	346.478206171774	323.305164846	279.571292461963	314.855096424456	357.358308167319	342.846411321463	347.21305981022	391.935348100366	258.332922010258	386.60416619724	289.535811782992	312.471498449741	366.096377765131	274.269833405063	285.504068292031	350.876025593998	355.815208156566	386.817164713634	388.167511218664	305.869027394043	0.000532580197545779	-0.00924749576418146	-0.108830163706854	0	0	0	-0.0789204224871784	0	0.194743860474942	0.238699036059655	0.189910135493068	0	0	0	0	0	-0.0119682824683051	0	-0.300643088078202	0	0.431717543386427	-0.284691971915979	0	0	0	0.259396786115907	0	-0.142342942477615	0	-0.00568975858811357	0	0.00648793549118076	0.360610566629585	6.27543833000973e-05	0	0	0	0	-0.143928556518512	-0.00338260372499314	0	0	0	0	0	0	0	-0.213007136661211	0.189591748432416	-0.39020606324721	-0.436831781505249	0	-0.0729874436970608	0	0	0	0	0	-72.1672185074872	110.464170907646	0.719401209522039	0.00452991452991453	0.584206349206349
12900	0.0032194744802108	0.00109213003666334	0.00608485114284988	0.0011970301679394	0.40133118163462	0.361242053612393	0.652758536034671	0.432676867850771	0.00211207653594539	0.306113977597931	0.118148043547948	0.0514594394904674	0.368688300828551	0.412726144389763	0.66813922333125	0.778178334338849	0.474443304214464	0.350121032989357	0.193379210082696	0.361279460185848	0.157484819543429	0.173686453572095	0.00184128317214458	0.0265774942729633	0.503083510711926	0.03664468449884	0.184551895310054	0.0312798497136159	0.0183609239856961	0.177149233767495	0.392872923302583	0.375661394071411	0.687988351232567	0.399886026160099	0.0229583120193525	0.260600827745615	0.214922941898151	0.12522821350368	0.837921915194254	0.545165608896315	0.664435306043884	0.484659086374196	0.53806268313653	0.567808310325216	0.175875095908959	0.157230196236024	0.349789330961538	0.358765030460193	0.365584487034575	0.02005430694052	0.332110939994489	0.00271074121931494	0.367725792832587	0.000972304939888412	0.0031145331972268	0.0861818758067185	0.359568164316764	0.541601713785636	0.797129170399195	0.590237235768907	0.256709846511768	0.312695826331531	0.585782184076135	0.271586580917295	0.952091730900648	0.619890756761256	0.832187050902712	0.699879690439122	0.504051547981136	0.617076737429259	0.271387031891792	0.456728091795141	0.00160235673857672	0.312901542532051	0.540993428927392	0.00231806722198884	0.000866914353456075	0.191276302331094	0.380464158301889	0.0964700683014263	0.00130745881472533	0.00258312081993018	0.362698296961785	0.481953684010069	0.842952433363122	0.520819505972271	0.266210427153577	0.288640235781942	0.499804118344654	0.275571391631952	0.963658647137802	0.668830302937152	0.901800825240765	0.740282866165811	0.556226628535216	0.653569209290556	0.267845081632796	0.416756772119203	0.023726141728951	0.265676454713142	0.569132421413784	0.0015701023463013	0.0846717905495649	0.166442000978016	0.386821654704907	0.0736003422696073	0.00409241419836347	0.00314747893718324	0.411044876273259	0.583121737192738	0.81643136662687	0.459954945840932	0.335602826353381	0.360588374321369	0.50375837097183	0.312500211768637	0.900701023443286	0.706424057303579	0.998810777662768	0.862482049923222	0.655155154318132	0.769380604546781	0.163934015600928	0.406854827037676	0.0893884127508162	0.20919629097699	0.444213542508998	0.00677147929599132	0.00133444200409828	0.169643942535312	0.381924778197148	0.121643799809376	0.00443248768421131	0.228546744545251	0.184228381093714	0.54668917350998	0.613150124127377	0.396104100897402	0.153578007019309	0.264343591472163	0.433090491962696	0.284848503282886	0.57087810070647	0.503091995796029	0.762210902767392	0.59552048414158	0.619578997406865	0.540453075916973	0.376615247627033	0.434542484462363	0.173397267763202	0.153493443139377	0.278544019601957	0.0388149703784554	0.241716382739808	0.0739214518223621	0.419614296272015	0.112107209692612	0.0439814862170205	0.448558037411903	0.52171339176786	0.53655821805249	0.541169081021172	0.374859739769329	0.152097738655173	0.190244985985757	0.335931541116956	0.324389050595101	0.371055185318737	0.412746943736479	0.772980204069084	0.476305839467465	0.560022492891662	0.650122334633362	0.149671298130663	0.432199462770088	0.172511940594664	0.172234436612079	0.270346086057807	0.00823912991083849	0.197590015822111	0.0624916914986852	0.410833993399491	0.0953207935515851	0.0605568522068913	0.406571359610784	0.584947068746351	0.450280841406631	0.434850398704704	0.32282993597913	0.206490598077475	0.278271598916237	0.204844140502894	0.365851740623301	0.304504935907315	0.535353033773997	0.574244403770306	0.448055847705925	0.550161304425642	0.677848929034563	0.154417492661493	0.454942404754074	0.177364882125481	0.293981874889622	0.151968966203234	0.00827947135823276	0.0392616953946612	0.0716587418366915	0.265456472130881	0.18102500311208	0.0802386504299986	0.359415290352346	0.477838066148086	0.393824598806567	0.398472123989713	0.37421584471054	0.231282583336752	0.189532680708003	0.156959820262975	0.391499576927844	0.246253882870724	0.367371874665404	0.637115941039563	0.448735681235718	0.492890719361353	0.748219631847865	0.161613783700387	0.377134253482967	0.19063475035619	0.130840678956198	0.276972908443131	0.0238107023232799	0.245948122526179	0.0513332524496506	0.158313025433928	0.220581629593165	0.0548876037041241	0.173228192994378	0.153738950729536	0.473777019747313	0.417147670574971	0.303614760129561	0.192394230770269	0.233182715947823	0.157481683283094	0.136185107872067	0.285035430107199	0.546183402169992	0.658410147576198	0.448183577266846	0.54461792219961	0.481653961629475	0.409808801566551	0.141527871518133	0.337346252401903	0.519930113416268	0.145430881119953	0.0123725262245623	0.243331219538503	0.0410251442579767	0.15795533007824	0.191241746368767	0.0344063727875674	0.155015635900142	0.184802904247284	0.289642971824502	0.514517456734526	0.268907404632252	0.246252678916221	0.265292834332544	0.18052335586281	0.131887514253759	0.370997030466119	0.543465847232328	0.659620316861126	0.426646623618897	0.512874286028513	0.383483932531799	0.453772963877378	0.161477799993168	0.359343894393172	0.572422330616381	0.173008556705952	0.0360846393978803	0.244909461537911	0.0306612060971349	0.111843092627814	0.379892927548145	0.0640675248116835	0.125716510067107	0.167673042830897	0.0563793091594761	0.299690619663687	0.0363564276514076	0.0320240247114288	0.0685865547951231	0.146794895741913	0.114820208318495	0.229573330299327	0.00147241878686997	0.245129876079005	0.325130267500029	0.446253823325264	0.555919557833224	0.653268810092467	0.171906469919375	0.917405001634306	0.149143468124554	0.0934027963215194	0.00352364330475393	0.505757806560569	0.00318796058485426	0.116533366437569	0.403870007827179	0.0839059544411175	0.188294158357146	0.1287387487714	0.00103077270323273	0.27906908303689	0.0483124358690372	0.046051044425446	0.0404664951426065	0.00141784663089591	0.0562918824636873	0.167574019955893	0.0250053681081365	0.156643244921937	0.241447251824003	0.4238821072586	0.457815676176537	0.74867204951524	0.0988260495763363	0.868332661092241	0.27753775158142	0.0371317149375858	0.00453344207799579	0.647886922117795	0.014757830683993	0.197439171596167	0.239162957149002	0.0821756860430807	0.208827688340122	0.205631225480981	0.114792550213927	0.445455042632794	0.251879273809074	0.00114898285335832	0.0574344557019314	0.153495694458324	0.216133094535682	0.196392575430839	0.273216584901857	0.316641007660746	0.382606981299191	0.592821953882595	0.379372765631096	0.515111545469374	0.228791087150641	0.690214192386759	0.177500754984489	0.134075188523738	0.0291343032681468	0.363299174596805	0.0454551158796052	0.16812454134035	0.247853385512444	0.0716370573755405	0.172895954728455	0.111810380692463	0.193704623394151	0.575728644364439	0.20158220246502	0.110079593609651	0.0396651937903621	0.137820696972224	0.200493090017186	0.247815491089923	0.254150461599369	0.356077094096121	0.266259232091716	0.45110553216733	0.520850655348347	0.55195199082839	0.169379124313682	0.518227555628705	0.316350770326729	0.113531566343693	0.0322924334411429	0.307401873168039	0.065625877418584	0.076017873297862	0.429388901668982	0.0300053799484497	0.221372297485318	0.0945772902911871	0.264612346612397	0.632049735679027	0.0734871597881859	0.0238592706746661	0.00106126697953943	0.147433029612685	0.0731344798584619	0.0926336586221242	0.266167841272412	0.46809669254928	0.211372715985807	0.454821128194832	0.161341076656107	0.923612162797567	0.119693734946349	0.30713748804659	0.439932812596714	0.144141455756153	0.0373118503798985	0.298855678213436	0.0898411119315634	0.0454706546554844	0.644923242597638	0.000869721130398904	0.00145199937820579	0.0576535126658945	0.203043624790957	0.684325431169269	0.381310754424649	0.00131182564753585	0.00148771010927405	0.142594586404699	0.0738685177778745	0.0318046081988505	0.454598244618789	0.486539754897158	0.263474364720579	0.414836953622343	0.854282784447566	0.0779004946053875	0.205017008069861	0.168064256296768	0.881806937788494	0.225126338532018	0.0543191738173915	0.182323148373588	0.00149404901433583	0.00152275725069698	0.474278808952798	0.00885146133993044	0.243801776916398	0.0985391373186489	0.328149014442917	0.678678036205286	0.182712271450042	0.00377732439441083	0.00118678924443327	0.00156723804096128	0.0521579131074736	0.106458662341833	0.0526815034909402	0.583066019676238	0.325589013693	0.410005810875357	0.768669574838614	0.00275477041711165	0.00271204018458014	0.378718997353652	0.542127130705523	0.143501000027396	0.00561647211342584	0.0620974766240408	0.0889542278467058	0.069947555445051	0.391942237372212	0.00191029315184274	0.250502254431182	0.113291814002483	0.365860706919533	0.777708328571586	0.138763493810298	0.0585268119309593	0.00104713710525111	0.192882267983274	0.334274780017305	0.155411280348968	0.214068489898628	0.391762643476701	0.370741373673624	0.429447361699913	0.517015714949297	0.213250810830972	0.0972664239727836	0.603800163221652	0.632714214934461	0.288026816043988	0.034055640853709	0.333059143317645	0.00220060492469419	0.00121776873583975	0.404755830204399	0.115369148442492	0.261881544094479	0.054543203931586	0.269026132766434	0.468298462402313	0.10759903468827	0.0583279050671022	0.0272231613695648	0.108774272578611	0.179848632840762	0.00510808036690203	0.138430536061734	0.348553816322501	0.278851056919313	0.336816439646736	0.465955919655915	0.564809099946074	0.0379744572676901	0.575831654624253	0.386369264967936	0.167408532953769	0.026465504260172	0.506350952917198	0.034712310341297	0.0822726625537334	0.400649603958622	0.117254084984367	0.239436922330909	0.0735221658973981	0.197808522050483	0.436741489269591	0.162957157182015	0.0617587183744361	0.00207450619688005	0.164252356042455	0.144640893554931	0.143938627029931	0.229404578216337	0.313617879752614	0.33159419777184	0.366680697518707	0.438271021180003	0.62861322248444	0.07010806711181	0.562153507489902	0.342576861438416	0.149959416556618	0.0294593191549158	0.525916358248196	0.0187836075062259	0.192020696734169	0.361666206371149	0.0965910201351201	0.327800451542695	0.0267727444826515	0.369186484619666	0.475674201239342	0.113407570346637	0.0412631145436166	0.0511394811118305	0.163908732829191	0.206456908228075	0.227032735307914	0.278527296442152	0.289067246322662	0.344771864411925	0.276171851048514	0.418679201710311	0.611399446443764	0.0747946615716982	0.561355535053579	0.193522203407322	0.109902658284835	0.0916479173454577	0.462074027432614	0.00398498781298403	0.0499162323255446	0.362704164084722	0.0471317691764803	0.240139219345849	0.101769155800304	0.284237625503341	0.557444644893754	0.180345258402824	0.0646533104607413	0.0441759565037411	0.1534361457338	0.0535714916523489	0.16588246625315	0.216793003494728	0.356085832205537	0.268388840183069	0.465159370332321	0.41682200326131	0.632471413443121	0.124077722020863	0.49638343580806	0.550840547770934	0.120540691399943	0.0506843881440253	0.346741446201692	0.0467682294261332	0.24573757147018	0.289368298734475	0.093438097472041	0.0712286644190841	0.00173661277222518	0.399922938680708	0.49852502715713	0.275470907636461	0.20408887752965	0.00105467976020256	0.240062453686663	0.23561237016055	0.370676541352263	0.492565457941762	0.467373910958005	0.422480105011464	0.278328738200475	0.492513027471996	0.146318693993205	0.136551716702626	0.380157452367714	0.445129685462477	0.175166946817741	0.0912079827067896	0.237442550906067	0.0841218159959273	0.183407083496515	0.295581522317738	0.111166754723928	0.0010748353098383	0.00139743892421432	0.517131600286646	0.387456116259118	0.276700779361287	0.108424045724008	0.0347797983696093	0.23831791322314	0.138947609213974	0.376533176674003	0.587441425731332	0.333216230008674	0.244980245013966	0.256559181747878	0.378580887359379	0.000975583848465906	0.0275991699300879	0.335181087192174	0.807279255314069	0.00145103763410351	0.163718392207462	0.0533135619133252	0.00241998239313254	0.310726080237252	0.101348642120384	0.00770826651382536	0.0724641989965735	0.292446336372838	0.468117260280048	0.753709557295937	0.337096021770082	0.245693342416374	0.272439492648824	0.398864560648438	0.256781559937498	0.842484470293152	0.595899326624792	0.915202494937193	0.740751337795029	0.593074328874883	0.687090785756794	0.259934151773832	0.312749904042411	0.113136847654636	0.265972510156696	0.389654128643393	0.017425532441356	0.0950938625853703	0.129692755245927	0.124412694932466	0.371771416086157	0.0846554668212105	0.2196390213588	0.0894793771881559	0.227772827351849	0.486017949128433	0.165191218108691	0.0584089686494647	0.0220837125356334	0.183359240021621	0.195443613573562	0.137186007478029	0.265062453514125	0.333187042567065	0.335220379796038	0.42117464022724	0.505101136008254	0.568779863272407	0.10100126626222	0.503271307516344	0.308112780134693	0.185332164631346	0.0263020364115318	0.426173580113638	0.0321579825479434	0.230468959708353	0.254513071593497	0.062292587616914	0.184198262882729	0.107146945598635	0.402531047762597	0.430336351586784	0.305584856369724	0.146496534563682	0.0771000550813756	0.175737233511155	0.209260843882708	0.323326769709885	0.407691050700347	0.59064833962084	0.426809856541501	0.41747160490328	0.514990831547305	0.315255938036238	0.180735393762252	0.344303367237343	0.420042630200274	0.132702007051987	0.0423922019817197	0.278333702884521	0.0636570921285259	0.109355912196539	0.346890151809572	0.0820630043244046	0.210887680505766	0.110882018210819	0.266898306073431	0.493782532189955	0.158947911799835	0.057856580584856	0.0336881942047376	0.173120438874928	0.201686121413828	0.14735303855104	0.237276650573273	0.383010893745271	0.306059091117772	0.428350968136603	0.505564334624546	0.522025955770088	0.116616035576149	0.496871624148137	0.366016889739353	0.174085793036593	0.0331514308198108	0.453561843989055	0.0481163754348554	0.0670808913866005	0.0273685307939334	0.0263733197833672	0.139705332040005	0.394760446452446	0.391291254273553	0.674931234917335	0.412944353507869	0.0428882701362624	0.263946297936191	0.228106927687122	0.142539657853282	0.84902791181773	0.558757244074624	0.822268547541337	0.790690157070469	0.540845132672414	0.57123529623583	0.188371677000236	0.363342173855465	0.0972688158541593	0.296568799707075	0.341763201593539	0.0324517751878738	0.311807071719863	0.118265121208049	0.115985094817653	0.302420587146752	0.0591507229125976	0.201163237459525	0.122390130361562	0.27013244972549	0.554095503435671	0.18582886526192	0.0803518306627853	0.0414475056699903	0.152268804775179	0.173833297586218	0.21234210559647	0.269386505360145	0.35749687528253	0.306046724765852	0.452808159943871	0.525190560538504	0.505815935639217	0.132883911229724	0.493950907077137	0.376764306514245	0.165643423062351	0.027529168504853	0.343886245941089	0.0539003456580864	0.0865778427697555	0.353770634402265	0.04017735653782	0.210783180586942	0.13180789126002	0.340592134809181	0.592035799794968	0.205154425812772	0.0767833725807896	0.0344392025824473	0.150156053841469	0.14481290065285	0.179087933248655	0.285143010382108	0.375902212166588	0.30484853025453	0.437352120052407	0.499891744198753	0.494851320353268	0.142734097827376	0.483621302860933	0.425320289003829	0.157773283116489	0.0366042747871281	0.306177299777843	0.0594062629627253	0.0526174569644388	0.359586715384439	0.0162505074157113	0.204700193602972	0.117380711342852	0.344204076946244	0.620086215625988	0.189142106027531	0.0453285198468996	0.00092874653848343	0.159007228187602	0.151549491565068	0.159550601455522	0.271903555521244	0.396347750512526	0.302043695739885	0.413222026101778	0.499588434080897	0.511502230046474	0.129264073151832	0.443272607478	0.460118959972431	0.181909060866299	0.0298340746981289	0.278218950939458	0.0635821246520788	0.162040240240352	0.229376817993243	0.0422828445360537	0.189779928364047	0.15447719129756	0.428592622673604	0.465795544696404	0.312408027991065	0.195898485692814	0.242193986700479	0.156857024130749	0.170364048113984	0.310745027261385	0.524223237700374	0.682471556508834	0.462118279454809	0.543746108871712	0.467581051218989	0.371854091288001	0.163062089790237	0.324568067967923	0.517756901280918	0.143964660162594	0.0110033825161419	0.295976114115147	0.0360774830156463	0.265362718066622	0.104962032538545	0.0111905687487428	0.0937027723571788	0.300813788606939	0.413653671792588	0.702744964836797	0.376206026467047	0.186520154753309	0.233249573974421	0.349549834477005	0.196469806869219	0.838659946765076	0.538072312026823	0.87024703406031	0.697991704189118	0.543195767208954	0.619567080651578	0.286956507557371	0.332653823542807	0.0955762645586369	0.311110878216578	0.391130564325526	0.016157775987417	0.14178504983608	0.110641534273068	0.169057192009029	0.25230809725768	0.0549515859685366	0.189545144624747	0.162396585192067	0.241615599659263	0.515823753348721	0.219997494171833	0.107000311653418	0.0659538114583435	0.154583418619626	0.181772950134874	0.289747413860349	0.245094971858886	0.380199455878197	0.335141421182175	0.515839719615759	0.52469548960571	0.527028879374448	0.176435340603682	0.543810372935034	0.326682082085515	0.121154719746604	0.0208377601299819	0.343188563678641	0.0502645085296437	0.0329099485648745	0.355330442090355	0.00416051548589023	0.173674467168515	0.114037182025449	0.359232970415222	0.620351381960353	0.209202676577319	0.0230916806382851	0.00112159641024926	0.137628554076942	0.162606574872014	0.147672808988419	0.234306060741958	0.454563432911541	0.307800902555384	0.418846119292259	0.546968335995396	0.395199517283634	0.148586213079651	0.453739089145533	0.495694203708023	0.202165258102179	0.0292733844591982	0.264186841516648	0.0750572283647803	0.15750868375116	0.239462057702286	0.053565866189789	0.159555632504106	0.183430179887807	0.195908433151516	0.506385519862733	0.210568520642667	0.0729014569181918	0.0699149694339515	0.147037075414981	0.184169592769612	0.291568171510267	0.180372687778505	0.307224040744076	0.37133628472236	0.499291580158521	0.504278773331995	0.545492657635424	0.210716817125799	0.634915155376826	0.232291727541148	0.0998339190842912	0.0142276439800631	0.375301060928968	0.0454804769815754	0.242958658638651	0.22359940123639	0.0540286747625151	0.1881568010535	0.221484847651928	0.356432730858181	0.52878334978946	0.268380040551402	0.150338094810707	0.0819622659853527	0.214401342160051	0.237683949283175	0.338677131573898	0.355392302430226	0.522527673484922	0.384485321334381	0.515455902052921	0.591848771208446	0.369484854689667	0.244116377095079	0.387505323403266	0.318219410389857	0.150497518211417	0.0229719754089625	0.252552099588311	0.0723417497854166	0.375670424698655	0.0871026059455312	0.00502110001764984	0.0529426388320038	0.359158934733418	0.470829440080198	0.814863217518143	0.522793399939371	0.240166191428552	0.313699668236038	0.483346474897151	0.280167191576246	0.946987168535644	0.645486387392348	0.872922529914623	0.746629513453787	0.541069085898473	0.654544618750423	0.234501177295787	0.420516311180268	0.0299556379942388	0.276052959729514	0.552558655714088	0.00370340153028396	0.102330980773153	0.154779434272192	0.250397266583345	0.255248057383092	0.0525912163171946	0.187925467888328	0.165025867489306	0.351199631862417	0.443701496663823	0.257208205254758	0.142259609288829	0.0954558260533626	0.189535602711406	0.227035129776506	0.35144331521081	0.367599624967938	0.570800999812399	0.412274563039274	0.439218102063098	0.554791530025644	0.371568744103231	0.200913364450318	0.379361995383963	0.350545936860744	0.157436323664846	0.0290537219321378	0.231141041391902	0.0588822460568244	0.384785988400818	0.137924669303746	0.0420446862375137	0.371029402309763	0.508351903582928	0.505489663633231	0.426528562932068	0.392206202838887	0.178731614541933	0.206146801356812	0.288734775390719	0.374253042055554	0.358889942242042	0.430368051957488	0.690362376255534	0.407829976343094	0.521714408109523	0.65702292264489	0.146849562617557	0.424441430473441	0.22274174744909	0.227482005957001	0.245744581681845	0.0124697356402934	0.144155856796933	0.0603495011224038	0.109333864135139	0.363675496737675	0.0884871319503948	0.195290350392038	0.128572261445047	0.0914804252773242	0.367196416079441	0.0716093300421678	0.0499689229605019	0.0501411786346532	0.107349564799766	0.107930381826191	0.202934551512703	0.0311166781245688	0.22870754814639	0.309675291668597	0.408258820139985	0.497222635076857	0.659419763439867	0.151531405755758	0.805693134712059	0.258594219191111	0.061064676846227	0.0118440688988657	0.520972574580535	0.0280950695577395	0.314319286213236	0.177410657624722	0.0500105995622623	0.326535069344486	0.417196837586213	0.437318487473519	0.392099447584007	0.365833921203667	0.179927451553863	0.150907109650208	0.255417933191545	0.363469325360849	0.332191588792017	0.372410969792633	0.651238239097848	0.408283153855517	0.529755022286698	0.677580246327841	0.156706724847596	0.391461404706904	0.2328632137145	0.227421641315928	0.217827277144215	0.0226484944807906	0.209961799938116	0.0575478165890303	0.239408087338338	0.288567210931973	0.0987922311525455	0.0685728165475151	0.00129274725612787	0.442745787019674	0.460914352101312	0.280425505115851	0.182225147277557	0.0295630851148232	0.233011376762497	0.225736470818965	0.369727117917832	0.482143816668157	0.518683058749047	0.410474493632336	0.29821064342698	0.486423089500844	0.136782950406718	0.131440939367304	0.371144704374634	0.420593852644753	0.158156983655296	0.0834261103912507	0.227243837272943	0.066241134598459	0.14894515618705	0.274717966155759	0.0667997060185482	0.180947923998035	0.146416396139822	0.242670039515693	0.546971546065462	0.209702570544221	0.100385071607898	0.0542308101529459	0.147574438358109	0.191925651447547	0.256070060017231	0.279174464785571	0.379089942305821	0.30363790343079	0.489662914979734	0.513907068902786	0.524710521663415	0.157062549684001	0.478060975673516	0.313928514288827	0.130645207221929	0.0297878210389711	0.330647380905381	0.0534103133794036	0.361774972844211	0.109376215818131	0.00330801157058052	0.219444425162185	0.193276530609885	0.547186304605373	0.575641373413284	0.38741926657446	0.151286097642964	0.217163571766458	0.405768999786405	0.291099873881606	0.566252201630616	0.518323214455384	0.747857031569883	0.620909138629014	0.592324005103624	0.584653057599439	0.351908082525129	0.464984384325327	0.173944630109166	0.183581941871516	0.302988258264344	0.0361547046986559	0.234650035651253	0.07447177310737	0.0146554537111961	0.402213001890207	0.00495519755469141	0.194043230766729	0.114111466701657	0.313412047458655	0.66365517722645	0.215459082038185	0.00150324621466637	0.0010693626903816	0.122672099269706	0.16131407592396	0.141668669266712	0.230984141230501	0.428699278738987	0.316882749198523	0.436267163362333	0.597821339208242	0.29103899552791	0.148819411876285	0.42843396302697	0.523081671691135	0.217335423872221	0.0241886299945128	0.233417150869318	0.0713709004792867	0.163122298308717	0.351116009553196	0.0940573692902265	0.317896229111695	0.135569624056235	0.186311339435889	0.453926890327111	0.11840784171688	0.0486382907798181	0.0499022259809532	0.176549938126363	0.204945187353531	0.150203200785467	0.270754853683226	0.31421832021871	0.269925221538353	0.460560066614955	0.488674806422484	0.623888721724821	0.113881276952512	0.608495985698682	0.225387955246574	0.186610683957681	0.016683990996629	0.48403995807353	0.0124228889124265	0.151259341337496	0.207089161361858	0.0357753221702387	0.182999051957658	0.162712134920224	0.384017173076521	0.474128905937374	0.303564703315433	0.230912252727342	0.260944406655366	0.167949452342411	0.150611251556969	0.337621750715896	0.508463262429651	0.684628677239158	0.469527729459466	0.527406371437504	0.397152187634979	0.410053975676803	0.166196325893481	0.360383386405179	0.528233949665758	0.152982899966028	0.0184701166202374	0.270517349131843	0.0188563999628518	0.157002855656235	0.189047856544657	0.0394408147240885	0.171745949635987	0.171235631735387	0.324122219401475	0.489882735084904	0.286900833810182	0.243864259642398	0.271806083632464	0.176516644558493	0.143628037149428	0.353654322814358	0.508536376435569	0.655608360195174	0.428224023799026	0.525637934508504	0.389784346221986	0.444304875155703	0.159306702375335	0.340134965245957	0.566374383480023	0.158034003524927	0.0282614433267464	0.249900767746232	0.027842680848602	0.40077895468881	0.115836447766638	0.0615770607722161	0.397037895276518	0.58712273942419	0.471998391048744	0.413681836734017	0.329147974345393	0.203747159073794	0.252768205000702	0.221261928777239	0.394555210969966	0.271927454848326	0.527190205594888	0.583070797521152	0.431195720237416	0.54134307846506	0.679823435120281	0.137867333382424	0.487680459654002	0.188983732938742	0.283177838831525	0.17751567957156	0.0116261671333926	0.0507082962870957	0.0691887439396214	0.399834274067189	0.105748841393552	0.0402853084343049	0.409369174033755	0.524614463776089	0.526935483942268	0.486832104750347	0.372542884093617	0.147516544451821	0.19693069883885	0.317230280251696	0.339603511404648	0.3914651116819	0.443987966448016	0.71984293796511	0.504752909568308	0.57271456179932	0.683275336901615	0.173599062168426	0.428996438034493	0.206648394129019	0.21643921407963	0.250883361778527	0.0119053438511822	0.180295142347441	0.0606236358395061	0.26000273902106	0.245842839390901	0.0683269362648209	0.105678833126042	0.0292461269372305	0.429399855132685	0.431457649503974	0.31992235482197	0.167698474247478	0.0541260716405964	0.215335352839133	0.215181012160262	0.316825821457093	0.484116365759917	0.560989149793411	0.42513128013407	0.371447587918595	0.523393384167328	0.178845141801824	0.146536319235115	0.348130421403605	0.473014706645997	0.155366364718859	0.0671064713411115	0.227330111276839	0.0574494109919763	-61.2793929252265	-67.7637399546974	-104.489633693216	-103.45707898541	-111.774762500658	-76.2552822370101	-79.7382480961086	-76.516438630862	-67.4664971112039	-42.6126050548465	-42.2163458765117	-5.60546412579089	7.01256334680437	-23.6634455652769	-20.5037351244998	-5.89543078354445	-20.5094310046749	-18.6531939704454	-15.9647794396891	-0.111574373197855	-5.47074266278557	-10.0265075986343	-9.44938740882947	-32.3739773079672	-20.8308373747132	-89.5238641751253	-13.5586145441138	-37.8014460324245	-14.8948595412781	-81.9256354394467	-19.1788198128193	-18.34531603848	-16.4283937103204	-43.9834258606581	-83.3954208017386	-25.3477770889855	-18.5823098227759	-23.2960756352976	-42.7958718538273	-102.124175551024	-40.054988781702	-74.9434262175119	-2.70644013176916	-65.9023966480151	-33.8555237819684	-23.6172625697639	-76.1639007827707	-18.7437745344093	-12.9780163719934	-43.3968338654173	-42.310414654358	-76.2180695158231	-78.70283894473	-37.0347257859668	328.473066342965	353.212641445419	338.269049156822	337.879289338321	329.215279299825	366.368237201418	382.008128208699	389.115983064356	379.841023157491	342.264909195233	355.78955929259	257.399735755372	224.121938278921	313.742228468709	298.522339697144	239.877705900903	226.808654528374	216.062937075663	274.310761114201	222.57113418001	257.884157056217	258.987242124154	277.264159107783	289.427894533162	238.783116035488	339.271072263034	275.783595147239	328.541232593542	285.696009584948	327.915234417276	296.904446218452	297.471299135726	280.224032958907	346.622764517155	344.520968013747	321.997033011306	278.651794929182	316.574713920329	356.758206022831	343.482830556625	346.072618712831	393.393837286105	257.066442963724	385.648554005159	290.750578102341	311.814175269987	365.070341828051	273.253635584902	284.297473215241	350.876734058632	352.749201899057	388.238769396807	389.024163430684	302.915457843095	-0.0269623691539618	-0.0103241695803429	-0.0927494054529687	0	0	0	-0.0723661872469965	0	0.19492903322233	0.241441707133742	0.21860121117671	0	0	0	0	0	-0.005369196876556	0	-0.3197715507331	0	0.430578591872975	-0.272730087127728	0	0	0	0.267889381104639	0	-0.139420799920048	0	-0.0382049915412436	0	-8.39351857591699e-05	0.353106774791044	-0.0227355786882506	0	0	0	0	-0.138950857536794	-0.00261878919018916	0	0	0	0	0	0	0	-0.225160474316803	0.115302085013495	-0.42692551135253	-0.41668129794121	0	-0.0607659116972524	0	0	0	0	0	-60.9984176307939	103.006556021166	0.642848088638857	0.00445438282647585	0.583565891472868
13200	0.0032194744802108	0.00109213003666334	0.00601861139443497	0.0011970301679394	0.40133118163462	0.361242053612393	0.652758536034671	0.432676867850771	0.00211207653594539	0.301210104010857	0.118148043547948	0.0514594394904674	0.315593832445121	0.412726144389763	0.66813922333125	0.778178334338849	0.474443304214464	0.350121032989357	0.205996420025657	0.361279460185848	0.157484819543429	0.173686453572095	0.00184128317214458	0.0339473323338123	0.506332883157786	0.0360765145831348	0.184551895310054	0.0312798497136159	0.0204654328920638	0.177149233767495	0.392872923302583	0.375661394071411	0.687988351232567	0.399886026160099	0.0229583120193525	0.266289123719027	0.214922941898151	0.12522821350368	0.83868019573537	0.545165608896315	0.664435306043884	0.484659086374196	0.53806268313653	0.567808310325216	0.214105082157889	0.157230196236024	0.349789330961538	0.358765030460193	0.365584487034575	0.0259387746973087	0.321630158506417	0.00278717905995096	0.367725792832587	0.000972304939888412	0.00295135171796069	0.0861818758067185	0.359568164316764	0.541601713785636	0.797129170399195	0.590237235768907	0.256709846511768	0.266175426559196	0.585782184076135	0.271586580917295	0.964524277457046	0.619890756761256	0.832187050902712	0.699879690439122	0.504051547981136	0.617076737429259	0.228883232943353	0.456728091795141	0.00160235673857672	0.312901542532051	0.540993428927392	0.00139288351456974	0.00101666530228425	0.183238403178342	0.380464158301889	0.0964700683014263	0.00191412750843735	0.00258312081993018	0.362698296961785	0.481953684010069	0.842952433363122	0.520819505972271	0.266210427153577	0.293535209467457	0.499804118344654	0.275571391631952	0.966402297161317	0.668830302937152	0.901800825240765	0.740282866165811	0.556226628535216	0.653569209290556	0.270458554776147	0.416756772119203	0.023726141728951	0.265676454713142	0.569132421413784	0.00183776311273072	0.0965843474151038	0.147072517100913	0.386821654704907	0.0736003422696073	0.00451441758947143	0.00314747893718324	0.411044876273259	0.583121737192738	0.81643136662687	0.459954945840932	0.335602826353381	0.346704912582666	0.50375837097183	0.312500211768637	0.880097902858034	0.706424057303579	0.998810777662768	0.862482049923222	0.655155154318132	0.769380604546781	0.159789024165863	0.406854827037676	0.0893884127508162	0.20919629097699	0.444213542508998	0.00852378380661054	0.00124517182753889	0.162554146374012	0.381924778197148	0.121643799809376	0.00376517495716196	0.228546744545251	0.184228381093714	0.54668917350998	0.613150124127377	0.396104100897402	0.153578007019309	0.223799876302896	0.433090491962696	0.284848503282886	0.501858961704648	0.503091995796029	0.762210902767392	0.59552048414158	0.619578997406865	0.540453075916973	0.373787171460477	0.434542484462363	0.173397267763202	0.153493443139377	0.278544019601957	0.0327829275476113	0.246833689999826	0.0690143537603262	0.419614296272015	0.112107209692612	0.0511059619079727	0.448558037411903	0.52171339176786	0.53655821805249	0.541169081021172	0.374859739769329	0.152097738655173	0.203754106729032	0.335931541116956	0.324389050595101	0.398624535483397	0.412746943736479	0.772980204069084	0.476305839467465	0.560022492891662	0.650122334633362	0.147585537118915	0.432199462770088	0.172511940594664	0.172234436612079	0.270346086057807	0.0102104688169048	0.18761124848101	0.0639333759663546	0.410833993399491	0.0953207935515851	0.0702312191863966	0.406571359610784	0.584947068746351	0.450280841406631	0.434850398704704	0.32282993597913	0.206490598077475	0.239376659840747	0.204844140502894	0.365851740623301	0.297489379067132	0.535353033773997	0.574244403770306	0.448055847705925	0.550161304425642	0.677848929034563	0.157924528426668	0.454942404754074	0.177364882125481	0.293981874889622	0.151968966203234	0.00716441287332798	0.0422770183776543	0.0728718498792381	0.265456472130881	0.18102500311208	0.0758247735522651	0.359415290352346	0.477838066148086	0.393824598806567	0.398472123989713	0.37421584471054	0.231282583336752	0.159332715652921	0.156959820262975	0.391499576927844	0.262280821113289	0.367371874665404	0.637115941039563	0.448735681235718	0.492890719361353	0.748219631847865	0.125253469284139	0.377134253482967	0.19063475035619	0.130840678956198	0.276972908443131	0.022143593224977	0.228006060639534	0.0551224442284715	0.158313025433928	0.220581629593165	0.0445954248418337	0.173228192994378	0.153738950729536	0.473777019747313	0.417147670574971	0.303614760129561	0.192394230770269	0.2637256876877	0.157481683283094	0.136185107872067	0.330941022384214	0.546183402169992	0.658410147576198	0.448183577266846	0.54461792219961	0.481653961629475	0.391717573708961	0.141527871518133	0.337346252401903	0.519930113416268	0.145430881119953	0.0143585280618055	0.262124926902104	0.0457641500992708	0.15795533007824	0.191241746368767	0.0385248480401156	0.155015635900142	0.184802904247284	0.289642971824502	0.514517456734526	0.268907404632252	0.246252678916221	0.275950155971753	0.18052335586281	0.131887514253759	0.356148397188478	0.543465847232328	0.659620316861126	0.426646623618897	0.512874286028513	0.383483932531799	0.46969389444259	0.161477799993168	0.359343894393172	0.572422330616381	0.173008556705952	0.0274139461427787	0.233005065636727	0.0358244614589245	0.111843092627814	0.379892927548145	0.0618871538296547	0.125716510067107	0.167673042830897	0.0563793091594761	0.299690619663687	0.0363564276514076	0.0320240247114288	0.0582566126176077	0.146794895741913	0.114820208318495	0.210439235979334	0.00147241878686997	0.245129876079005	0.325130267500029	0.446253823325264	0.555919557833224	0.662422015477519	0.171906469919375	0.917405001634306	0.149143468124554	0.0934027963215194	0.0039259095759688	0.497589033397533	0.00380896240107166	0.116533366437569	0.403870007827179	0.102944069517011	0.188294158357146	0.1287387487714	0.00103077270323273	0.27906908303689	0.0483124358690372	0.046051044425446	0.0413768423848359	0.00141784663089591	0.0562918824636873	0.19529570333252	0.0250053681081365	0.156643244921937	0.241447251824003	0.4238821072586	0.457815676176537	0.734691549158678	0.0988260495763363	0.868332661092241	0.27753775158142	0.0371317149375858	0.00537397526095603	0.685209540946915	0.0169989718464098	0.197439171596167	0.239162957149002	0.0537934436423472	0.208827688340122	0.205631225480981	0.114792550213927	0.445455042632794	0.251879273809074	0.00114898285335832	0.0532214080717503	0.153495694458324	0.216133094535682	0.227144128972236	0.273216584901857	0.316641007660746	0.382606981299191	0.592821953882595	0.379372765631096	0.514875536813711	0.228791087150641	0.690214192386759	0.177500754984489	0.134075188523738	0.0372023674954187	0.422406122717022	0.0510915250569201	0.16812454134035	0.247853385512444	0.0724973325119351	0.172895954728455	0.111810380692463	0.193704623394151	0.575728644364439	0.20158220246502	0.110079593609651	0.0434192461146322	0.137820696972224	0.200493090017186	0.249605150053975	0.254150461599369	0.356077094096121	0.266259232091716	0.45110553216733	0.520850655348347	0.571058508288493	0.169379124313682	0.518227555628705	0.316350770326729	0.113531566343693	0.0280519911534318	0.374193010716176	0.0515280207278317	0.076017873297862	0.429388901668982	0.0317023444526992	0.221372297485318	0.0945772902911871	0.264612346612397	0.632049735679027	0.0734871597881859	0.0238592706746661	0.00122956424052763	0.147433029612685	0.0731344798584619	0.106551591663256	0.266167841272412	0.46809669254928	0.211372715985807	0.454821128194832	0.161341076656107	0.902462855247824	0.119693734946349	0.30713748804659	0.439932812596714	0.144141455756153	0.0329545122452629	0.289835337560071	0.0984673215799615	0.0454706546554844	0.644923242597638	0.00150450220037518	0.00145199937820579	0.0576535126658945	0.203043624790957	0.684325431169269	0.381310754424649	0.00131182564753585	0.00135659220804252	0.142594586404699	0.0738685177778745	0.0345749974167827	0.454598244618789	0.486539754897158	0.263474364720579	0.414836953622343	0.854282784447566	0.0822898420075917	0.205017008069861	0.168064256296768	0.881806937788494	0.225126338532018	0.0424201658518724	0.183441698805798	0.00138329028591943	0.00152275725069698	0.474278808952798	0.0111588325357689	0.243801776916398	0.0985391373186489	0.328149014442917	0.678678036205286	0.182712271450042	0.00377732439441083	0.0012803861358682	0.00156723804096128	0.0521579131074736	0.104754216007984	0.0526815034909402	0.583066019676238	0.325589013693	0.410005810875357	0.768669574838614	0.00234720195631537	0.00271204018458014	0.378718997353652	0.542127130705523	0.143501000027396	0.0103414186894868	0.0613606054212926	0.0910441173188194	0.069947555445051	0.391942237372212	0.00181179182762762	0.250502254431182	0.113291814002483	0.365860706919533	0.777708328571586	0.138763493810298	0.0585268119309593	0.00106153836827293	0.192882267983274	0.334274780017305	0.143814195371929	0.214068489898628	0.391762643476701	0.370741373673624	0.429447361699913	0.517015714949297	0.241944946402382	0.0972664239727836	0.603800163221652	0.632714214934461	0.288026816043988	0.0492971286059751	0.32268276163308	0.00198249765802969	0.00121776873583975	0.404755830204399	0.0997603925144875	0.261881544094479	0.054543203931586	0.269026132766434	0.468298462402313	0.10759903468827	0.0583279050671022	0.0285139671543155	0.108774272578611	0.179848632840762	0.00489498005293061	0.138430536061734	0.348553816322501	0.278851056919313	0.336816439646736	0.465955919655915	0.53185155042801	0.0379744572676901	0.575831654624253	0.386369264967936	0.167408532953769	0.0379616244771656	0.459571345807634	0.0346481437717699	0.0822726625537334	0.400649603958622	0.0785151063101469	0.239436922330909	0.0735221658973981	0.197808522050483	0.436741489269591	0.162957157182015	0.0617587183744361	0.00206926904378498	0.164252356042455	0.144640893554931	0.13077656910564	0.229404578216337	0.313617879752614	0.33159419777184	0.366680697518707	0.438271021180003	0.665430402087277	0.07010806711181	0.562153507489902	0.342576861438416	0.149959416556618	0.031865959676105	0.512054022829604	0.0177589856693834	0.192020696734169	0.361666206371149	0.109011815468344	0.327800451542695	0.0267727444826515	0.369186484619666	0.475674201239342	0.113407570346637	0.0412631145436166	0.0474118645326459	0.163908732829191	0.206456908228075	0.210265425958938	0.278527296442152	0.289067246322662	0.344771864411925	0.276171851048514	0.418679201710311	0.591643028252895	0.0747946615716982	0.561355535053579	0.193522203407322	0.109902658284835	0.0828883062905423	0.435781890235842	0.00364269002167508	0.0499162323255446	0.362704164084722	0.0635732669349769	0.240139219345849	0.101769155800304	0.284237625503341	0.557444644893754	0.180345258402824	0.0646533104607413	0.0379615778368488	0.1534361457338	0.0535714916523489	0.189056811595859	0.216793003494728	0.356085832205537	0.268388840183069	0.465159370332321	0.41682200326131	0.631576929327757	0.124077722020863	0.49638343580806	0.550840547770934	0.120540691399943	0.0319689819598511	0.321046704825533	0.0513157289234871	0.24573757147018	0.289368298734475	0.0741285879601183	0.0712286644190841	0.00173661277222518	0.399922938680708	0.49852502715713	0.275470907636461	0.20408887752965	0.000942683539570044	0.240062453686663	0.23561237016055	0.378982763687224	0.492565457941762	0.467373910958005	0.422480105011464	0.278328738200475	0.492513027471996	0.145685276849577	0.136551716702626	0.380157452367714	0.445129685462477	0.175166946817741	0.0709483863384385	0.252377139516198	0.0657817864527443	0.183407083496515	0.295581522317738	0.134491809674887	0.0010748353098383	0.00139743892421432	0.517131600286646	0.387456116259118	0.276700779361287	0.108424045724008	0.0279782108129428	0.23831791322314	0.138947609213974	0.372981159036011	0.587441425731332	0.333216230008674	0.244980245013966	0.256559181747878	0.378580887359379	0.00103003087404149	0.0275991699300879	0.335181087192174	0.807279255314069	0.00145103763410351	0.152278380869845	0.057109131612046	0.00263726862005926	0.310726080237252	0.101348642120384	0.00674403509669573	0.0724641989965735	0.292446336372838	0.468117260280048	0.753709557295937	0.337096021770082	0.245693342416374	0.267209323055279	0.398864560648438	0.256781559937498	0.856505937682326	0.595899326624792	0.915202494937193	0.740751337795029	0.593074328874883	0.687090785756794	0.270928350646711	0.312749904042411	0.113136847654636	0.265972510156696	0.389654128643393	0.0173318971435625	0.103515585260444	0.116966254793131	0.124412694932466	0.371771416086157	0.0782999550093754	0.2196390213588	0.0894793771881559	0.227772827351849	0.486017949128433	0.165191218108691	0.0584089686494647	0.0232537762204646	0.183359240021621	0.195443613573562	0.15810834627435	0.265062453514125	0.333187042567065	0.335220379796038	0.42117464022724	0.505101136008254	0.567383014596596	0.10100126626222	0.503271307516344	0.308112780134693	0.185332164631346	0.0234515893068332	0.493122530371857	0.0336934224357385	0.230468959708353	0.254513071593497	0.0615404935702221	0.184198262882729	0.107146945598635	0.402531047762597	0.430336351586784	0.305584856369724	0.146496534563682	0.0717562034204599	0.175737233511155	0.209260843882708	0.309273396035492	0.407691050700347	0.59064833962084	0.426809856541501	0.41747160490328	0.514990831547305	0.295416304926895	0.180735393762252	0.344303367237343	0.420042630200274	0.132702007051987	0.0427690807847546	0.233967257061319	0.059016461137415	0.109355912196539	0.346890151809572	0.0834854610462141	0.210887680505766	0.110882018210819	0.266898306073431	0.493782532189955	0.158947911799835	0.057856580584856	0.0361217784978565	0.173120438874928	0.201686121413828	0.158679946300225	0.237276650573273	0.383010893745271	0.306059091117772	0.428350968136603	0.505564334624546	0.540435126640916	0.116616035576149	0.496871624148137	0.366016889739353	0.174085793036593	0.0306997735563734	0.434668311933989	0.0431914128854402	0.0670808913866005	0.0273685307939334	0.0203093949585255	0.139705332040005	0.394760446452446	0.391291254273553	0.674931234917335	0.412944353507869	0.0428882701362624	0.298547432138858	0.228106927687122	0.142539657853282	0.820991740573167	0.558757244074624	0.822268547541337	0.790690157070469	0.540845132672414	0.57123529623583	0.180909520637856	0.363342173855465	0.0972688158541593	0.296568799707075	0.341763201593539	0.0206512570845555	0.266014821990202	0.118759485316062	0.115985094817653	0.302420587146752	0.0537758608376387	0.201163237459525	0.122390130361562	0.27013244972549	0.554095503435671	0.18582886526192	0.0803518306627853	0.0412755368927813	0.152268804775179	0.173833297586218	0.207499822221957	0.269386505360145	0.35749687528253	0.306046724765852	0.452808159943871	0.525190560538504	0.529602324629613	0.132883911229724	0.493950907077137	0.376764306514245	0.165643423062351	0.0322833534027079	0.366049492521789	0.0503801194784744	0.0865778427697555	0.353770634402265	0.051686891348969	0.210783180586942	0.13180789126002	0.340592134809181	0.592035799794968	0.205154425812772	0.0767833725807896	0.040049986589481	0.150156053841469	0.14481290065285	0.18173809267646	0.285143010382108	0.375902212166588	0.30484853025453	0.437352120052407	0.499891744198753	0.524081148593164	0.142734097827376	0.483621302860933	0.425320289003829	0.157773283116489	0.035474153829678	0.322407437171685	0.0641363209648534	0.0526174569644388	0.359586715384439	0.0214070164388862	0.204700193602972	0.117380711342852	0.344204076946244	0.620086215625988	0.189142106027531	0.0453285198468996	0.00111079341208715	0.159007228187602	0.151549491565068	0.154574103272933	0.271903555521244	0.396347750512526	0.302043695739885	0.413222026101778	0.499588434080897	0.492796717607001	0.129264073151832	0.443272607478	0.460118959972431	0.181909060866299	0.0350100528292842	0.313007098261276	0.0570103944408391	0.162040240240352	0.229376817993243	0.0418234167005617	0.189779928364047	0.15447719129756	0.428592622673604	0.465795544696404	0.312408027991065	0.195898485692814	0.233869947094492	0.156857024130749	0.170364048113984	0.356737758355254	0.524223237700374	0.682471556508834	0.462118279454809	0.543746108871712	0.467581051218989	0.376351985274512	0.163062089790237	0.324568067967923	0.517756901280918	0.143964660162594	0.018953280883137	0.236618238884828	0.039931317404233	0.265362718066622	0.104962032538545	0.00653842899836408	0.0937027723571788	0.300813788606939	0.413653671792588	0.702744964836797	0.376206026467047	0.186520154753309	0.245178535717244	0.349549834477005	0.196469806869219	0.849523054339227	0.538072312026823	0.87024703406031	0.697991704189118	0.543195767208954	0.619567080651578	0.300301629921885	0.332653823542807	0.0955762645586369	0.311110878216578	0.391130564325526	0.0160097697552685	0.143824924326018	0.120369792417128	0.169057192009029	0.25230809725768	0.052568370620949	0.189545144624747	0.162396585192067	0.241615599659263	0.515823753348721	0.219997494171833	0.107000311653418	0.0547906816000181	0.154583418619626	0.181772950134874	0.262291102801066	0.245094971858886	0.380199455878197	0.335141421182175	0.515839719615759	0.52469548960571	0.489832469844012	0.176435340603682	0.543810372935034	0.326682082085515	0.121154719746604	0.0134839730939066	0.355223961512232	0.0518936247412364	0.0329099485648745	0.355330442090355	0.00690895453743507	0.173674467168515	0.114037182025449	0.359232970415222	0.620351381960353	0.209202676577319	0.0230916806382851	0.0010806196345053	0.137628554076942	0.162606574872014	0.130321677319421	0.234306060741958	0.454563432911541	0.307800902555384	0.418846119292259	0.546968335995396	0.406121266739227	0.148586213079651	0.453739089145533	0.495694203708023	0.202165258102179	0.0248177859877614	0.247390729586882	0.0697863744816993	0.15750868375116	0.239462057702286	0.0547237374357896	0.159555632504106	0.183430179887807	0.195908433151516	0.506385519862733	0.210568520642667	0.0729014569181918	0.0641559793816605	0.147037075414981	0.184169592769612	0.256579420403884	0.180372687778505	0.307224040744076	0.37133628472236	0.499291580158521	0.504278773331995	0.52150713835302	0.210716817125799	0.634915155376826	0.232291727541148	0.0998339190842912	0.0126517342955847	0.371463860892212	0.0484967981199725	0.242958658638651	0.22359940123639	0.0359779225451187	0.1881568010535	0.221484847651928	0.356432730858181	0.52878334978946	0.268380040551402	0.150338094810707	0.0840989792245678	0.214401342160051	0.237683949283175	0.342972785924248	0.355392302430226	0.522527673484922	0.384485321334381	0.515455902052921	0.591848771208446	0.400107306758429	0.244116377095079	0.387505323403266	0.318219410389857	0.150497518211417	0.0182783889878746	0.283001991121512	0.0603262644021938	0.375670424698655	0.0871026059455312	0.0045332736280176	0.0529426388320038	0.359158934733418	0.470829440080198	0.814863217518143	0.522793399939371	0.240166191428552	0.302070935537269	0.483346474897151	0.280167191576246	0.955700662064308	0.645486387392348	0.872922529914623	0.746629513453787	0.541069085898473	0.654544618750423	0.252986486151102	0.420516311180268	0.0299556379942388	0.276052959729514	0.552558655714088	0.00464584140042055	0.106273719368029	0.158461792546063	0.250397266583345	0.255248057383092	0.0376858411081571	0.187925467888328	0.165025867489306	0.351199631862417	0.443701496663823	0.257208205254758	0.142259609288829	0.0795033540605792	0.189535602711406	0.227035129776506	0.354674055193581	0.367599624967938	0.570800999812399	0.412274563039274	0.439218102063098	0.554791530025644	0.369225132226445	0.200913364450318	0.379361995383963	0.350545936860744	0.157436323664846	0.0255744571958226	0.247911305290335	0.0605157578817774	0.384785988400818	0.137924669303746	0.0525002226031569	0.371029402309763	0.508351903582928	0.505489663633231	0.426528562932068	0.392206202838887	0.178731614541933	0.175713901829753	0.288734775390719	0.374253042055554	0.357841659625976	0.430368051957488	0.690362376255534	0.407829976343094	0.521714408109523	0.65702292264489	0.169839961966736	0.424441430473441	0.22274174744909	0.227482005957001	0.245744581681845	0.0134159649853822	0.16146274996226	0.058698507747305	0.109333864135139	0.363675496737675	0.0634750792690548	0.195290350392038	0.128572261445047	0.0914804252773242	0.367196416079441	0.0716093300421678	0.0499689229605019	0.0502503753319712	0.107349564799766	0.107930381826191	0.200286086048239	0.0311166781245688	0.22870754814639	0.309675291668597	0.408258820139985	0.497222635076857	0.641305487462368	0.151531405755758	0.805693134712059	0.258594219191111	0.061064676846227	0.00697765444162581	0.540735099658506	0.0280756800056791	0.314319286213236	0.177410657624722	0.0418399225966226	0.326535069344486	0.417196837586213	0.437318487473519	0.392099447584007	0.365833921203667	0.179927451553863	0.136985479202878	0.255417933191545	0.363469325360849	0.324524949349645	0.372410969792633	0.651238239097848	0.408283153855517	0.529755022286698	0.677580246327841	0.160159941646786	0.391461404706904	0.2328632137145	0.227421641315928	0.217827277144215	0.0169436977267508	0.213241637867113	0.0552525670485028	0.239408087338338	0.288567210931973	0.0934098169582415	0.0685728165475151	0.00129274725612787	0.442745787019674	0.460914352101312	0.280425505115851	0.182225147277557	0.0243439627996382	0.233011376762497	0.225736470818965	0.343305419324033	0.482143816668157	0.518683058749047	0.410474493632336	0.29821064342698	0.486423089500844	0.138787815917376	0.131440939367304	0.371144704374634	0.420593852644753	0.158156983655296	0.0698767010327582	0.21655139562223	0.065313277798542	0.14894515618705	0.274717966155759	0.055317890775589	0.180947923998035	0.146416396139822	0.242670039515693	0.546971546065462	0.209702570544221	0.100385071607898	0.0540164341985317	0.147574438358109	0.191925651447547	0.25038938865576	0.279174464785571	0.379089942305821	0.30363790343079	0.489662914979734	0.513907068902786	0.512027098415451	0.157062549684001	0.478060975673516	0.313928514288827	0.130645207221929	0.0323411290949112	0.353333425510387	0.0470967256413613	0.361774972844211	0.109376215818131	0.00526241491460622	0.219444425162185	0.193276530609885	0.547186304605373	0.575641373413284	0.38741926657446	0.151286097642964	0.246824002798892	0.405768999786405	0.291099873881606	0.559718923040564	0.518323214455384	0.747857031569883	0.620909138629014	0.592324005103624	0.584653057599439	0.379304114319442	0.464984384325327	0.173944630109166	0.183581941871516	0.302988258264344	0.0300590883644946	0.22416176076968	0.073398121596889	0.0146554537111961	0.402213001890207	0.00736271431065088	0.194043230766729	0.114111466701657	0.313412047458655	0.66365517722645	0.215459082038185	0.00150324621466637	0.0011658244246489	0.122672099269706	0.16131407592396	0.157656072303067	0.230984141230501	0.428699278738987	0.316882749198523	0.436267163362333	0.597821339208242	0.360627734811971	0.148819411876285	0.42843396302697	0.523081671691135	0.217335423872221	0.0230037621577243	0.236426304932975	0.0656009765686272	0.163122298308717	0.351116009553196	0.0999799764167121	0.317896229111695	0.135569624056235	0.186311339435889	0.453926890327111	0.11840784171688	0.0486382907798181	0.0495279854732563	0.176549938126363	0.204945187353531	0.147963104943251	0.270754853683226	0.31421832021871	0.269925221538353	0.460560066614955	0.488674806422484	0.585290922324018	0.113881276952512	0.608495985698682	0.225387955246574	0.186610683957681	0.0144460233639794	0.467183570802974	0.0131828425442731	0.151259341337496	0.207089161361858	0.0405218463853649	0.182999051957658	0.162712134920224	0.384017173076521	0.474128905937374	0.303564703315433	0.230912252727342	0.244169547925693	0.167949452342411	0.150611251556969	0.353247712445948	0.508463262429651	0.684628677239158	0.469527729459466	0.527406371437504	0.397152187634979	0.398657495052884	0.166196325893481	0.360383386405179	0.528233949665758	0.152982899966028	0.0222318836839554	0.270506122881354	0.0258410701059248	0.157002855656235	0.189047856544657	0.0413638240335387	0.171745949635987	0.171235631735387	0.324122219401475	0.489882735084904	0.286900833810182	0.243864259642398	0.280908414071707	0.176516644558493	0.143628037149428	0.346152429451975	0.508536376435569	0.655608360195174	0.428224023799026	0.525637934508504	0.389784346221986	0.413117999198162	0.159306702375335	0.340134965245957	0.566374383480023	0.158034003524927	0.0280894041757823	0.258490758453248	0.0270690352819189	0.40077895468881	0.115836447766638	0.065807717202816	0.397037895276518	0.58712273942419	0.471998391048744	0.413681836734017	0.329147974345393	0.203747159073794	0.255213816870285	0.221261928777239	0.394555210969966	0.280238314696561	0.527190205594888	0.583070797521152	0.431195720237416	0.54134307846506	0.679823435120281	0.155976767942218	0.487680459654002	0.188983732938742	0.283177838831525	0.17751567957156	0.0103103227418913	0.0612927281454498	0.0798180803683626	0.399834274067189	0.105748841393552	0.0479144052888269	0.409369174033755	0.524614463776089	0.526935483942268	0.486832104750347	0.372542884093617	0.147516544451821	0.186996499108006	0.317230280251696	0.339603511404648	0.39112707887991	0.443987966448016	0.71984293796511	0.504752909568308	0.57271456179932	0.683275336901615	0.149470536033017	0.428996438034493	0.206648394129019	0.21643921407963	0.250883361778527	0.0120507961809418	0.174038330572026	0.0560808825394055	0.26000273902106	0.245842839390901	0.0823194215610066	0.105678833126042	0.0292461269372305	0.429399855132685	0.431457649503974	0.31992235482197	0.167698474247478	0.0535704442272205	0.215335352839133	0.215181012160262	0.325257474319711	0.484116365759917	0.560989149793411	0.42513128013407	0.371447587918595	0.523393384167328	0.199212655887633	0.146536319235115	0.348130421403605	0.473014706645997	0.155366364718859	0.0638592579761431	0.255483629729896	0.0543185936758377	-60.0922334071368	-67.5130825087145	-104.264444262528	-103.360295145079	-111.171247616004	-74.4041058976616	-80.4701052150557	-75.5982814651511	-67.7681571023609	-44.044226720685	-42.1548448619717	-5.0917063602778	6.81857747239811	-23.8431328885447	-19.8555938332768	-6.47876218805209	-20.5931814133494	-18.5909203950145	-15.4402880979498	-0.837997649468374	-5.26486852227699	-10.0488256079449	-9.98185048892498	-32.6188003196793	-20.5367141726002	-89.4324980670047	-13.5170347488176	-37.982217295964	-15.0699635861445	-82.6316929476721	-18.674743697757	-18.0218568326995	-16.1522116031601	-44.9712460454431	-83.7296560723608	-25.0568293579555	-18.2965211011233	-22.8964069989833	-42.4836114692465	-101.868620979446	-39.877331840445	-73.9341505023315	-2.92697548112388	-65.5674337235798	-33.5298906923825	-23.5057924311649	-76.4129791981416	-18.2601739401798	-13.4206923479807	-43.4470296658094	-42.5712759970628	-76.1766519698873	-78.7239305460279	-36.6522416828345	326.420406434403	354.846881260985	332.494082881212	338.00576085485	330.698411295598	363.632442793458	384.191699840784	386.251414240664	376.244826320769	347.051909485874	355.775439415405	254.32883072718	227.222746734084	315.602086571978	299.378377257121	242.23270221442	227.010784105914	216.098951993343	274.29993483663	222.832237715842	255.159149810028	257.315292622467	278.167850832671	288.61877658592	238.040496074146	337.79861014932	277.957011474082	326.046292856122	286.921933447301	331.561678623421	296.589055469794	298.996763637672	280.40941986373	347.647512338864	344.718951397403	318.613032474401	276.636224509035	313.661308692741	357.180343099891	342.299491789407	343.896773745159	391.850641768435	256.298993208257	383.481759298459	288.301407346775	311.314130804005	367.697876550141	276.032049936216	284.479551289082	350.512908682303	353.002873483863	390.045792233605	387.30240119854	304.520516264721	-0.0118041052986551	-0.0332739331217302	-0.0760463022128953	0	0	0	-0.0851367652290202	0	0.153111695010594	0.292324766306579	0.256636099801876	0	0	0	0	0	-0.00422975894398066	0	-0.309297410262877	0	0.445687445390455	-0.269624953476972	0	0	0	0.313925628418459	0	-0.113463560998903	0	-0.0584121384536603	0	-0.0610437984677422	0.322846447027915	-0.000608832365665878	0	0	0	0	-0.230366229984278	0.00202854135021446	0	0	0	0	0	0	0	-0.186672881398742	0.134268060047851	-0.40094508826186	-0.449405063716222	0	-0.031603763078079	0	0	0	0	0	-46.3659095800049	99.3947471768447	0.792574816336855	0.00443181818181818	0.582651515151515
13500	0.0032194744802108	0.00109213003666334	0.00680724548787491	0.0011970301679394	0.40133118163462	0.361242053612393	0.601118750988545	0.432676867850771	0.00231624770334408	0.301210104010857	0.118148043547948	0.0514594394904674	0.331381390803103	0.412726144389763	0.66813922333125	0.778178334338849	0.474443304214464	0.350121032989357	0.205996420025657	0.361279460185848	0.157484819543429	0.173686453572095	0.00184128317214458	0.0288878836229368	0.506332883157786	0.0364192756146449	0.184551895310054	0.0312798497136159	0.0170547536999717	0.177149233767495	0.392872923302583	0.375661394071411	0.65754444175895	0.399886026160099	0.0241556953980552	0.266289123719027	0.214922941898151	0.12522821350368	0.848207877559537	0.545165608896315	0.664435306043884	0.484659086374196	0.53806268313653	0.567808310325216	0.214105082157889	0.157230196236024	0.349789330961538	0.358765030460193	0.365584487034575	0.0201453642628588	0.321630158506417	0.00276929524631871	0.367725792832587	0.000972304939888412	0.00299753581267623	0.0861818758067185	0.359568164316764	0.541601713785636	0.808927985208471	0.590237235768907	0.232669041254099	0.266175426559196	0.585782184076135	0.271586580917295	0.963280742751717	0.619890756761256	0.832187050902712	0.699879690439122	0.504051547981136	0.617076737429259	0.228883232943353	0.456728091795141	0.00160235673857672	0.312901542532051	0.540993428927392	0.00175092106238478	0.00101666530228425	0.166864132607061	0.380464158301889	0.0964700683014263	0.00151552849538719	0.00258312081993018	0.362698296961785	0.481953684010069	0.843459573248287	0.520819505972271	0.257673841204205	0.293535209467457	0.499804118344654	0.275571391631952	0.964919617589848	0.668830302937152	0.901800825240765	0.740282866165811	0.556226628535216	0.653569209290556	0.270458554776147	0.416756772119203	0.023726141728951	0.265676454713142	0.569132421413784	0.00329151472873728	0.0965843474151038	0.178970220178896	0.386821654704907	0.0736003422696073	0.00578244606946709	0.00314747893718324	0.411044876273259	0.583121737192738	0.819846710332532	0.459954945840932	0.338477761925179	0.346704912582666	0.50375837097183	0.312500211768637	0.887141676705528	0.706424057303579	0.998810777662768	0.862482049923222	0.655155154318132	0.769380604546781	0.159789024165863	0.406854827037676	0.0893884127508162	0.20919629097699	0.444213542508998	0.00740003427325341	0.00124517182753889	0.15323618924221	0.381924778197148	0.121643799809376	0.00345391921727559	0.228546744545251	0.184228381093714	0.54668917350998	0.628533079228475	0.396104100897402	0.134175754797668	0.223799876302896	0.433090491962696	0.284848503282886	0.511694711290444	0.503091995796029	0.762210902767392	0.59552048414158	0.619578997406865	0.540453075916973	0.373787171460477	0.434542484462363	0.173397267763202	0.153493443139377	0.278544019601957	0.0206308441709899	0.246833689999826	0.068827660450536	0.419614296272015	0.112107209692612	0.0548827944193184	0.448558037411903	0.52171339176786	0.53655821805249	0.558713236557004	0.374859739769329	0.153955279837678	0.203754106729032	0.335931541116956	0.324389050595101	0.407738883796488	0.412746943736479	0.772980204069084	0.476305839467465	0.560022492891662	0.650122334633362	0.147585537118915	0.432199462770088	0.172511940594664	0.172234436612079	0.270346086057807	0.00833718152096708	0.18761124848101	0.0616790857956668	0.410833993399491	0.0953207935515851	0.063946713888822	0.406571359610784	0.584947068746351	0.450280841406631	0.413390665375835	0.32282993597913	0.202245143468831	0.239376659840747	0.204844140502894	0.365851740623301	0.314122533490321	0.535353033773997	0.574244403770306	0.448055847705925	0.550161304425642	0.677848929034563	0.157924528426668	0.454942404754074	0.177364882125481	0.293981874889622	0.151968966203234	0.00692705531056396	0.0422770183776543	0.075121131421819	0.265456472130881	0.18102500311208	0.0511269142657775	0.359415290352346	0.477838066148086	0.393824598806567	0.413484062630446	0.37421584471054	0.210364938520829	0.159332715652921	0.156959820262975	0.391499576927844	0.255860940674587	0.367371874665404	0.637115941039563	0.448735681235718	0.492890719361353	0.748219631847865	0.125253469284139	0.377134253482967	0.19063475035619	0.130840678956198	0.276972908443131	0.0305858008022059	0.228006060639534	0.0494901090962298	0.158313025433928	0.220581629593165	0.0439196027871325	0.173228192994378	0.153738950729536	0.473777019747313	0.409567702630254	0.303614760129561	0.200003570816141	0.2637256876877	0.157481683283094	0.136185107872067	0.355061743682493	0.546183402169992	0.658410147576198	0.448183577266846	0.54461792219961	0.481653961629475	0.391717573708961	0.141527871518133	0.337346252401903	0.519930113416268	0.145430881119953	0.0153189779587223	0.262124926902104	0.0499206997129551	0.15795533007824	0.191241746368767	0.036077269758165	0.155015635900142	0.184802904247284	0.289642971824502	0.486341775165842	0.268907404632252	0.247914286786024	0.275950155971753	0.18052335586281	0.131887514253759	0.344531302001338	0.543465847232328	0.659620316861126	0.426646623618897	0.512874286028513	0.383483932531799	0.46969389444259	0.161477799993168	0.359343894393172	0.572422330616381	0.173008556705952	0.0370441190821613	0.233005065636727	0.0367731685877758	0.111843092627814	0.379892927548145	0.0667397877320388	0.125716510067107	0.167673042830897	0.0563793091594761	0.322705469172121	0.0363564276514076	0.033363242897716	0.0582566126176077	0.146794895741913	0.114820208318495	0.216951802411989	0.00147241878686997	0.245129876079005	0.325130267500029	0.446253823325264	0.555919557833224	0.662422015477519	0.171906469919375	0.917405001634306	0.149143468124554	0.0934027963215194	0.00393410657945652	0.497589033397533	0.00386435026637345	0.116533366437569	0.403870007827179	0.110667912185686	0.188294158357146	0.1287387487714	0.00103077270323273	0.263275609881735	0.0483124358690372	0.0413018116594317	0.0413768423848359	0.00141784663089591	0.0562918824636873	0.215980877106041	0.0250053681081365	0.156643244921937	0.241447251824003	0.4238821072586	0.457815676176537	0.734691549158678	0.0988260495763363	0.868332661092241	0.27753775158142	0.0371317149375858	0.00535954777585455	0.685209540946915	0.0164479321972223	0.197439171596167	0.239162957149002	0.0404675650829877	0.208827688340122	0.205631225480981	0.114792550213927	0.440706652663744	0.251879273809074	0.00119022107361486	0.0532214080717503	0.153495694458324	0.216133094535682	0.232349482163349	0.273216584901857	0.316641007660746	0.382606981299191	0.592821953882595	0.379372765631096	0.514875536813711	0.228791087150641	0.690214192386759	0.177500754984489	0.134075188523738	0.0413556285299793	0.422406122717022	0.0540963667303208	0.16812454134035	0.247853385512444	0.0909595660340935	0.172895954728455	0.111810380692463	0.193704623394151	0.5499335350828	0.20158220246502	0.105055204649163	0.0434192461146322	0.137820696972224	0.200493090017186	0.252589698975488	0.254150461599369	0.356077094096121	0.266259232091716	0.45110553216733	0.520850655348347	0.571058508288493	0.169379124313682	0.518227555628705	0.316350770326729	0.113531566343693	0.0306932626996421	0.374193010716176	0.0563085520281737	0.076017873297862	0.429388901668982	0.0314089358305029	0.221372297485318	0.0945772902911871	0.264612346612397	0.64128833515203	0.0734871597881859	0.0239398030269656	0.00122956424052763	0.147433029612685	0.0731344798584619	0.0857550461654736	0.266167841272412	0.46809669254928	0.211372715985807	0.454821128194832	0.161341076656107	0.902462855247824	0.119693734946349	0.30713748804659	0.439932812596714	0.144141455756153	0.0316046192120924	0.289835337560071	0.104822869190598	0.0454706546554844	0.644923242597638	0.00137310612012866	0.00145199937820579	0.0576535126658945	0.203043624790957	0.689979016379213	0.381310754424649	0.00121169248168115	0.00135659220804252	0.142594586404699	0.0738685177778745	0.036494887612137	0.454598244618789	0.486539754897158	0.263474364720579	0.414836953622343	0.854282784447566	0.0822898420075917	0.205017008069861	0.168064256296768	0.881806937788494	0.225126338532018	0.0387712911528105	0.183441698805798	0.00138985028321546	0.00152275725069698	0.474278808952798	0.0141232166110994	0.243801776916398	0.0985391373186489	0.328149014442917	0.638497390636426	0.182712271450042	0.00367984002060252	0.0012803861358682	0.00156723804096128	0.0521579131074736	0.103109517568245	0.0526815034909402	0.583066019676238	0.325589013693	0.410005810875357	0.768669574838614	0.00234720195631537	0.00271204018458014	0.378718997353652	0.542127130705523	0.143501000027396	0.0131890996449596	0.0613606054212926	0.085902512212345	0.069947555445051	0.391942237372212	0.00158470821108368	0.250502254431182	0.113291814002483	0.365860706919533	0.794641576409196	0.138763493810298	0.0522612403333579	0.00106153836827293	0.192882267983274	0.334274780017305	0.166037525701879	0.214068489898628	0.391762643476701	0.370741373673624	0.429447361699913	0.517015714949297	0.241944946402382	0.0972664239727836	0.603800163221652	0.632714214934461	0.288026816043988	0.0366066581201809	0.32268276163308	0.00189489848905357	0.00121776873583975	0.404755830204399	0.0989470869592882	0.261881544094479	0.054543203931586	0.269026132766434	0.481909136972852	0.10759903468827	0.0608465508901251	0.0285139671543155	0.108774272578611	0.179848632840762	0.00458325060738953	0.138430536061734	0.348553816322501	0.278851056919313	0.336816439646736	0.465955919655915	0.53185155042801	0.0379744572676901	0.575831654624253	0.386369264967936	0.167408532953769	0.0338181513019235	0.459571345807634	0.033091567676783	0.0822726625537334	0.400649603958622	0.105030791429656	0.239436922330909	0.0735221658973981	0.197808522050483	0.454264276447244	0.162957157182015	0.0629725887205316	0.00206926904378498	0.164252356042455	0.144640893554931	0.139028808243074	0.229404578216337	0.313617879752614	0.33159419777184	0.366680697518707	0.438271021180003	0.665430402087277	0.07010806711181	0.562153507489902	0.342576861438416	0.149959416556618	0.0335372798253683	0.512054022829604	0.0173326984802625	0.192020696734169	0.361666206371149	0.10779049015925	0.327800451542695	0.0267727444826515	0.369186484619666	0.47062551758682	0.113407570346637	0.0394589841515362	0.0474118645326459	0.163908732829191	0.206456908228075	0.22132798443269	0.278527296442152	0.289067246322662	0.344771864411925	0.276171851048514	0.418679201710311	0.591643028252895	0.0747946615716982	0.561355535053579	0.193522203407322	0.109902658284835	0.0860724219451069	0.435781890235842	0.00342385843386975	0.0499162323255446	0.362704164084722	0.0515302440640738	0.240139219345849	0.101769155800304	0.284237625503341	0.526538843622195	0.180345258402824	0.0680657160084015	0.0379615778368488	0.1534361457338	0.0535714916523489	0.205153399972345	0.216793003494728	0.356085832205537	0.268388840183069	0.465159370332321	0.41682200326131	0.631576929327757	0.124077722020863	0.49638343580806	0.550840547770934	0.120540691399943	0.0271622899249093	0.321046704825533	0.0519536123883681	0.24573757147018	0.289368298734475	0.0821818252350595	0.0712286644190841	0.00173661277222518	0.399922938680708	0.464909970026478	0.275470907636461	0.198230455837683	0.000942683539570044	0.240062453686663	0.23561237016055	0.382469982968697	0.492565457941762	0.467373910958005	0.422480105011464	0.278328738200475	0.492513027471996	0.145685276849577	0.136551716702626	0.380157452367714	0.445129685462477	0.175166946817741	0.0938979663465759	0.252377139516198	0.0681784165587686	0.183407083496515	0.295581522317738	0.0933583933966668	0.0010748353098383	0.00139743892421432	0.517131600286646	0.405087781515773	0.276700779361287	0.118277534223245	0.0279782108129428	0.23831791322314	0.138947609213974	0.387269519333659	0.587441425731332	0.333216230008674	0.244980245013966	0.256559181747878	0.378580887359379	0.00103003087404149	0.0275991699300879	0.335181087192174	0.807279255314069	0.00145103763410351	0.154885812749283	0.057109131612046	0.00267320987041246	0.310726080237252	0.101348642120384	0.00583700670739868	0.0724641989965735	0.292446336372838	0.468117260280048	0.74822126817091	0.337096021770082	0.229359415497832	0.267209323055279	0.398864560648438	0.256781559937498	0.831788059607751	0.595899326624792	0.915202494937193	0.740751337795029	0.593074328874883	0.687090785756794	0.270928350646711	0.312749904042411	0.113136847654636	0.265972510156696	0.389654128643393	0.0168738109071322	0.103515585260444	0.116405694577545	0.124412694932466	0.371771416086157	0.0834127321208944	0.2196390213588	0.0894793771881559	0.227772827351849	0.497690221196573	0.165191218108691	0.0555128288998557	0.0232537762204646	0.183359240021621	0.195443613573562	0.150113954349204	0.265062453514125	0.333187042567065	0.335220379796038	0.42117464022724	0.505101136008254	0.567383014596596	0.10100126626222	0.503271307516344	0.308112780134693	0.185332164631346	0.020827307888079	0.493122530371857	0.0312522467429979	0.230468959708353	0.254513071593497	0.0453917829332956	0.184198262882729	0.107146945598635	0.402531047762597	0.434281973687033	0.305584856369724	0.152051582516496	0.0717562034204599	0.175737233511155	0.209260843882708	0.325107837797045	0.407691050700347	0.59064833962084	0.426809856541501	0.41747160490328	0.514990831547305	0.295416304926895	0.180735393762252	0.344303367237343	0.420042630200274	0.132702007051987	0.0353723642783784	0.233967257061319	0.0619594961779167	0.109355912196539	0.346890151809572	0.0690287729427939	0.210887680505766	0.110882018210819	0.266898306073431	0.525277046907445	0.158947911799835	0.0615823902705244	0.0361217784978565	0.173120438874928	0.201686121413828	0.172230486431224	0.237276650573273	0.383010893745271	0.306059091117772	0.428350968136603	0.505564334624546	0.540435126640916	0.116616035576149	0.496871624148137	0.366016889739353	0.174085793036593	0.02468355575605	0.434668311933989	0.0472931235764971	0.0670808913866005	0.0273685307939334	0.0163513668394802	0.139705332040005	0.394760446452446	0.391291254273553	0.66182408454859	0.412944353507869	0.0481953070340378	0.298547432138858	0.228106927687122	0.142539657853282	0.847830395307806	0.558757244074624	0.822268547541337	0.790690157070469	0.540845132672414	0.57123529623583	0.180909520637856	0.363342173855465	0.0972688158541593	0.296568799707075	0.341763201593539	0.0154465560437278	0.266014821990202	0.114056454142342	0.115985094817653	0.302420587146752	0.0543997258549703	0.201163237459525	0.122390130361562	0.27013244972549	0.535234402293846	0.18582886526192	0.0759540478521216	0.0412755368927813	0.152268804775179	0.173833297586218	0.190374282667534	0.269386505360145	0.35749687528253	0.306046724765852	0.452808159943871	0.525190560538504	0.529602324629613	0.132883911229724	0.493950907077137	0.376764306514245	0.165643423062351	0.0257780810492768	0.366049492521789	0.0524103967891236	0.0865778427697555	0.353770634402265	0.047007765064772	0.210783180586942	0.13180789126002	0.340592134809181	0.605293398770775	0.205154425812772	0.0727453521011225	0.040049986589481	0.150156053841469	0.14481290065285	0.175710205704818	0.285143010382108	0.375902212166588	0.30484853025453	0.437352120052407	0.499891744198753	0.524081148593164	0.142734097827376	0.483621302860933	0.425320289003829	0.157773283116489	0.0305670519725269	0.322407437171685	0.0551804938017516	0.0526174569644388	0.359586715384439	0.0236895432433578	0.204700193602972	0.117380711342852	0.344204076946244	0.61202279956688	0.189142106027531	0.0457819001089299	0.00111079341208715	0.159007228187602	0.151549491565068	0.144267654452476	0.271903555521244	0.396347750512526	0.302043695739885	0.413222026101778	0.499588434080897	0.492796717607001	0.129264073151832	0.443272607478	0.460118959972431	0.181909060866299	0.033080148768149	0.313007098261276	0.0645134332633047	0.162040240240352	0.229376817993243	0.034728108794196	0.189779928364047	0.15447719129756	0.428592622673604	0.464956465251406	0.312408027991065	0.19904127664745	0.233869947094492	0.156857024130749	0.170364048113984	0.356483806340089	0.524223237700374	0.682471556508834	0.462118279454809	0.543746108871712	0.467581051218989	0.376351985274512	0.163062089790237	0.324568067967923	0.517756901280918	0.143964660162594	0.0268862234440613	0.236618238884828	0.0403232133931434	0.265362718066622	0.104962032538545	0.00626766324554656	0.0937027723571788	0.300813788606939	0.413653671792588	0.703604358246093	0.376206026467047	0.190306848654696	0.245178535717244	0.349549834477005	0.196469806869219	0.841960152626896	0.538072312026823	0.87024703406031	0.697991704189118	0.543195767208954	0.619567080651578	0.300301629921885	0.332653823542807	0.0955762645586369	0.311110878216578	0.391130564325526	0.018794623671844	0.143824924326018	0.118901670753685	0.169057192009029	0.25230809725768	0.0619336858591231	0.189545144624747	0.162396585192067	0.241615599659263	0.520957890014092	0.219997494171833	0.106114193209996	0.0547906816000181	0.154583418619626	0.181772950134874	0.29339545915749	0.245094971858886	0.380199455878197	0.335141421182175	0.515839719615759	0.52469548960571	0.489832469844012	0.176435340603682	0.543810372935034	0.326682082085515	0.121154719746604	0.0178504971255087	0.355223961512232	0.0532709475567038	0.0329099485648745	0.355330442090355	0.00519460029778655	0.173674467168515	0.114037182025449	0.359232970415222	0.621875093173859	0.209202676577319	0.0234637983445836	0.0010806196345053	0.137628554076942	0.162606574872014	0.129978101248059	0.234306060741958	0.454563432911541	0.307800902555384	0.418846119292259	0.546968335995396	0.406121266739227	0.148586213079651	0.453739089145533	0.495694203708023	0.202165258102179	0.0299410420323865	0.247390729586882	0.0734830498431986	0.15750868375116	0.239462057702286	0.0552008486247857	0.159555632504106	0.183430179887807	0.195908433151516	0.524150497204219	0.210568520642667	0.0696533674067107	0.0641559793816605	0.147037075414981	0.184169592769612	0.275402196407147	0.180372687778505	0.307224040744076	0.37133628472236	0.499291580158521	0.504278773331995	0.52150713835302	0.210716817125799	0.634915155376826	0.232291727541148	0.0998339190842912	0.0156733604869716	0.371463860892212	0.0529166655216173	0.242958658638651	0.22359940123639	0.0527362243471491	0.1881568010535	0.221484847651928	0.356432730858181	0.493337273645681	0.268380040551402	0.162960736150648	0.0840989792245678	0.214401342160051	0.237683949283175	0.340788737077573	0.355392302430226	0.522527673484922	0.384485321334381	0.515455902052921	0.591848771208446	0.400107306758429	0.244116377095079	0.387505323403266	0.318219410389857	0.150497518211417	0.0216792934752718	0.283001991121512	0.0655533269019035	0.375670424698655	0.0871026059455312	0.00436274945174891	0.0529426388320038	0.359158934733418	0.470829440080198	0.833796320902746	0.522793399939371	0.239007540792304	0.302070935537269	0.483346474897151	0.280167191576246	0.951641467021568	0.645486387392348	0.872922529914623	0.746629513453787	0.541069085898473	0.654544618750423	0.252986486151102	0.420516311180268	0.0299556379942388	0.276052959729514	0.552558655714088	0.00561762303199855	0.106273719368029	0.168418995876077	0.250397266583345	0.255248057383092	0.047010670685937	0.187925467888328	0.165025867489306	0.351199631862417	0.454007328292099	0.257208205254758	0.151967887750723	0.0795033540605792	0.189535602711406	0.227035129776506	0.308316627861313	0.367599624967938	0.570800999812399	0.412274563039274	0.439218102063098	0.554791530025644	0.369225132226445	0.200913364450318	0.379361995383963	0.350545936860744	0.157436323664846	0.0237736911435116	0.247911305290335	0.0621205374680348	0.384785988400818	0.137924669303746	0.0518831988234205	0.371029402309763	0.508351903582928	0.505489663633231	0.415245636665587	0.392206202838887	0.182703665756838	0.175713901829753	0.288734775390719	0.374253042055554	0.373250543399748	0.430368051957488	0.690362376255534	0.407829976343094	0.521714408109523	0.65702292264489	0.169839961966736	0.424441430473441	0.22274174744909	0.227482005957001	0.245744581681845	0.0180304454207785	0.16146274996226	0.0628105666408059	0.109333864135139	0.363675496737675	0.0764076898223782	0.195290350392038	0.128572261445047	0.0914804252773242	0.373141165758325	0.0716093300421678	0.0477480507432654	0.0502503753319712	0.107349564799766	0.107930381826191	0.204747719046129	0.0311166781245688	0.22870754814639	0.309675291668597	0.408258820139985	0.497222635076857	0.641305487462368	0.151531405755758	0.805693134712059	0.258594219191111	0.061064676846227	0.00677799429594462	0.540735099658506	0.0276535864912974	0.314319286213236	0.177410657624722	0.06683863584719	0.326535069344486	0.417196837586213	0.437318487473519	0.392802671211327	0.365833921203667	0.162131176393153	0.136985479202878	0.255417933191545	0.363469325360849	0.335251315154134	0.372410969792633	0.651238239097848	0.408283153855517	0.529755022286698	0.677580246327841	0.160159941646786	0.391461404706904	0.2328632137145	0.227421641315928	0.217827277144215	0.0179658657629131	0.213241637867113	0.047505155059686	0.239408087338338	0.288567210931973	0.0740526856824141	0.0685728165475151	0.00129274725612787	0.442745787019674	0.469704746425641	0.280425505115851	0.162706776341877	0.0243439627996382	0.233011376762497	0.225736470818965	0.337158730317013	0.482143816668157	0.518683058749047	0.410474493632336	0.29821064342698	0.486423089500844	0.138787815917376	0.131440939367304	0.371144704374634	0.420593852644753	0.158156983655296	0.086943666313857	0.21655139562223	0.0740277372131	0.14894515618705	0.274717966155759	0.0584417623632919	0.180947923998035	0.146416396139822	0.242670039515693	0.530929563129804	0.209702570544221	0.087013533440222	0.0540164341985317	0.147574438358109	0.191925651447547	0.268193649835838	0.279174464785571	0.379089942305821	0.30363790343079	0.489662914979734	0.513907068902786	0.512027098415451	0.157062549684001	0.478060975673516	0.313928514288827	0.130645207221929	0.0278816518216556	0.353333425510387	0.0522980676303282	0.361774972844211	0.109376215818131	0.00476935299167973	0.219444425162185	0.193276530609885	0.547186304605373	0.573518094662918	0.38741926657446	0.155302352579693	0.246824002798892	0.405768999786405	0.291099873881606	0.546894477582735	0.518323214455384	0.747857031569883	0.620909138629014	0.592324005103624	0.584653057599439	0.379304114319442	0.464984384325327	0.173944630109166	0.183581941871516	0.302988258264344	0.0227152793039642	0.22416176076968	0.0776245967920037	0.0146554537111961	0.402213001890207	0.00626108453862221	0.194043230766729	0.114111466701657	0.313412047458655	0.663148097241118	0.215459082038185	0.00118138395007812	0.0011658244246489	0.122672099269706	0.16131407592396	0.144575814237218	0.230984141230501	0.428699278738987	0.316882749198523	0.436267163362333	0.597821339208242	0.360627734811971	0.148819411876285	0.42843396302697	0.523081671691135	0.217335423872221	0.0224050092846373	0.236426304932975	0.0682845252697335	0.163122298308717	0.351116009553196	0.0992865058506706	0.317896229111695	0.135569624056235	0.186311339435889	0.481507707387122	0.11840784171688	0.0450324496005087	0.0495279854732563	0.176549938126363	0.204945187353531	0.139053265644126	0.270754853683226	0.31421832021871	0.269925221538353	0.460560066614955	0.488674806422484	0.585290922324018	0.113881276952512	0.608495985698682	0.225387955246574	0.186610683957681	0.019168139193841	0.467183570802974	0.0127614714524874	0.151259341337496	0.207089161361858	0.0319740114866055	0.182999051957658	0.162712134920224	0.384017173076521	0.461848150127653	0.303564703315433	0.209322578322342	0.244169547925693	0.167949452342411	0.150611251556969	0.349301179019727	0.508463262429651	0.684628677239158	0.469527729459466	0.527406371437504	0.397152187634979	0.398657495052884	0.166196325893481	0.360383386405179	0.528233949665758	0.152982899966028	0.0309642762377085	0.270506122881354	0.0268254135669908	0.157002855656235	0.189047856544657	0.0389235055389477	0.171745949635987	0.171235631735387	0.324122219401475	0.470934429239972	0.286900833810182	0.219529206909806	0.280908414071707	0.176516644558493	0.143628037149428	0.340179293260599	0.508536376435569	0.655608360195174	0.428224023799026	0.525637934508504	0.389784346221986	0.413117999198162	0.159306702375335	0.340134965245957	0.566374383480023	0.158034003524927	0.0328472616623431	0.258490758453248	0.026815971709329	0.40077895468881	0.115836447766638	0.0617494890369082	0.397037895276518	0.58712273942419	0.471998391048744	0.414703468539266	0.329147974345393	0.203321991887857	0.255213816870285	0.221261928777239	0.394555210969966	0.321949071397614	0.527190205594888	0.583070797521152	0.431195720237416	0.54134307846506	0.679823435120281	0.155976767942218	0.487680459654002	0.188983732938742	0.283177838831525	0.17751567957156	0.010164585427062	0.0612927281454498	0.0661235189914932	0.399834274067189	0.105748841393552	0.0443430521255256	0.409369174033755	0.524614463776089	0.526935483942268	0.494746984295086	0.372542884093617	0.167807115597931	0.186996499108006	0.317230280251696	0.339603511404648	0.430142800708894	0.443987966448016	0.71984293796511	0.504752909568308	0.57271456179932	0.683275336901615	0.149470536033017	0.428996438034493	0.206648394129019	0.21643921407963	0.250883361778527	0.013180148671464	0.174038330572026	0.0685328213465087	0.26000273902106	0.245842839390901	0.0707078120136669	0.105678833126042	0.0292461269372305	0.429399855132685	0.438492314750531	0.31992235482197	0.154244003936243	0.0535704442272205	0.215335352839133	0.215181012160262	0.303841009865741	0.484116365759917	0.560989149793411	0.42513128013407	0.371447587918595	0.523393384167328	0.199212655887633	0.146536319235115	0.348130421403605	0.473014706645997	0.155366364718859	0.064213326350141	0.255483629729896	0.0547766550013025	-60.3859654283746	-67.7528350189271	-103.90369348867	-103.412473654658	-111.26805532111	-74.4709153645458	-80.6189595209377	-75.8913885328157	-67.5378131863619	-44.5454848395125	-41.9178676134181	-5.18160055389308	6.5872840604901	-24.015334923314	-19.7103407761032	-6.18132566732695	-20.6561808384394	-18.4805907346975	-15.8552636641205	-0.89308630697082	-5.19779464435077	-10.1965323323404	-10.4167076798054	-32.3734669089782	-21.1783697942478	-88.8560657507615	-13.3239485835155	-38.5069420264187	-15.5246202651839	-83.1808473140548	-18.3983943884523	-17.9089122214495	-16.0220303551669	-44.9916734280247	-83.6138747259294	-25.4685404650975	-18.2865300125534	-23.1767992115036	-42.4425573685961	-101.839995314607	-39.1555835741096	-74.2206531464249	-2.87901642899487	-65.3184239003279	-33.2841039011745	-23.7026749023722	-76.3265186636971	-18.0659205268873	-13.2038453378636	-43.1548661850224	-42.1939320864354	-76.8281960714571	-79.6752440022096	-36.2449944643662	327.081856808697	353.709400340276	331.849326109297	338.337476887551	329.897633063856	362.474733549339	384.518412065673	386.878858849129	374.729754456866	348.429930860506	355.579637335229	255.046040143345	228.867685884805	315.805020788877	299.982651487184	239.910096354756	227.139462211294	216.027546400019	275.752508679869	222.739012843345	256.753452191202	258.16285980066	279.231528855964	289.420107356749	238.041228401746	339.671385874605	277.055034603452	326.446541470535	287.867714618513	328.972835607781	294.78504766916	297.872927410965	279.523353223721	347.801506310515	345.643163763014	320.918009029162	276.777829606561	314.914755112925	358.183917702542	342.90952244379	342.297237086071	392.753709731513	256.882999638381	383.958108551531	287.448144370992	311.942432095799	367.8461704708	274.719960303936	283.5436735367	349.750648780649	352.116040694001	392.070391583261	389.128871956609	302.639598712526	0.00244481115102323	-0.0670895247654373	-0.0513376090373954	0	0	0	-0.0576090584173406	0	0.18004124198983	0.291607900043483	0.220327903955555	0	0	0	0	0	-0.0257499225762178	0	-0.303060583135345	0	0.41012298468726	-0.327406861870495	0	0	0	0.288047331388183	0	-0.0840481667920138	0	-0.0648666542381895	0	0.00656005132574344	0.284253300120486	0.000327320012256102	0	0	0	0	-0.165223070808473	-0.00562383142032721	0	0	0	0	0	0	0	-0.17157145170449	0.134400705463459	-0.420480771773336	-0.439606903994464	0	-0.00206788895389872	0	0	0	0	0	-37.3792974267901	109.108012657328	0.649328426783904	0.00437891737891738	0.582296296296296
13800	0.0032194744802108	0.00109213003666334	0.00740054809440596	0.0011970301679394	0.40133118163462	0.331109721833671	0.601118750988545	0.432676867850771	0.00229200727392879	0.315970194661108	0.118148043547948	0.0514594394904674	0.331381390803103	0.412726144389763	0.66813922333125	0.778178334338849	0.474443304214464	0.350121032989357	0.205996420025657	0.361279460185848	0.157484819543429	0.173686453572095	0.00184128317214458	0.0269265403245488	0.506332883157786	0.0311522361317453	0.184551895310054	0.0312798497136159	0.0214049711237006	0.177149233767495	0.392872923302583	0.405857878687276	0.65754444175895	0.399886026160099	0.0242632356648109	0.258011287017644	0.214922941898151	0.12522821350368	0.848207877559537	0.545165608896315	0.664435306043884	0.484659086374196	0.53806268313653	0.567808310325216	0.214105082157889	0.157230196236024	0.349789330961538	0.358765030460193	0.365584487034575	0.0217643274244732	0.321630158506417	0.0033201474026689	0.367725792832587	0.000972304939888412	0.0029741005654424	0.0861818758067185	0.359568164316764	0.533987888748935	0.808927985208471	0.590237235768907	0.274800678186023	0.301265658998865	0.585782184076135	0.271586580917295	0.963280742751717	0.619890756761256	0.832187050902712	0.699879690439122	0.504051547981136	0.617076737429259	0.228883232943353	0.456728091795141	0.00160235673857672	0.312901542532051	0.540993428927392	0.0012418489292026	0.00101666530228425	0.176902321803836	0.380464158301889	0.0964700683014263	0.00127612504115252	0.00258312081993018	0.362698296961785	0.521945107095681	0.843459573248287	0.520819505972271	0.247140297455599	0.314317939108189	0.499804118344654	0.275571391631952	0.964919617589848	0.668830302937152	0.901800825240765	0.740282866165811	0.556226628535216	0.653569209290556	0.270458554776147	0.416756772119203	0.023726141728951	0.265676454713142	0.569132421413784	0.00478283146706434	0.0965843474151038	0.172157925296339	0.386821654704907	0.0736003422696073	0.00721796987973685	0.00314747893718324	0.411044876273259	0.600849902430408	0.819846710332532	0.459954945840932	0.315170621358171	0.367170957924103	0.50375837097183	0.312500211768637	0.887141676705528	0.706424057303579	0.998810777662768	0.862482049923222	0.655155154318132	0.769380604546781	0.159789024165863	0.406854827037676	0.0893884127508162	0.20919629097699	0.444213542508998	0.00759623921653454	0.00124517182753889	0.155936472842216	0.381924778197148	0.121643799809376	0.00322528019391803	0.228546744545251	0.184228381093714	0.549440297524492	0.628533079228475	0.396104100897402	0.146230451701675	0.220283549101181	0.433090491962696	0.284848503282886	0.511694711290444	0.503091995796029	0.762210902767392	0.59552048414158	0.619578997406865	0.540453075916973	0.373787171460477	0.434542484462363	0.173397267763202	0.153493443139377	0.278544019601957	0.0251370252724109	0.246833689999826	0.0669560270768114	0.419614296272015	0.112107209692612	0.0580740647718768	0.448558037411903	0.52171339176786	0.551986741513535	0.558713236557004	0.374859739769329	0.177199624597664	0.209638071423117	0.335931541116956	0.324389050595101	0.407738883796488	0.412746943736479	0.772980204069084	0.476305839467465	0.560022492891662	0.650122334633362	0.147585537118915	0.432199462770088	0.172511940594664	0.172234436612079	0.270346086057807	0.0104076741314976	0.18761124848101	0.0560545991549705	0.410833993399491	0.0953207935515851	0.0577854415130197	0.406571359610784	0.584947068746351	0.449457587903973	0.413390665375835	0.32282993597913	0.20443367876163	0.251382961727432	0.204844140502894	0.365851740623301	0.314122533490321	0.535353033773997	0.574244403770306	0.448055847705925	0.550161304425642	0.677848929034563	0.157924528426668	0.454942404754074	0.177364882125481	0.293981874889622	0.151968966203234	0.00863845109843188	0.0422770183776543	0.0817315472144868	0.265456472130881	0.18102500311208	0.0466324004487447	0.359415290352346	0.477838066148086	0.414861327557987	0.413484062630446	0.37421584471054	0.220866477673555	0.176923080872308	0.156959820262975	0.391499576927844	0.255860940674587	0.367371874665404	0.637115941039563	0.448735681235718	0.492890719361353	0.748219631847865	0.125253469284139	0.377134253482967	0.19063475035619	0.130840678956198	0.276972908443131	0.0272585753309107	0.228006060639534	0.0508839150819783	0.158313025433928	0.220581629593165	0.0379053291746576	0.173228192994378	0.153738950729536	0.490024310766904	0.409567702630254	0.303614760129561	0.205807207739291	0.231278458291915	0.157481683283094	0.136185107872067	0.355061743682493	0.546183402169992	0.658410147576198	0.448183577266846	0.54461792219961	0.481653961629475	0.391717573708961	0.141527871518133	0.337346252401903	0.519930113416268	0.145430881119953	0.0185300382399431	0.262124926902104	0.046357848447432	0.15795533007824	0.191241746368767	0.0418829492543324	0.155015635900142	0.184802904247284	0.320116159145343	0.486341775165842	0.268907404632252	0.232251470427037	0.290520747004205	0.18052335586281	0.131887514253759	0.344531302001338	0.543465847232328	0.659620316861126	0.426646623618897	0.512874286028513	0.383483932531799	0.46969389444259	0.161477799993168	0.359343894393172	0.572422330616381	0.173008556705952	0.041272349908938	0.233005065636727	0.0372677296056445	0.111843092627814	0.379892927548145	0.0698599091900914	0.125716510067107	0.167673042830897	0.0603671456782039	0.322705469172121	0.0363564276514076	0.0346275187627956	0.0514720361550668	0.146794895741913	0.114820208318495	0.216951802411989	0.00147241878686997	0.245129876079005	0.325130267500029	0.446253823325264	0.555919557833224	0.662422015477519	0.171906469919375	0.917405001634306	0.149143468124554	0.0934027963215194	0.004476404887945	0.497589033397533	0.00346309746328728	0.116533366437569	0.403870007827179	0.104156897198723	0.188294158357146	0.1287387487714	0.00106095055095204	0.263275609881735	0.0483124358690372	0.0398481879068081	0.0397080113642566	0.00141784663089591	0.0562918824636873	0.215980877106041	0.0250053681081365	0.156643244921937	0.241447251824003	0.4238821072586	0.457815676176537	0.734691549158678	0.0988260495763363	0.868332661092241	0.27753775158142	0.0371317149375858	0.00468618836024937	0.685209540946915	0.0184378741712423	0.197439171596167	0.239162957149002	0.0442912723518162	0.208827688340122	0.205631225480981	0.128854709370235	0.440706652663744	0.251879273809074	0.00109187015084735	0.0509163594000953	0.153495694458324	0.216133094535682	0.232349482163349	0.273216584901857	0.316641007660746	0.382606981299191	0.592821953882595	0.379372765631096	0.514875536813711	0.228791087150641	0.690214192386759	0.177500754984489	0.134075188523738	0.046574542407794	0.422406122717022	0.055557528262466	0.16812454134035	0.247853385512444	0.0886492524926004	0.172895954728455	0.111810380692463	0.218656365370076	0.5499335350828	0.20158220246502	0.0975053962887271	0.038993482747058	0.137820696972224	0.200493090017186	0.252589698975488	0.254150461599369	0.356077094096121	0.266259232091716	0.45110553216733	0.520850655348347	0.571058508288493	0.169379124313682	0.518227555628705	0.316350770326729	0.113531566343693	0.0313163328121718	0.374193010716176	0.0531994731505627	0.076017873297862	0.429388901668982	0.0325443136586935	0.221372297485318	0.0945772902911871	0.265199714223364	0.64128833515203	0.0734871597881859	0.0276320372335137	0.00121788424266996	0.147433029612685	0.0731344798584619	0.0857550461654736	0.266167841272412	0.46809669254928	0.211372715985807	0.454821128194832	0.161341076656107	0.902462855247824	0.119693734946349	0.30713748804659	0.439932812596714	0.144141455756153	0.0377519775054026	0.289835337560071	0.0937714134384433	0.0454706546554844	0.644923242597638	0.00113866810028763	0.00145199937820579	0.0576535126658945	0.213350028867189	0.689979016379213	0.381310754424649	0.00115944442293046	0.00121181499979268	0.142594586404699	0.0738685177778745	0.036494887612137	0.454598244618789	0.486539754897158	0.263474364720579	0.414836953622343	0.854282784447566	0.0822898420075917	0.205017008069861	0.168064256296768	0.881806937788494	0.225126338532018	0.0431394331329938	0.183441698805798	0.00142230462441487	0.00152275725069698	0.474278808952798	0.0139699306625139	0.243801776916398	0.0985391373186489	0.367035820410716	0.638497390636426	0.182712271450042	0.00419168074263218	0.00117158940635178	0.00156723804096128	0.0521579131074736	0.103109517568245	0.0526815034909402	0.583066019676238	0.325589013693	0.410005810875357	0.768669574838614	0.00234720195631537	0.00271204018458014	0.378718997353652	0.542127130705523	0.143501000027396	0.0145780802179943	0.0613606054212926	0.0921904484973245	0.069947555445051	0.391942237372212	0.0015246420528329	0.250502254431182	0.113291814002483	0.363859364462502	0.794641576409196	0.138763493810298	0.0530752576700723	0.00112007573155213	0.192882267983274	0.334274780017305	0.166037525701879	0.214068489898628	0.391762643476701	0.370741373673624	0.429447361699913	0.517015714949297	0.241944946402382	0.0972664239727836	0.603800163221652	0.632714214934461	0.288026816043988	0.0290420029981532	0.32268276163308	0.00228593836689884	0.00121776873583975	0.404755830204399	0.0874743172367274	0.261881544094479	0.054543203931586	0.251918765160641	0.481909136972852	0.10759903468827	0.0649542839510642	0.0280839166232467	0.108774272578611	0.179848632840762	0.00458325060738953	0.138430536061734	0.348553816322501	0.278851056919313	0.336816439646736	0.465955919655915	0.53185155042801	0.0379744572676901	0.575831654624253	0.386369264967936	0.167408532953769	0.0420211977826377	0.459571345807634	0.0330889342799822	0.0822726625537334	0.400649603958622	0.102872459593935	0.239436922330909	0.0735221658973981	0.186491797458089	0.454264276447244	0.162957157182015	0.0565515620523459	0.00207343016391321	0.164252356042455	0.144640893554931	0.139028808243074	0.229404578216337	0.313617879752614	0.33159419777184	0.366680697518707	0.438271021180003	0.665430402087277	0.07010806711181	0.562153507489902	0.342576861438416	0.149959416556618	0.0341499506656756	0.512054022829604	0.0188319858545672	0.192020696734169	0.361666206371149	0.0945296535635056	0.327800451542695	0.0267727444826515	0.370721041539408	0.47062551758682	0.113407570346637	0.046061697984938	0.0398361015989285	0.163908732829191	0.206456908228075	0.22132798443269	0.278527296442152	0.289067246322662	0.344771864411925	0.276171851048514	0.418679201710311	0.591643028252895	0.0747946615716982	0.561355535053579	0.193522203407322	0.109902658284835	0.0968857265636893	0.435781890235842	0.00305391575968977	0.0499162323255446	0.362704164084722	0.0473180045175836	0.240139219345849	0.101769155800304	0.265110163572062	0.526538843622195	0.180345258402824	0.0570941406860953	0.033993040031784	0.1534361457338	0.0535714916523489	0.205153399972345	0.216793003494728	0.356085832205537	0.268388840183069	0.465159370332321	0.41682200326131	0.631576929327757	0.124077722020863	0.49638343580806	0.550840547770934	0.120540691399943	0.0357961697274861	0.321046704825533	0.0432557812786168	0.24573757147018	0.289368298734475	0.0721074570786145	0.0712286644190841	0.00173661277222518	0.435303607932547	0.464909970026478	0.275470907636461	0.198174985351446	0.00105503110812488	0.240062453686663	0.23561237016055	0.382469982968697	0.492565457941762	0.467373910958005	0.422480105011464	0.278328738200475	0.492513027471996	0.145685276849577	0.136551716702626	0.380157452367714	0.445129685462477	0.175166946817741	0.0860792816569693	0.252377139516198	0.0672131947980413	0.183407083496515	0.295581522317738	0.0836642550681897	0.0010748353098383	0.00139743892421432	0.496816413627976	0.405087781515773	0.276700779361287	0.10470189871222	0.0260312021453212	0.23831791322314	0.138947609213974	0.387269519333659	0.587441425731332	0.333216230008674	0.244980245013966	0.256559181747878	0.378580887359379	0.00103003087404149	0.0275991699300879	0.335181087192174	0.807279255314069	0.00145103763410351	0.183734551863266	0.057109131612046	0.00257875879192164	0.310726080237252	0.101348642120384	0.00555768685277374	0.0724641989965735	0.292446336372838	0.440730414427992	0.74822126817091	0.337096021770082	0.250139559871151	0.265297589861515	0.398864560648438	0.256781559937498	0.831788059607751	0.595899326624792	0.915202494937193	0.740751337795029	0.593074328874883	0.687090785756794	0.270928350646711	0.312749904042411	0.113136847654636	0.265972510156696	0.389654128643393	0.0151517547490847	0.103515585260444	0.118863907520183	0.124412694932466	0.371771416086157	0.0832290955739236	0.2196390213588	0.0894793771881559	0.214530343908373	0.497690221196573	0.165191218108691	0.0532527907937395	0.0215638016232225	0.183359240021621	0.195443613573562	0.150113954349204	0.265062453514125	0.333187042567065	0.335220379796038	0.42117464022724	0.505101136008254	0.567383014596596	0.10100126626222	0.503271307516344	0.308112780134693	0.185332164631346	0.0251099185672728	0.493122530371857	0.0276112159392857	0.230468959708353	0.254513071593497	0.0467139487399521	0.184198262882729	0.107146945598635	0.394628875514441	0.434281973687033	0.305584856369724	0.142989599229288	0.0667464925486892	0.175737233511155	0.209260843882708	0.325107837797045	0.407691050700347	0.59064833962084	0.426809856541501	0.41747160490328	0.514990831547305	0.295416304926895	0.180735393762252	0.344303367237343	0.420042630200274	0.132702007051987	0.0412201880973671	0.233967257061319	0.0762025487697625	0.109355912196539	0.346890151809572	0.0705541642936154	0.210887680505766	0.110882018210819	0.25005797742294	0.525277046907445	0.158947911799835	0.0537026822381983	0.0327649980706353	0.173120438874928	0.201686121413828	0.172230486431224	0.237276650573273	0.383010893745271	0.306059091117772	0.428350968136603	0.505564334624546	0.540435126640916	0.116616035576149	0.496871624148137	0.366016889739353	0.174085793036593	0.0246688730382854	0.434668311933989	0.048363293996683	0.0670808913866005	0.0273685307939334	0.0146495826410448	0.139705332040005	0.394760446452446	0.347908131645712	0.66182408454859	0.412944353507869	0.0415730349208289	0.267678366034087	0.228106927687122	0.142539657853282	0.847830395307806	0.558757244074624	0.822268547541337	0.790690157070469	0.540845132672414	0.57123529623583	0.180909520637856	0.363342173855465	0.0972688158541593	0.296568799707075	0.341763201593539	0.0151916487207521	0.266014821990202	0.118856585948033	0.115985094817653	0.302420587146752	0.0597547059335092	0.201163237459525	0.122390130361562	0.244799434426209	0.535234402293846	0.18582886526192	0.0650306749671877	0.0445340279743815	0.152268804775179	0.173833297586218	0.190374282667534	0.269386505360145	0.35749687528253	0.306046724765852	0.452808159943871	0.525190560538504	0.529602324629613	0.132883911229724	0.493950907077137	0.376764306514245	0.165643423062351	0.036376063548612	0.366049492521789	0.055971075470844	0.0865778427697555	0.353770634402265	0.0424561324349437	0.210783180586942	0.13180789126002	0.330565190908282	0.605293398770775	0.205154425812772	0.0587975236522804	0.042862174743203	0.150156053841469	0.14481290065285	0.175710205704818	0.285143010382108	0.375902212166588	0.30484853025453	0.437352120052407	0.499891744198753	0.524081148593164	0.142734097827376	0.483621302860933	0.425320289003829	0.157773283116489	0.0298180002829908	0.322407437171685	0.0552537100205499	0.0526174569644388	0.359586715384439	0.0230598112908785	0.204700193602972	0.117380711342852	0.344339876909792	0.61202279956688	0.189142106027531	0.0414416090611446	0.00102053674241418	0.159007228187602	0.151549491565068	0.144267654452476	0.271903555521244	0.396347750512526	0.302043695739885	0.413222026101778	0.499588434080897	0.492796717607001	0.129264073151832	0.443272607478	0.460118959972431	0.181909060866299	0.0375590399936018	0.313007098261276	0.0616055204517044	0.162040240240352	0.229376817993243	0.0381395975731174	0.189779928364047	0.15447719129756	0.454415948376912	0.464956465251406	0.312408027991065	0.211371618090475	0.234462862044865	0.156857024130749	0.170364048113984	0.356483806340089	0.524223237700374	0.682471556508834	0.462118279454809	0.543746108871712	0.467581051218989	0.376351985274512	0.163062089790237	0.324568067967923	0.517756901280918	0.143964660162594	0.0294484129521698	0.236618238884828	0.0433842153713396	0.265362718066622	0.104962032538545	0.00934489993851066	0.0937027723571788	0.300813788606939	0.416662826267016	0.703604358246093	0.376206026467047	0.197399284410595	0.238270797622483	0.349549834477005	0.196469806869219	0.841960152626896	0.538072312026823	0.87024703406031	0.697991704189118	0.543195767208954	0.619567080651578	0.300301629921885	0.332653823542807	0.0955762645586369	0.311110878216578	0.391130564325526	0.0174645763905062	0.143824924326018	0.101167795588388	0.169057192009029	0.25230809725768	0.0666272985236393	0.189545144624747	0.162396585192067	0.227534035250307	0.520957890014092	0.219997494171833	0.0919196714425034	0.0576139570769294	0.154583418619626	0.181772950134874	0.29339545915749	0.245094971858886	0.380199455878197	0.335141421182175	0.515839719615759	0.52469548960571	0.489832469844012	0.176435340603682	0.543810372935034	0.326682082085515	0.121154719746604	0.0231108916153307	0.355223961512232	0.0490330215438022	0.0329099485648745	0.355330442090355	0.00477899390996474	0.173674467168515	0.114037182025449	0.348658563636776	0.621875093173859	0.209202676577319	0.0261086561085536	0.00127944071548866	0.137628554076942	0.162606574872014	0.129978101248059	0.234306060741958	0.454563432911541	0.307800902555384	0.418846119292259	0.546968335995396	0.406121266739227	0.148586213079651	0.453739089145533	0.495694203708023	0.202165258102179	0.0340069152000449	0.247390729586882	0.0774063638660145	0.15750868375116	0.239462057702286	0.0560975895336819	0.159555632504106	0.183430179887807	0.190664923295332	0.524150497204219	0.210568520642667	0.0667220737177461	0.074438402660804	0.147037075414981	0.184169592769612	0.275402196407147	0.180372687778505	0.307224040744076	0.37133628472236	0.499291580158521	0.504278773331995	0.52150713835302	0.210716817125799	0.634915155376826	0.232291727541148	0.0998339190842912	0.0188367355322971	0.371463860892212	0.0517184166992496	0.242958658638651	0.22359940123639	0.0422339246741126	0.1881568010535	0.221484847651928	0.359611473601808	0.493337273645681	0.268380040551402	0.125777565894314	0.0832484714876074	0.214401342160051	0.237683949283175	0.340788737077573	0.355392302430226	0.522527673484922	0.384485321334381	0.515455902052921	0.591848771208446	0.400107306758429	0.244116377095079	0.387505323403266	0.318219410389857	0.150497518211417	0.0245653769877728	0.283001991121512	0.0676285889864791	0.375670424698655	0.0871026059455312	0.00375733937817534	0.0529426388320038	0.359158934733418	0.496354806095714	0.833796320902746	0.522793399939371	0.24518327476018	0.293058935976578	0.483346474897151	0.280167191576246	0.951641467021568	0.645486387392348	0.872922529914623	0.746629513453787	0.541069085898473	0.654544618750423	0.252986486151102	0.420516311180268	0.0299556379942388	0.276052959729514	0.552558655714088	0.00523217591130598	0.106273719368029	0.174407288274553	0.250397266583345	0.255248057383092	0.0525011117493967	0.187925467888328	0.165025867489306	0.375397794867119	0.454007328292099	0.257208205254758	0.152769167578239	0.0770493029066667	0.189535602711406	0.227035129776506	0.308316627861313	0.367599624967938	0.570800999812399	0.412274563039274	0.439218102063098	0.554791530025644	0.369225132226445	0.200913364450318	0.379361995383963	0.350545936860744	0.157436323664846	0.0242174014319213	0.247911305290335	0.0660969745743314	0.384785988400818	0.137924669303746	0.0535031771012412	0.371029402309763	0.508351903582928	0.48942452572757	0.415245636665587	0.392206202838887	0.166763252800074	0.154870278232706	0.288734775390719	0.374253042055554	0.373250543399748	0.430368051957488	0.690362376255534	0.407829976343094	0.521714408109523	0.65702292264489	0.169839961966736	0.424441430473441	0.22274174744909	0.227482005957001	0.245744581681845	0.0166053231053223	0.16146274996226	0.0656851373661685	0.109333864135139	0.363675496737675	0.0870431523885725	0.195290350392038	0.128572261445047	0.0799174510951396	0.373141165758325	0.0716093300421678	0.0397106860988538	0.0491649206087337	0.107349564799766	0.107930381826191	0.204747719046129	0.0311166781245688	0.22870754814639	0.309675291668597	0.408258820139985	0.497222635076857	0.641305487462368	0.151531405755758	0.805693134712059	0.258594219191111	0.061064676846227	0.00799690980842092	0.540735099658506	0.0250132785108431	0.314319286213236	0.177410657624722	0.0468782922527141	0.326535069344486	0.417196837586213	0.419943481540561	0.392802671211327	0.365833921203667	0.161922300802629	0.145712243126922	0.255417933191545	0.363469325360849	0.335251315154134	0.372410969792633	0.651238239097848	0.408283153855517	0.529755022286698	0.677580246327841	0.160159941646786	0.391461404706904	0.2328632137145	0.227421641315928	0.217827277144215	0.019939688714038	0.213241637867113	0.0507112511822211	0.239408087338338	0.288567210931973	0.0711009784857527	0.0685728165475151	0.00129274725612787	0.442350292627175	0.469704746425641	0.280425505115851	0.184804181367872	0.0274159320137962	0.233011376762497	0.225736470818965	0.337158730317013	0.482143816668157	0.518683058749047	0.410474493632336	0.29821064342698	0.486423089500844	0.138787815917376	0.131440939367304	0.371144704374634	0.420593852644753	0.158156983655296	0.0757519776884395	0.21655139562223	0.0650945217645362	0.14894515618705	0.274717966155759	0.0666855212202191	0.180947923998035	0.146416396139822	0.24384325247819	0.530929563129804	0.209702570544221	0.0839261352864364	0.0558667483265117	0.147574438358109	0.191925651447547	0.268193649835838	0.279174464785571	0.379089942305821	0.30363790343079	0.489662914979734	0.513907068902786	0.512027098415451	0.157062549684001	0.478060975673516	0.313928514288827	0.130645207221929	0.0234742970189435	0.353333425510387	0.0574653670935876	0.361774972844211	0.109376215818131	0.00438757663618776	0.219444425162185	0.193276530609885	0.542699839295158	0.573518094662918	0.38741926657446	0.143029064957281	0.239025318111954	0.405768999786405	0.291099873881606	0.546894477582735	0.518323214455384	0.747857031569883	0.620909138629014	0.592324005103624	0.584653057599439	0.379304114319442	0.464984384325327	0.173944630109166	0.183581941871516	0.302988258264344	0.0224209584063631	0.22416176076968	0.0755899006770393	0.0146554537111961	0.402213001890207	0.00660760911819806	0.194043230766729	0.114111466701657	0.325787142738236	0.663148097241118	0.215459082038185	0.00129785267971748	0.00130038261860675	0.122672099269706	0.16131407592396	0.144575814237218	0.230984141230501	0.428699278738987	0.316882749198523	0.436267163362333	0.597821339208242	0.360627734811971	0.148819411876285	0.42843396302697	0.523081671691135	0.217335423872221	0.0229640701544803	0.236426304932975	0.0815737570250286	0.163122298308717	0.351116009553196	0.100206293828755	0.317896229111695	0.135569624056235	0.157422984211995	0.481507707387122	0.11840784171688	0.0406944634665514	0.0435960253473493	0.176549938126363	0.204945187353531	0.139053265644126	0.270754853683226	0.31421832021871	0.269925221538353	0.460560066614955	0.488674806422484	0.585290922324018	0.113881276952512	0.608495985698682	0.225387955246574	0.186610683957681	0.0166314645479758	0.467183570802974	0.0126561174311584	0.151259341337496	0.207089161361858	0.038353197776002	0.182999051957658	0.162712134920224	0.395663244659088	0.461848150127653	0.303564703315433	0.195763534651346	0.250979009444283	0.167949452342411	0.150611251556969	0.349301179019727	0.508463262429651	0.684628677239158	0.469527729459466	0.527406371437504	0.397152187634979	0.398657495052884	0.166196325893481	0.360383386405179	0.528233949665758	0.152982899966028	0.0294516957136659	0.270506122881354	0.0262780190427321	0.157002855656235	0.189047856544657	0.0383757399259977	0.171745949635987	0.171235631735387	0.364515922087273	0.470934429239972	0.286900833810182	0.198878528671533	0.278132652919643	0.176516644558493	0.143628037149428	0.340179293260599	0.508536376435569	0.655608360195174	0.428224023799026	0.525637934508504	0.389784346221986	0.413117999198162	0.159306702375335	0.340134965245957	0.566374383480023	0.158034003524927	0.0413263579629543	0.258490758453248	0.0291707980223785	0.40077895468881	0.115836447766638	0.0645653124304762	0.397037895276518	0.58712273942419	0.470073171589712	0.414703468539266	0.329147974345393	0.215506223621485	0.23727185399824	0.221261928777239	0.394555210969966	0.321949071397614	0.527190205594888	0.583070797521152	0.431195720237416	0.54134307846506	0.679823435120281	0.155976767942218	0.487680459654002	0.188983732938742	0.283177838831525	0.17751567957156	0.0105873971526685	0.0612927281454498	0.0764399182382764	0.399834274067189	0.105748841393552	0.0639274687302602	0.409369174033755	0.524614463776089	0.517337409860476	0.494746984295086	0.372542884093617	0.163560772310845	0.184885087605266	0.317230280251696	0.339603511404648	0.430142800708894	0.443987966448016	0.71984293796511	0.504752909568308	0.57271456179932	0.683275336901615	0.149470536033017	0.428996438034493	0.206648394129019	0.21643921407963	0.250883361778527	0.0158779340236119	0.174038330572026	0.0660001435224169	0.26000273902106	0.245842839390901	0.0547626158843457	0.105678833126042	0.0292461269372305	0.40789292675627	0.438492314750531	0.31992235482197	0.153129885273687	0.0545509317978866	0.215335352839133	0.215181012160262	0.303841009865741	0.484116365759917	0.560989149793411	0.42513128013407	0.371447587918595	0.523393384167328	0.199212655887633	0.146536319235115	0.348130421403605	0.473014706645997	0.155366364718859	0.0641615218894923	0.255483629729896	0.05579143811961	-60.3942720820131	-67.7987006914874	-104.958096878108	-103.931339395229	-111.525746596815	-74.510216203968	-81.0109490352176	-76.1886615688134	-68.1888478631224	-44.1618499370423	-42.1712499749054	-5.07556744248591	6.56475800777592	-24.0186248944564	-19.743486674316	-6.1046256118632	-20.6993434288322	-18.8097764727534	-15.9135959123822	-0.817180386242561	-5.06335940135378	-10.1559196297021	-9.99928324092571	-32.7857652132711	-20.6845764102939	-88.8552799691695	-13.1146269283865	-38.2833505464535	-15.2473892931247	-82.2742111553888	-18.0373851045841	-17.777618056276	-15.9288730638299	-45.2997204111356	-83.4794893936412	-25.1593058596459	-18.2268958350712	-23.2472521618302	-42.1354707782453	-101.98407609316	-39.2840471226108	-73.5788904543636	-2.58022844363516	-65.4907506511419	-33.6297514991546	-23.7127522682909	-76.0214662745761	-18.2308246963496	-12.8434835974459	-43.1843093954413	-42.1920015918231	-76.655236870482	-79.3322832171849	-36.2131610963327	327.558158069351	353.489265886075	335.411776789746	339.288838542217	330.347458884283	362.743753312635	385.926263153663	387.86944443089	376.77100315551	345.989109152351	356.772992728486	254.373722249699	228.41305942259	316.083039191975	299.393005513047	240.195479095848	227.422451246109	216.512281276275	275.552784431604	222.596671494577	256.229746523135	257.403118551799	277.924908872875	289.12992524764	237.593443530262	340.004388618625	276.55538644885	325.786122408933	286.817668640346	326.234462480266	294.891894527966	297.374298559336	279.380420716288	348.549449826568	345.181814241883	320.701917381582	277.015214640324	316.161407393104	356.512564962379	342.569861390727	342.419721122258	390.069890794049	256.317710493291	384.421528398526	288.170597721939	312.222432263729	366.728249686639	275.077863381282	281.866897550624	350.047638159267	351.938452307577	391.259112548272	389.360640675441	302.223016719261	0.00140730465866789	-0.0885087405397788	-0.0384939430816524	0	0	0	-0.0685116407753529	0	0.189663210307845	0.247803935613212	0.172735085032874	0	0	0	0	0	0.00672058571581684	0	-0.308762461500797	0	0.467937247977503	-0.257541185236227	0	0	0	0.251184799779238	0	-0.12360404056959	0	-0.0906779302976765	0	-0.0130347572276575	0.327339923994299	-0.00496087526710827	0	0	0	0	-0.166502325486111	0.00226252743538513	0	0	0	0	0	0	0	-0.214309765032423	0.158323541494825	-0.41242575736016	-0.447777963017114	0	0.00447457138619247	0	0	0	0	0	-33.591966376644	107.501044001852	0.678417456243187	0.00431716833890747	0.58304347826087
14100	0.0032194744802108	0.00109213003666334	0.00857408898585675	0.0011970301679394	0.40133118163462	0.331109721833671	0.601118750988545	0.432676867850771	0.00229200727392879	0.315970194661108	0.118148043547948	0.0640254956785133	0.331381390803103	0.412726144389763	0.66813922333125	0.778178334338849	0.474443304214464	0.350121032989357	0.205996420025657	0.361279460185848	0.157484819543429	0.173686453572095	0.00188763785925923	0.0216941983354863	0.506332883157786	0.0289592977928258	0.184551895310054	0.0312798497136159	0.0233601219311448	0.177149233767495	0.392872923302583	0.405857878687276	0.65754444175895	0.399886026160099	0.0242632356648109	0.258011287017644	0.214922941898151	0.128471786959066	0.848207877559537	0.545165608896315	0.664435306043884	0.484659086374196	0.53806268313653	0.567808310325216	0.214105082157889	0.157230196236024	0.349789330961538	0.358765030460193	0.354308266508662	0.0321101702912825	0.321630158506417	0.00540225093980316	0.367725792832587	0.000972304939888412	0.00394708903931759	0.0861818758067185	0.359568164316764	0.533987888748935	0.808927985208471	0.590237235768907	0.274800678186023	0.301265658998865	0.585782184076135	0.318178970880176	0.963280742751717	0.619890756761256	0.832187050902712	0.699879690439122	0.504051547981136	0.617076737429259	0.228883232943353	0.456728091795141	0.00160235673857672	0.312901542532051	0.514252596868952	0.00156418104020885	0.00101666530228425	0.147465884627955	0.380464158301889	0.0964700683014263	0.00133427863223262	0.00258312081993018	0.362698296961785	0.521945107095681	0.843459573248287	0.520819505972271	0.247140297455599	0.314317939108189	0.499804118344654	0.271500736515811	0.964919617589848	0.668830302937152	0.901800825240765	0.740282866165811	0.556226628535216	0.653569209290556	0.270458554776147	0.416756772119203	0.023726141728951	0.265676454713142	0.582123252690589	0.00620472546089727	0.0965843474151038	0.167980395121615	0.386821654704907	0.0736003422696073	0.00391714282159119	0.00314747893718324	0.411044876273259	0.600849902430408	0.819846710332532	0.459954945840932	0.315170621358171	0.367170957924103	0.50375837097183	0.314996993391684	0.887141676705528	0.706424057303579	0.998810777662768	0.862482049923222	0.655155154318132	0.769380604546781	0.159789024165863	0.406854827037676	0.0893884127508162	0.20919629097699	0.445647543986892	0.00587111463192883	0.00124517182753889	0.148016371531034	0.381924778197148	0.121643799809376	0.00275963891744598	0.228546744545251	0.184228381093714	0.549440297524492	0.628533079228475	0.396104100897402	0.146230451701675	0.220283549101181	0.433090491962696	0.330269405811688	0.511694711290444	0.503091995796029	0.762210902767392	0.59552048414158	0.619578997406865	0.540453075916973	0.373787171460477	0.434542484462363	0.173397267763202	0.153493443139377	0.27931042998562	0.019084462451879	0.246833689999826	0.0555175635734953	0.419614296272015	0.112107209692612	0.0502698600521659	0.448558037411903	0.52171339176786	0.551986741513535	0.558713236557004	0.374859739769329	0.177199624597664	0.209638071423117	0.335931541116956	0.313700428046934	0.407738883796488	0.412746943736479	0.772980204069084	0.476305839467465	0.560022492891662	0.650122334633362	0.147585537118915	0.432199462770088	0.172511940594664	0.172234436612079	0.239998144784756	0.0136464628718075	0.18761124848101	0.0778494624467766	0.410833993399491	0.0953207935515851	0.0575993641682424	0.406571359610784	0.584947068746351	0.449457587903973	0.413390665375835	0.32282993597913	0.20443367876163	0.251382961727432	0.204844140502894	0.383492324089754	0.314122533490321	0.535353033773997	0.574244403770306	0.448055847705925	0.550161304425642	0.677848929034563	0.157924528426668	0.454942404754074	0.177364882125481	0.293981874889622	0.153973548570225	0.0109304245051354	0.0422770183776543	0.094020456719429	0.265456472130881	0.18102500311208	0.0458672069527347	0.359415290352346	0.477838066148086	0.414861327557987	0.413484062630446	0.37421584471054	0.220866477673555	0.176923080872308	0.156959820262975	0.397555856762244	0.255860940674587	0.367371874665404	0.637115941039563	0.448735681235718	0.492890719361353	0.748219631847865	0.125253469284139	0.377134253482967	0.19063475035619	0.130840678956198	0.277116176150392	0.0174913563648208	0.228006060639534	0.0510096624596962	0.158313025433928	0.220581629593165	0.0326587913641253	0.173228192994378	0.153738950729536	0.490024310766904	0.409567702630254	0.303614760129561	0.205807207739291	0.231278458291915	0.157481683283094	0.141373509834328	0.355061743682493	0.546183402169992	0.658410147576198	0.448183577266846	0.54461792219961	0.481653961629475	0.391717573708961	0.141527871518133	0.337346252401903	0.519930113416268	0.127725942935995	0.0208559773044822	0.262124926902104	0.0497127202668498	0.15795533007824	0.191241746368767	0.048814042131246	0.155015635900142	0.184802904247284	0.320116159145343	0.486341775165842	0.268907404632252	0.232251470427037	0.290520747004205	0.18052335586281	0.142485484827848	0.344531302001338	0.543465847232328	0.659620316861126	0.426646623618897	0.512874286028513	0.383483932531799	0.46969389444259	0.161477799993168	0.359343894393172	0.572422330616381	0.150159548794012	0.0470926654111407	0.233005065636727	0.0382318695883565	0.111843092627814	0.379892927548145	0.0704245310773973	0.125716510067107	0.167673042830897	0.0603671456782039	0.322705469172121	0.0363564276514076	0.0346275187627956	0.0514720361550668	0.146794895741913	0.118497313321613	0.216951802411989	0.00147241878686997	0.245129876079005	0.325130267500029	0.446253823325264	0.555919557833224	0.662422015477519	0.171906469919375	0.917405001634306	0.149143468124554	0.102720488241971	0.00608252349822026	0.497589033397533	0.00408928100159363	0.116533366437569	0.403870007827179	0.0881207914771939	0.188294158357146	0.1287387487714	0.00106095055095204	0.263275609881735	0.0483124358690372	0.0398481879068081	0.0397080113642566	0.00141784663089591	0.0650310022188918	0.215980877106041	0.0250053681081365	0.156643244921937	0.241447251824003	0.4238821072586	0.457815676176537	0.734691549158678	0.0988260495763363	0.868332661092241	0.27753775158142	0.0483080108124906	0.00485507649958973	0.685209540946915	0.0153989919814851	0.197439171596167	0.239162957149002	0.0346071232154777	0.208827688340122	0.205631225480981	0.128854709370235	0.440706652663744	0.251879273809074	0.00109187015084735	0.0509163594000953	0.153495694458324	0.216783674131886	0.232349482163349	0.273216584901857	0.316641007660746	0.382606981299191	0.592821953882595	0.379372765631096	0.514875536813711	0.228791087150641	0.690214192386759	0.177500754984489	0.134071004787075	0.0371950118005272	0.422406122717022	0.0569244040011606	0.16812454134035	0.247853385512444	0.0778918532826921	0.172895954728455	0.111810380692463	0.218656365370076	0.5499335350828	0.20158220246502	0.0975053962887271	0.038993482747058	0.137820696972224	0.194280472591403	0.252589698975488	0.254150461599369	0.356077094096121	0.266259232091716	0.45110553216733	0.520850655348347	0.571058508288493	0.169379124313682	0.518227555628705	0.316350770326729	0.139527851639145	0.0299333635484597	0.374193010716176	0.04107853854606	0.076017873297862	0.429388901668982	0.0288809329308664	0.221372297485318	0.0945772902911871	0.265199714223364	0.64128833515203	0.0734871597881859	0.0276320372335137	0.00121788424266996	0.147433029612685	0.0926076834673172	0.0857550461654736	0.266167841272412	0.46809669254928	0.211372715985807	0.454821128194832	0.161341076656107	0.902462855247824	0.119693734946349	0.30713748804659	0.439932812596714	0.162803111795396	0.061234434225445	0.289835337560071	0.0893786729979854	0.0454706546554844	0.644923242597638	0.000882924182351988	0.00145199937820579	0.0576535126658945	0.213350028867189	0.689979016379213	0.381310754424649	0.00115944442293046	0.00121181499979268	0.142594586404699	0.0824759665431846	0.036494887612137	0.454598244618789	0.486539754897158	0.263474364720579	0.414836953622343	0.854282784447566	0.0822898420075917	0.205017008069861	0.168064256296768	0.881806937788494	0.204153999218778	0.0468653277698088	0.183441698805798	0.00156964690567763	0.00152275725069698	0.474278808952798	0.0177703620121604	0.243801776916398	0.0985391373186489	0.367035820410716	0.638497390636426	0.182712271450042	0.00419168074263218	0.00117158940635178	0.00156723804096128	0.0573198445151544	0.103109517568245	0.0526815034909402	0.583066019676238	0.325589013693	0.410005810875357	0.768669574838614	0.00234720195631537	0.00271204018458014	0.378718997353652	0.542127130705523	0.178309040540288	0.0144301990475759	0.0613606054212926	0.0747896070988573	0.069947555445051	0.391942237372212	0.00203759225377368	0.250502254431182	0.113291814002483	0.363859364462502	0.794641576409196	0.138763493810298	0.0530752576700723	0.00112007573155213	0.192882267983274	0.361783047205037	0.166037525701879	0.214068489898628	0.391762643476701	0.370741373673624	0.429447361699913	0.517015714949297	0.241944946402382	0.0972664239727836	0.603800163221652	0.632714214934461	0.29696598412525	0.0411288239920939	0.32268276163308	0.00300445564990786	0.00121776873583975	0.404755830204399	0.0902764575794576	0.261881544094479	0.054543203931586	0.251918765160641	0.481909136972852	0.10759903468827	0.0649542839510642	0.0280839166232467	0.108774272578611	0.190365599185063	0.00458325060738953	0.138430536061734	0.348553816322501	0.278851056919313	0.336816439646736	0.465955919655915	0.53185155042801	0.0379744572676901	0.575831654624253	0.386369264967936	0.181992144291119	0.0312900774672201	0.459571345807634	0.035099317375741	0.0822726625537334	0.400649603958622	0.095372324324758	0.239436922330909	0.0735221658973981	0.186491797458089	0.454264276447244	0.162957157182015	0.0565515620523459	0.00207343016391321	0.164252356042455	0.158119533377485	0.139028808243074	0.229404578216337	0.313617879752614	0.33159419777184	0.366680697518707	0.438271021180003	0.665430402087277	0.07010806711181	0.562153507489902	0.342576861438416	0.158316020990408	0.0273480546739543	0.512054022829604	0.0181985386577123	0.192020696734169	0.361666206371149	0.076560653167139	0.327800451542695	0.0267727444826515	0.370721041539408	0.47062551758682	0.113407570346637	0.046061697984938	0.0398361015989285	0.163908732829191	0.20313210071364	0.22132798443269	0.278527296442152	0.289067246322662	0.344771864411925	0.276171851048514	0.418679201710311	0.591643028252895	0.0747946615716982	0.561355535053579	0.193522203407322	0.123943765474714	0.0706032509056738	0.435781890235842	0.00217657543106986	0.0499162323255446	0.362704164084722	0.048549941951895	0.240139219345849	0.101769155800304	0.265110163572062	0.526538843622195	0.180345258402824	0.0570941406860953	0.033993040031784	0.1534361457338	0.064936419491739	0.205153399972345	0.216793003494728	0.356085832205537	0.268388840183069	0.465159370332321	0.41682200326131	0.631576929327757	0.124077722020863	0.49638343580806	0.550840547770934	0.132722669121971	0.0411693198926993	0.321046704825533	0.0394826987374524	0.24573757147018	0.289368298734475	0.0802614064790504	0.0712286644190841	0.00173661277222518	0.435303607932547	0.464909970026478	0.275470907636461	0.198174985351446	0.00105503110812488	0.240062453686663	0.232161796501449	0.382469982968697	0.492565457941762	0.467373910958005	0.422480105011464	0.278328738200475	0.492513027471996	0.145685276849577	0.136551716702626	0.380157452367714	0.445129685462477	0.156067643863842	0.0909437428128633	0.252377139516198	0.0654462589105028	0.183407083496515	0.295581522317738	0.0926707563440945	0.0010748353098383	0.00139743892421432	0.496816413627976	0.405087781515773	0.276700779361287	0.10470189871222	0.0260312021453212	0.23831791322314	0.130380844916076	0.387269519333659	0.587441425731332	0.333216230008674	0.244980245013966	0.256559181747878	0.378580887359379	0.00103003087404149	0.0275991699300879	0.335181087192174	0.807279255314069	0.00159299451824452	0.188746046560948	0.057109131612046	0.00239368162735442	0.310726080237252	0.101348642120384	0.00700724184373855	0.0724641989965735	0.292446336372838	0.440730414427992	0.74822126817091	0.337096021770082	0.250139559871151	0.265297589861515	0.398864560648438	0.239292889301903	0.831788059607751	0.595899326624792	0.915202494937193	0.740751337795029	0.593074328874883	0.687090785756794	0.270928350646711	0.312749904042411	0.113136847654636	0.265972510156696	0.367822302122445	0.0189496580904253	0.103515585260444	0.106518566962099	0.124412694932466	0.371771416086157	0.0890446418025417	0.2196390213588	0.0894793771881559	0.214530343908373	0.497690221196573	0.165191218108691	0.0532527907937395	0.0215638016232225	0.183359240021621	0.199812149717445	0.150113954349204	0.265062453514125	0.333187042567065	0.335220379796038	0.42117464022724	0.505101136008254	0.567383014596596	0.10100126626222	0.503271307516344	0.308112780134693	0.174628782999694	0.0237876768838355	0.493122530371857	0.0227996674873418	0.230468959708353	0.254513071593497	0.0496186877601165	0.184198262882729	0.107146945598635	0.394628875514441	0.434281973687033	0.305584856369724	0.142989599229288	0.0667464925486892	0.175737233511155	0.221706341781972	0.325107837797045	0.407691050700347	0.59064833962084	0.426809856541501	0.41747160490328	0.514990831547305	0.295416304926895	0.180735393762252	0.344303367237343	0.420042630200274	0.134395110368688	0.0401459371811313	0.233967257061319	0.0541370411190028	0.109355912196539	0.346890151809572	0.0719622145764631	0.210887680505766	0.110882018210819	0.25005797742294	0.525277046907445	0.158947911799835	0.0537026822381983	0.0327649980706353	0.173120438874928	0.195029515090662	0.172230486431224	0.237276650573273	0.383010893745271	0.306059091117772	0.428350968136603	0.505564334624546	0.540435126640916	0.116616035576149	0.496871624148137	0.366016889739353	0.174795514401224	0.0296930096034002	0.434668311933989	0.0341707284604122	0.0670808913866005	0.0273685307939334	0.0108878920826085	0.139705332040005	0.394760446452446	0.347908131645712	0.66182408454859	0.412944353507869	0.0415730349208289	0.267678366034087	0.228106927687122	0.133750087912926	0.847830395307806	0.558757244074624	0.822268547541337	0.790690157070469	0.540845132672414	0.57123529623583	0.180909520637856	0.363342173855465	0.0972688158541593	0.296568799707075	0.316708519175903	0.0180847128840773	0.266014821990202	0.125939505831374	0.115985094817653	0.302420587146752	0.0607529576164966	0.201163237459525	0.122390130361562	0.244799434426209	0.535234402293846	0.18582886526192	0.0650306749671877	0.0445340279743815	0.152268804775179	0.180147462860996	0.190374282667534	0.269386505360145	0.35749687528253	0.306046724765852	0.452808159943871	0.525190560538504	0.529602324629613	0.132883911229724	0.493950907077137	0.376764306514245	0.168915937494952	0.0296899620897966	0.366049492521789	0.0437380188701155	0.0865778427697555	0.353770634402265	0.0537114508364631	0.210783180586942	0.13180789126002	0.330565190908282	0.605293398770775	0.205154425812772	0.0587975236522804	0.042862174743203	0.150156053841469	0.132504476259945	0.175710205704818	0.285143010382108	0.375902212166588	0.30484853025453	0.437352120052407	0.499891744198753	0.524081148593164	0.142734097827376	0.483621302860933	0.425320289003829	0.172625540144451	0.034722677759552	0.322407437171685	0.0574940924593306	0.0526174569644388	0.359586715384439	0.0248923756398087	0.204700193602972	0.117380711342852	0.344339876909792	0.61202279956688	0.189142106027531	0.0414416090611446	0.00102053674241418	0.159007228187602	0.155112647840219	0.144267654452476	0.271903555521244	0.396347750512526	0.302043695739885	0.413222026101778	0.499588434080897	0.492796717607001	0.129264073151832	0.443272607478	0.460118959972431	0.197106136858701	0.0354589534638737	0.313007098261276	0.0694640461307654	0.162040240240352	0.229376817993243	0.041621520465799	0.189779928364047	0.15447719129756	0.454415948376912	0.464956465251406	0.312408027991065	0.211371618090475	0.234462862044865	0.156857024130749	0.147514762382834	0.356483806340089	0.524223237700374	0.682471556508834	0.462118279454809	0.543746108871712	0.467581051218989	0.376351985274512	0.163062089790237	0.324568067967923	0.517756901280918	0.153408531023947	0.030166446373825	0.236618238884828	0.0540094924871655	0.265362718066622	0.104962032538545	0.0124649758559419	0.0937027723571788	0.300813788606939	0.416662826267016	0.703604358246093	0.376206026467047	0.197399284410595	0.238270797622483	0.349549834477005	0.203034630619406	0.841960152626896	0.538072312026823	0.87024703406031	0.697991704189118	0.543195767208954	0.619567080651578	0.300301629921885	0.332653823542807	0.0955762645586369	0.311110878216578	0.384754424140917	0.0142085035612557	0.143824924326018	0.121278942966411	0.169057192009029	0.25230809725768	0.0678140040813198	0.189545144624747	0.162396585192067	0.227534035250307	0.520957890014092	0.219997494171833	0.0919196714425034	0.0576139570769294	0.154583418619626	0.198840401597282	0.29339545915749	0.245094971858886	0.380199455878197	0.335141421182175	0.515839719615759	0.52469548960571	0.489832469844012	0.176435340603682	0.543810372935034	0.326682082085515	0.136049267444066	0.0237202649067119	0.355223961512232	0.0497294045920953	0.0329099485648745	0.355330442090355	0.00680832039216211	0.173674467168515	0.114037182025449	0.348658563636776	0.621875093173859	0.209202676577319	0.0261086561085536	0.00127944071548866	0.137628554076942	0.178473267785213	0.129978101248059	0.234306060741958	0.454563432911541	0.307800902555384	0.418846119292259	0.546968335995396	0.406121266739227	0.148586213079651	0.453739089145533	0.495694203708023	0.217926471107383	0.0290967945062109	0.247390729586882	0.0747484279970483	0.15750868375116	0.239462057702286	0.0600191343394442	0.159555632504106	0.183430179887807	0.190664923295332	0.524150497204219	0.210568520642667	0.0667220737177461	0.074438402660804	0.147037075414981	0.195386710026468	0.275402196407147	0.180372687778505	0.307224040744076	0.37133628472236	0.499291580158521	0.504278773331995	0.52150713835302	0.210716817125799	0.634915155376826	0.232291727541148	0.104886042759151	0.0173012611855854	0.371463860892212	0.0473943116121741	0.242958658638651	0.22359940123639	0.0470378526035791	0.1881568010535	0.221484847651928	0.359611473601808	0.493337273645681	0.268380040551402	0.125777565894314	0.0832484714876074	0.214401342160051	0.255545971152441	0.340788737077573	0.355392302430226	0.522527673484922	0.384485321334381	0.515455902052921	0.591848771208446	0.400107306758429	0.244116377095079	0.387505323403266	0.318219410389857	0.156436093092299	0.0253833762979245	0.283001991121512	0.0724615131422214	0.375670424698655	0.0871026059455312	0.00305801534935071	0.0529426388320038	0.359158934733418	0.496354806095714	0.833796320902746	0.522793399939371	0.24518327476018	0.293058935976578	0.483346474897151	0.27740902413278	0.951641467021568	0.645486387392348	0.872922529914623	0.746629513453787	0.541069085898473	0.654544618750423	0.252986486151102	0.420516311180268	0.0299556379942388	0.276052959729514	0.535786211136398	0.00698126242280766	0.106273719368029	0.162347247470453	0.250397266583345	0.255248057383092	0.0410850986551193	0.187925467888328	0.165025867489306	0.375397794867119	0.454007328292099	0.257208205254758	0.152769167578239	0.0770493029066667	0.189535602711406	0.263659292864031	0.308316627861313	0.367599624967938	0.570800999812399	0.412274563039274	0.439218102063098	0.554791530025644	0.369225132226445	0.200913364450318	0.379361995383963	0.350545936860744	0.147755575472219	0.0286444042290068	0.247911305290335	0.067879339472593	0.384785988400818	0.137924669303746	0.0514931520531909	0.371029402309763	0.508351903582928	0.48942452572757	0.415245636665587	0.392206202838887	0.166763252800074	0.154870278232706	0.288734775390719	0.37894462350505	0.373250543399748	0.430368051957488	0.690362376255534	0.407829976343094	0.521714408109523	0.65702292264489	0.169839961966736	0.424441430473441	0.22274174744909	0.227482005957001	0.245863025265013	0.0212384642777269	0.16146274996226	0.0676385730285266	0.109333864135139	0.363675496737675	0.0838289812146926	0.195290350392038	0.128572261445047	0.0799174510951396	0.373141165758325	0.0716093300421678	0.0397106860988538	0.0491649206087337	0.107349564799766	0.0990356158142397	0.204747719046129	0.0311166781245688	0.22870754814639	0.309675291668597	0.408258820139985	0.497222635076857	0.641305487462368	0.151531405755758	0.805693134712059	0.258594219191111	0.0648068110239601	0.00451455184665494	0.540735099658506	0.021016036181133	0.314319286213236	0.177410657624722	0.0469780991208544	0.326535069344486	0.417196837586213	0.419943481540561	0.392802671211327	0.365833921203667	0.161922300802629	0.145712243126922	0.255417933191545	0.36526917996929	0.335251315154134	0.372410969792633	0.651238239097848	0.408283153855517	0.529755022286698	0.677580246327841	0.160159941646786	0.391461404706904	0.2328632137145	0.227421641315928	0.232415034410393	0.0258348227317666	0.213241637867113	0.0670282719011177	0.239408087338338	0.288567210931973	0.0790237241337261	0.0685728165475151	0.00129274725612787	0.442350292627175	0.469704746425641	0.280425505115851	0.184804181367872	0.0274159320137962	0.233011376762497	0.226506846347851	0.337158730317013	0.482143816668157	0.518683058749047	0.410474493632336	0.29821064342698	0.486423089500844	0.138787815917376	0.131440939367304	0.371144704374634	0.420593852644753	0.143431369802172	0.0876858309001543	0.21655139562223	0.0532448195209636	0.14894515618705	0.274717966155759	0.0758649327009681	0.180947923998035	0.146416396139822	0.24384325247819	0.530929563129804	0.209702570544221	0.0839261352864364	0.0558667483265117	0.147574438358109	0.193177867606732	0.268193649835838	0.279174464785571	0.379089942305821	0.30363790343079	0.489662914979734	0.513907068902786	0.512027098415451	0.157062549684001	0.478060975673516	0.313928514288827	0.128260244228773	0.0274261702186768	0.353333425510387	0.0411379333800881	0.361774972844211	0.109376215818131	0.00496659395845584	0.219444425162185	0.193276530609885	0.542699839295158	0.573518094662918	0.38741926657446	0.143029064957281	0.239025318111954	0.405768999786405	0.279301133908763	0.546894477582735	0.518323214455384	0.747857031569883	0.620909138629014	0.592324005103624	0.584653057599439	0.379304114319442	0.464984384325327	0.173944630109166	0.183581941871516	0.317268978893504	0.0144268456292755	0.22416176076968	0.0662620604519613	0.0146554537111961	0.402213001890207	0.00559279439910804	0.194043230766729	0.114111466701657	0.325787142738236	0.663148097241118	0.215459082038185	0.00129785267971748	0.00130038261860675	0.122672099269706	0.151751579631195	0.144575814237218	0.230984141230501	0.428699278738987	0.316882749198523	0.436267163362333	0.597821339208242	0.360627734811971	0.148819411876285	0.42843396302697	0.523081671691135	0.220521796561208	0.0218491669860639	0.236426304932975	0.0737179549114556	0.163122298308717	0.351116009553196	0.0813956772362919	0.317896229111695	0.135569624056235	0.157422984211995	0.481507707387122	0.11840784171688	0.0406944634665514	0.0435960253473493	0.176549938126363	0.207878340696589	0.139053265644126	0.270754853683226	0.31421832021871	0.269925221538353	0.460560066614955	0.488674806422484	0.585290922324018	0.113881276952512	0.608495985698682	0.225387955246574	0.171485177128257	0.0199602064997313	0.467183570802974	0.00798292299127286	0.151259341337496	0.207089161361858	0.0372465580254068	0.182999051957658	0.162712134920224	0.395663244659088	0.461848150127653	0.303564703315433	0.195763534651346	0.250979009444283	0.167949452342411	0.138898662607255	0.349301179019727	0.508463262429651	0.684628677239158	0.469527729459466	0.527406371437504	0.397152187634979	0.398657495052884	0.166196325893481	0.360383386405179	0.528233949665758	0.168187644902988	0.0347596365572313	0.270506122881354	0.0298898971824396	0.157002855656235	0.189047856544657	0.0439548679115604	0.171745949635987	0.171235631735387	0.364515922087273	0.470934429239972	0.286900833810182	0.198878528671533	0.278132652919643	0.176516644558493	0.152140857127198	0.340179293260599	0.508536376435569	0.655608360195174	0.428224023799026	0.525637934508504	0.389784346221986	0.413117999198162	0.159306702375335	0.340134965245957	0.566374383480023	0.152095417302794	0.0404254523226785	0.258490758453248	0.0395485149122094	0.40077895468881	0.115836447766638	0.0637458356445789	0.397037895276518	0.58712273942419	0.470073171589712	0.414703468539266	0.329147974345393	0.215506223621485	0.23727185399824	0.221261928777239	0.360424913611952	0.321949071397614	0.527190205594888	0.583070797521152	0.431195720237416	0.54134307846506	0.679823435120281	0.155976767942218	0.487680459654002	0.188983732938742	0.283177838831525	0.178814779789932	0.0103926083658409	0.0612927281454498	0.0972346193498718	0.399834274067189	0.105748841393552	0.0498181382755295	0.409369174033755	0.524614463776089	0.517337409860476	0.494746984295086	0.372542884093617	0.163560772310845	0.184885087605266	0.317230280251696	0.355968907957827	0.430142800708894	0.443987966448016	0.71984293796511	0.504752909568308	0.57271456179932	0.683275336901615	0.149470536033017	0.428996438034493	0.206648394129019	0.21643921407963	0.257256884113343	0.0156253488154425	0.174038330572026	0.0709384463143154	0.26000273902106	0.245842839390901	0.0608816699742156	0.105678833126042	0.0292461269372305	0.40789292675627	0.438492314750531	0.31992235482197	0.153129885273687	0.0545509317978866	0.215335352839133	0.221589728610302	0.303841009865741	0.484116365759917	0.560989149793411	0.42513128013407	0.371447587918595	0.523393384167328	0.199212655887633	0.146536319235115	0.348130421403605	0.473014706645997	0.148169960840441	0.0639376811070359	0.255483629729896	0.0646039801238733	-60.4747274357077	-67.6094625779227	-104.728106053491	-104.011264490894	-111.548439474596	-74.7193874401799	-80.8019991174188	-76.3409915069007	-68.3047927166565	-44.0436200380458	-41.8894017609465	-5.1744580620988	6.30315093178272	-24.180562707438	-20.0104774807026	-6.19959095875967	-20.4957975673949	-19.0687105805359	-16.0344709796855	-1.0930120512846	-5.32199124147682	-10.6338151254275	-10.1033630909457	-32.4607556388897	-20.5346971912488	-88.4397892578999	-12.9642797555485	-38.2242872936498	-15.0943571899726	-82.0197386876135	-18.0804164818078	-17.7584995100795	-16.1477129564692	-45.3161494051756	-83.5566530402319	-25.3814301395775	-18.4726038826224	-23.3098795519271	-42.2620300062927	-101.723908484998	-39.416214372999	-73.5902555646032	-2.60893263809304	-65.6894515390247	-33.2583114954858	-23.5015582696977	-76.1235450428606	-18.1932889192527	-12.7941925456387	-43.2713866181527	-42.1912827589593	-76.6317783075137	-79.6119648510178	-36.1714797563505	327.518014224061	353.761126216513	335.438602125023	339.172435875583	330.129207929097	362.593332679419	385.276643509702	388.211867487787	376.457915031344	345.321892813178	356.415509872021	254.877514035399	228.611413779606	315.551602085784	299.905607752821	241.604469058832	226.974377259938	217.700862741099	276.239973131825	222.93565541114	256.235203556186	256.763558807271	278.661535566903	288.751070152164	237.857541045984	339.651586390521	276.254878939401	325.68732341958	286.799170156176	325.776305146032	294.704810463257	298.292113944499	279.995921335416	348.994531631314	345.368027788812	321.46105001793	277.484726640154	316.445268954915	357.046722793992	342.5526909714	342.117690388421	390.205662244402	256.163743942339	385.256583459089	288.008904061382	312.277980972917	366.601831770809	274.937511138793	280.949535704363	350.690577841296	352.055751070223	391.442055277069	389.261760320784	302.267430950998	-0.00518336797705696	-0.0447075861770656	-0.0743528961831567	0	0	0	-0.0907274239095312	0	0.183004138501235	0.273211163291807	0.173508203316592	0	0	0	0	0	-0.00416225012501233	0	-0.295744799099546	0	0.444862305020764	-0.289948340968968	0	0	0	0.257835105730807	0	-0.106892050352076	0	-0.135099316396345	0	-0.0455226949098304	0.301454081080424	-0.00341033328231067	0	0	0	0	-0.122116590633199	0.00655904074797997	0	0	0	0	0	0	0	-0.153091777174143	0.127863955168888	-0.354594771897879	-0.480097771498817	0	-0.0535861887563689	0	0	0	0	0	-29.4561369837231	106.435875554239	0.630193613376468	0.00427441352973268	0.582482269503546
14400	0.0032194744802108	0.00109213003666334	0.00768266092025425	0.0011970301679394	0.40133118163462	0.3277024662314	0.601118750988545	0.432676867850771	0.00229200727392879	0.315970194661108	0.118148043547948	0.0640254956785133	0.331381390803103	0.412726144389763	0.66813922333125	0.778178334338849	0.474443304214464	0.350121032989357	0.205996420025657	0.361279460185848	0.147452767479262	0.173686453572095	0.00188763785925923	0.0298217043223493	0.433836156450108	0.0289592977928258	0.184551895310054	0.0312798497136159	0.0248355664046368	0.177149233767495	0.392872923302583	0.349688678276852	0.65754444175895	0.399886026160099	0.0242632356648109	0.258011287017644	0.214922941898151	0.128471786959066	0.848207877559537	0.545165608896315	0.664435306043884	0.484659086374196	0.53806268313653	0.567808310325216	0.214105082157889	0.157230196236024	0.350315304448116	0.358765030460193	0.354308266508662	0.0392811192797727	0.34480564685902	0.00540225093980316	0.367725792832587	0.000972304939888412	0.00366000372076266	0.0861818758067185	0.359568164316764	0.537309779498934	0.808927985208471	0.590237235768907	0.274800678186023	0.301265658998865	0.585782184076135	0.318178970880176	0.963280742751717	0.619890756761256	0.832187050902712	0.699879690439122	0.504051547981136	0.617076737429259	0.228883232943353	0.456728091795141	0.00177098203767123	0.312901542532051	0.514252596868952	0.00191673127732468	0.00131958832123275	0.147465884627955	0.380464158301889	0.0964700683014263	0.000901765835259889	0.00258312081993018	0.362698296961785	0.507422997982053	0.843459573248287	0.520819505972271	0.247140297455599	0.314317939108189	0.499804118344654	0.271500736515811	0.964919617589848	0.668830302937152	0.901800825240765	0.740282866165811	0.556226628535216	0.653569209290556	0.270458554776147	0.416756772119203	0.0236058296670307	0.265676454713142	0.582123252690589	0.00414295011088795	0.0787817848378951	0.167980395121615	0.386821654704907	0.0736003422696073	0.00421825359326192	0.00314747893718324	0.411044876273259	0.594309489757824	0.819846710332532	0.459954945840932	0.315170621358171	0.367170957924103	0.50375837097183	0.314996993391684	0.887141676705528	0.706424057303579	0.998810777662768	0.862482049923222	0.655155154318132	0.769380604546781	0.159789024165863	0.406854827037676	0.083220895349835	0.20919629097699	0.445647543986892	0.00553121378980713	0.00161348948173605	0.148016371531034	0.381924778197148	0.121643799809376	0.00233795444893143	0.228546744545251	0.184228381093714	0.551643967800419	0.628533079228475	0.396104100897402	0.146230451701675	0.220283549101181	0.433090491962696	0.330269405811688	0.511694711290444	0.503091995796029	0.762210902767392	0.59552048414158	0.619578997406865	0.540453075916973	0.373787171460477	0.434542484462363	0.177158179273019	0.153493443139377	0.27931042998562	0.014389574867791	0.210306384120233	0.0555175635734953	0.419614296272015	0.112107209692612	0.0457383038888093	0.448558037411903	0.52171339176786	0.54669248041578	0.558713236557004	0.374859739769329	0.177199624597664	0.209638071423117	0.335931541116956	0.313700428046934	0.407738883796488	0.412746943736479	0.772980204069084	0.476305839467465	0.560022492891662	0.650122334633362	0.147585537118915	0.432199462770088	0.221024695251374	0.172234436612079	0.239998144784756	0.0133362480350558	0.211126834741607	0.0778494624467766	0.410833993399491	0.0953207935515851	0.0510063886380879	0.406571359610784	0.584947068746351	0.45590196878033	0.413390665375835	0.32282993597913	0.20443367876163	0.251382961727432	0.204844140502894	0.383492324089754	0.314122533490321	0.535353033773997	0.574244403770306	0.448055847705925	0.550161304425642	0.677848929034563	0.157924528426668	0.454942404754074	0.198612406338498	0.293981874889622	0.153973548570225	0.0112409445281668	0.0534023227550481	0.094020456719429	0.265456472130881	0.18102500311208	0.0502338259273057	0.359415290352346	0.477838066148086	0.402916878329379	0.413484062630446	0.37421584471054	0.220866477673555	0.176923080872308	0.156959820262975	0.397555856762244	0.255860940674587	0.367371874665404	0.637115941039563	0.448735681235718	0.492890719361353	0.748219631847865	0.125253469284139	0.377134253482967	0.170516368194365	0.130840678956198	0.277116176150392	0.0258100359729566	0.190496155139782	0.0510096624596962	0.158313025433928	0.220581629593165	0.0293605186929651	0.173228192994378	0.153738950729536	0.465790413101959	0.409567702630254	0.303614760129561	0.205807207739291	0.231278458291915	0.157481683283094	0.141373509834328	0.355061743682493	0.546183402169992	0.658410147576198	0.448183577266846	0.54461792219961	0.481653961629475	0.391717573708961	0.141527871518133	0.366803754217747	0.519930113416268	0.127725942935995	0.02218186734701	0.269745266200448	0.0497127202668498	0.15795533007824	0.191241746368767	0.0538338322984417	0.155015635900142	0.184802904247284	0.310703406633766	0.486341775165842	0.268907404632252	0.232251470427037	0.290520747004205	0.18052335586281	0.142485484827848	0.344531302001338	0.543465847232328	0.659620316861126	0.426646623618897	0.512874286028513	0.383483932531799	0.46969389444259	0.161477799993168	0.356632947681448	0.572422330616381	0.150159548794012	0.040179550863941	0.210112302128953	0.0382318695883565	0.111843092627814	0.379892927548145	0.0780673820590534	0.125716510067107	0.167673042830897	0.0672792654001073	0.322705469172121	0.0363564276514076	0.0346275187627956	0.0514720361550668	0.146794895741913	0.118497313321613	0.216951802411989	0.00147241878686997	0.245129876079005	0.325130267500029	0.446253823325264	0.555919557833224	0.662422015477519	0.171906469919375	0.91938897663626	0.149143468124554	0.102720488241971	0.00666833828194931	0.465147186655224	0.00408928100159363	0.116533366437569	0.403870007827179	0.0874814137327084	0.188294158357146	0.1287387487714	0.00100645428679708	0.263275609881735	0.0483124358690372	0.0398481879068081	0.0397080113642566	0.00141784663089591	0.0650310022188918	0.215980877106041	0.0250053681081365	0.156643244921937	0.241447251824003	0.4238821072586	0.457815676176537	0.734691549158678	0.0988260495763363	0.879428494559353	0.27753775158142	0.0483080108124906	0.00616486291181069	0.674892586917701	0.0153989919814851	0.197439171596167	0.239162957149002	0.0352679172786061	0.208827688340122	0.205631225480981	0.110409144565266	0.440706652663744	0.251879273809074	0.00109187015084735	0.0509163594000953	0.153495694458324	0.216783674131886	0.232349482163349	0.273216584901857	0.316641007660746	0.382606981299191	0.592821953882595	0.379372765631096	0.514875536813711	0.228791087150641	0.677923670744756	0.177500754984489	0.134071004787075	0.0269282139881779	0.376266462033403	0.0569244040011606	0.16812454134035	0.247853385512444	0.0843693940642168	0.172895954728455	0.111810380692463	0.226569952402083	0.5499335350828	0.20158220246502	0.0975053962887271	0.038993482747058	0.137820696972224	0.194280472591403	0.252589698975488	0.254150461599369	0.356077094096121	0.266259232091716	0.45110553216733	0.520850655348347	0.571058508288493	0.169379124313682	0.54913833268295	0.316350770326729	0.139527851639145	0.0264541815740149	0.386125053091275	0.04107853854606	0.076017873297862	0.429388901668982	0.0262470170506652	0.221372297485318	0.0945772902911871	0.288156481575531	0.64128833515203	0.0734871597881859	0.0276320372335137	0.00121788424266996	0.147433029612685	0.0926076834673172	0.0857550461654736	0.266167841272412	0.46809669254928	0.211372715985807	0.454821128194832	0.161341076656107	0.902462855247824	0.119693734946349	0.316770124626809	0.439932812596714	0.162803111795396	0.0505169460507704	0.300657454981142	0.0893786729979854	0.0454706546554844	0.644923242597638	0.00106575181701603	0.00145199937820579	0.0576535126658945	0.220551279973603	0.689979016379213	0.381310754424649	0.00115944442293046	0.00121181499979268	0.142594586404699	0.0824759665431846	0.036494887612137	0.454598244618789	0.486539754897158	0.263474364720579	0.414836953622343	0.854282784447566	0.0822898420075917	0.205017008069861	0.171408784555598	0.881806937788494	0.204153999218778	0.0584418094499102	0.16525347543694	0.00156964690567763	0.00152275725069698	0.474278808952798	0.0154737006711902	0.243801776916398	0.0985391373186489	0.397027165902982	0.638497390636426	0.182712271450042	0.00419168074263218	0.00117158940635178	0.00156723804096128	0.0573198445151544	0.103109517568245	0.0526815034909402	0.583066019676238	0.325589013693	0.410005810875357	0.768669574838614	0.00234720195631537	0.00271204018458014	0.379336928435964	0.542127130705523	0.178309040540288	0.0137299518892532	0.0640937892980233	0.0747896070988573	0.069947555445051	0.391942237372212	0.0020849158622824	0.250502254431182	0.113291814002483	0.385361949343275	0.794641576409196	0.138763493810298	0.0530752576700723	0.00112007573155213	0.192882267983274	0.361783047205037	0.166037525701879	0.214068489898628	0.391762643476701	0.370741373673624	0.429447361699913	0.517015714949297	0.241944946402382	0.0972664239727836	0.612277601971996	0.632714214934461	0.29696598412525	0.0443937513115863	0.327426589154864	0.00300445564990786	0.00121776873583975	0.404755830204399	0.089298682032633	0.261881544094479	0.054543203931586	0.244610697516638	0.481909136972852	0.10759903468827	0.0649542839510642	0.0280839166232467	0.108774272578611	0.190365599185063	0.00458325060738953	0.138430536061734	0.348553816322501	0.278851056919313	0.336816439646736	0.465955919655915	0.53185155042801	0.0379744572676901	0.600572217663729	0.386369264967936	0.181992144291119	0.0331645394254284	0.465129786731898	0.035099317375741	0.0822726625537334	0.400649603958622	0.103035954135254	0.239436922330909	0.0735221658973981	0.194719718833435	0.454264276447244	0.162957157182015	0.0565515620523459	0.00207343016391321	0.164252356042455	0.158119533377485	0.139028808243074	0.229404578216337	0.313617879752614	0.33159419777184	0.366680697518707	0.438271021180003	0.665430402087277	0.07010806711181	0.588185279182937	0.342576861438416	0.158316020990408	0.024156706842941	0.518265387561861	0.0181985386577123	0.192020696734169	0.361666206371149	0.084170724617514	0.327800451542695	0.0267727444826515	0.36473548920857	0.47062551758682	0.113407570346637	0.046061697984938	0.0398361015989285	0.163908732829191	0.20313210071364	0.22132798443269	0.278527296442152	0.289067246322662	0.344771864411925	0.276171851048514	0.418679201710311	0.591643028252895	0.0747946615716982	0.564808430651118	0.193522203407322	0.123943765474714	0.0593365954836097	0.495461559934698	0.00217657543106986	0.0499162323255446	0.362704164084722	0.047155041964761	0.240139219345849	0.101769155800304	0.281429828845443	0.526538843622195	0.180345258402824	0.0570941406860953	0.033993040031784	0.1534361457338	0.064936419491739	0.205153399972345	0.216793003494728	0.356085832205537	0.268388840183069	0.465159370332321	0.41682200326131	0.631576929327757	0.124077722020863	0.51053212288193	0.550840547770934	0.132722669121971	0.0468688780667951	0.344894929689491	0.0394826987374524	0.24573757147018	0.289368298734475	0.0792961356619886	0.0712286644190841	0.00173661277222518	0.493248977132999	0.464909970026478	0.275470907636461	0.198174985351446	0.00105503110812488	0.240062453686663	0.232161796501449	0.382469982968697	0.492565457941762	0.467373910958005	0.422480105011464	0.278328738200475	0.492513027471996	0.145685276849577	0.136551716702626	0.394091398507348	0.445129685462477	0.156067643863842	0.0730690115713601	0.250243129242098	0.0654462589105028	0.183407083496515	0.295581522317738	0.0895811402816274	0.0010748353098383	0.00139743892421432	0.484525117353961	0.405087781515773	0.276700779361287	0.10470189871222	0.0260312021453212	0.23831791322314	0.130380844916076	0.387269519333659	0.587441425731332	0.333216230008674	0.244980245013966	0.256559181747878	0.378580887359379	0.00103003087404149	0.0275991699300879	0.367756894784744	0.807279255314069	0.00159299451824452	0.154570456437927	0.0531660071447721	0.00239368162735442	0.310726080237252	0.101348642120384	0.00782302552640705	0.0724641989965735	0.292446336372838	0.447705562854919	0.74822126817091	0.337096021770082	0.250139559871151	0.265297589861515	0.398864560648438	0.239292889301903	0.831788059607751	0.595899326624792	0.915202494937193	0.740751337795029	0.593074328874883	0.687090785756794	0.270928350646711	0.312749904042411	0.114332672342067	0.265972510156696	0.367822302122445	0.014655876352529	0.114521556461134	0.106518566962099	0.124412694932466	0.371771416086157	0.0921275011485142	0.2196390213588	0.0894793771881559	0.238495914815182	0.497690221196573	0.165191218108691	0.0532527907937395	0.0215638016232225	0.183359240021621	0.199812149717445	0.150113954349204	0.265062453514125	0.333187042567065	0.335220379796038	0.42117464022724	0.505101136008254	0.567383014596596	0.10100126626222	0.527512216494992	0.308112780134693	0.174628782999694	0.0257830683646528	0.464492865550165	0.0227996674873418	0.230468959708353	0.254513071593497	0.0499832390018078	0.184198262882729	0.107146945598635	0.395137912106601	0.434281973687033	0.305584856369724	0.142989599229288	0.0667464925486892	0.175737233511155	0.221706341781972	0.325107837797045	0.407691050700347	0.59064833962084	0.426809856541501	0.41747160490328	0.514990831547305	0.295416304926895	0.180735393762252	0.34774767067947	0.420042630200274	0.134395110368688	0.0274577929697671	0.297072501665115	0.0541370411190028	0.109355912196539	0.346890151809572	0.0754131144297289	0.210887680505766	0.110882018210819	0.256408220596122	0.525277046907445	0.158947911799835	0.0537026822381983	0.0327649980706353	0.173120438874928	0.195029515090662	0.172230486431224	0.237276650573273	0.383010893745271	0.306059091117772	0.428350968136603	0.505564334624546	0.540435126640916	0.116616035576149	0.506498499837396	0.366016889739353	0.174795514401224	0.0273947169672938	0.391034410926266	0.0341707284604122	0.0670808913866005	0.0273685307939334	0.0114522587115068	0.139705332040005	0.394760446452446	0.35845305518059	0.66182408454859	0.412944353507869	0.0415730349208289	0.267678366034087	0.228106927687122	0.133750087912926	0.847830395307806	0.558757244074624	0.822268547541337	0.790690157070469	0.540845132672414	0.57123529623583	0.180909520637856	0.363342173855465	0.092990369267056	0.296568799707075	0.316708519175903	0.0204201256425779	0.238322825680075	0.125939505831374	0.115985094817653	0.302420587146752	0.0628807759753812	0.201163237459525	0.122390130361562	0.260392625632713	0.535234402293846	0.18582886526192	0.0650306749671877	0.0445340279743815	0.152268804775179	0.180147462860996	0.190374282667534	0.269386505360145	0.35749687528253	0.306046724765852	0.452808159943871	0.525190560538504	0.529602324629613	0.132883911229724	0.480458326300533	0.376764306514245	0.168915937494952	0.0340438483969219	0.399278929934305	0.0437380188701155	0.0865778427697555	0.353770634402265	0.0471008451589128	0.210783180586942	0.13180789126002	0.320885356835643	0.605293398770775	0.205154425812772	0.0587975236522804	0.042862174743203	0.150156053841469	0.132504476259945	0.175710205704818	0.285143010382108	0.375902212166588	0.30484853025453	0.437352120052407	0.499891744198753	0.524081148593164	0.142734097827376	0.468671866444639	0.425320289003829	0.172625540144451	0.0409576600467428	0.373028177259319	0.0574940924593306	0.0526174569644388	0.359586715384439	0.0252883428254278	0.204700193602972	0.117380711342852	0.342588618292289	0.61202279956688	0.189142106027531	0.0414416090611446	0.00102053674241418	0.159007228187602	0.155112647840219	0.144267654452476	0.271903555521244	0.396347750512526	0.302043695739885	0.413222026101778	0.499588434080897	0.492796717607001	0.129264073151832	0.450079528820209	0.460118959972431	0.197106136858701	0.0365854687463418	0.313516147169335	0.0694640461307654	0.162040240240352	0.229376817993243	0.0348009922551044	0.189779928364047	0.15447719129756	0.427237845682052	0.464956465251406	0.312408027991065	0.211371618090475	0.234462862044865	0.156857024130749	0.147514762382834	0.356483806340089	0.524223237700374	0.682471556508834	0.462118279454809	0.543746108871712	0.467581051218989	0.376351985274512	0.163062089790237	0.349266617944554	0.517756901280918	0.153408531023947	0.0270936434801174	0.284150614815047	0.0540094924871655	0.265362718066622	0.104962032538545	0.0111604375012299	0.0937027723571788	0.300813788606939	0.421765948145253	0.703604358246093	0.376206026467047	0.197399284410595	0.238270797622483	0.349549834477005	0.203034630619406	0.841960152626896	0.538072312026823	0.87024703406031	0.697991704189118	0.543195767208954	0.619567080651578	0.300301629921885	0.332653823542807	0.0773710192401974	0.311110878216578	0.384754424140917	0.0132052931104406	0.142269663221373	0.121278942966411	0.169057192009029	0.25230809725768	0.0703507044264434	0.189545144624747	0.162396585192067	0.244732647518006	0.520957890014092	0.219997494171833	0.0919196714425034	0.0576139570769294	0.154583418619626	0.198840401597282	0.29339545915749	0.245094971858886	0.380199455878197	0.335141421182175	0.515839719615759	0.52469548960571	0.489832469844012	0.176435340603682	0.540805473707379	0.326682082085515	0.136049267444066	0.0304011822368916	0.371786587765669	0.0497294045920953	0.0329099485648745	0.355330442090355	0.00779037653418858	0.173674467168515	0.114037182025449	0.348081510741492	0.621875093173859	0.209202676577319	0.0261086561085536	0.00127944071548866	0.137628554076942	0.178473267785213	0.129978101248059	0.234306060741958	0.454563432911541	0.307800902555384	0.418846119292259	0.546968335995396	0.406121266739227	0.148586213079651	0.438682957221647	0.495694203708023	0.217926471107383	0.0282814197893121	0.296376439818989	0.0747484279970483	0.15750868375116	0.239462057702286	0.0520745103153701	0.159555632504106	0.183430179887807	0.21738766576977	0.524150497204219	0.210568520642667	0.0667220737177461	0.074438402660804	0.147037075414981	0.195386710026468	0.275402196407147	0.180372687778505	0.307224040744076	0.37133628472236	0.499291580158521	0.504278773331995	0.52150713835302	0.210716817125799	0.626734983978074	0.232291727541148	0.104886042759151	0.014244817193688	0.379569584623364	0.0473943116121741	0.242958658638651	0.22359940123639	0.0457355682029935	0.1881568010535	0.221484847651928	0.35736767558509	0.493337273645681	0.268380040551402	0.125777565894314	0.0832484714876074	0.214401342160051	0.255545971152441	0.340788737077573	0.355392302430226	0.522527673484922	0.384485321334381	0.515455902052921	0.591848771208446	0.400107306758429	0.244116377095079	0.360436665372315	0.318219410389857	0.156436093092299	0.0285573264697903	0.290863099907303	0.0724615131422214	0.375670424698655	0.0871026059455312	0.00299441406239163	0.0529426388320038	0.359158934733418	0.492464073260389	0.833796320902746	0.522793399939371	0.24518327476018	0.293058935976578	0.483346474897151	0.27740902413278	0.951641467021568	0.645486387392348	0.872922529914623	0.746629513453787	0.541069085898473	0.654544618750423	0.252986486151102	0.420516311180268	0.0297528210021071	0.276052959729514	0.535786211136398	0.00407469676492013	0.108972528781931	0.162347247470453	0.250397266583345	0.255248057383092	0.0416407417140324	0.187925467888328	0.165025867489306	0.426530567389311	0.454007328292099	0.257208205254758	0.152769167578239	0.0770493029066667	0.189535602711406	0.263659292864031	0.308316627861313	0.367599624967938	0.570800999812399	0.412274563039274	0.439218102063098	0.554791530025644	0.369225132226445	0.200913364450318	0.352490782840824	0.350545936860744	0.147755575472219	0.0348646344894712	0.275130597669098	0.067879339472593	0.384785988400818	0.137924669303746	0.0502855930577025	0.371029402309763	0.508351903582928	0.503684299175538	0.415245636665587	0.392206202838887	0.166763252800074	0.154870278232706	0.288734775390719	0.37894462350505	0.373250543399748	0.430368051957488	0.690362376255534	0.407829976343094	0.521714408109523	0.65702292264489	0.169839961966736	0.424441430473441	0.221169783984258	0.227482005957001	0.245863025265013	0.0241231195408632	0.193813375742225	0.0676385730285266	0.109333864135139	0.363675496737675	0.0732038924767918	0.195290350392038	0.128572261445047	0.0907629234637312	0.373141165758325	0.0716093300421678	0.0397106860988538	0.0491649206087337	0.107349564799766	0.0990356158142397	0.204747719046129	0.0311166781245688	0.22870754814639	0.309675291668597	0.408258820139985	0.497222635076857	0.641305487462368	0.151531405755758	0.828849849238875	0.258594219191111	0.0648068110239601	0.00603169214380681	0.497297604291515	0.021016036181133	0.314319286213236	0.177410657624722	0.0472156805873333	0.326535069344486	0.417196837586213	0.44428311218876	0.392802671211327	0.365833921203667	0.161922300802629	0.145712243126922	0.255417933191545	0.36526917996929	0.335251315154134	0.372410969792633	0.651238239097848	0.408283153855517	0.529755022286698	0.677580246327841	0.160159941646786	0.391461404706904	0.249213656923514	0.227421641315928	0.232415034410393	0.0271386284552225	0.185091126945126	0.0670282719011177	0.239408087338338	0.288567210931973	0.0728395502791591	0.0685728165475151	0.00129274725612787	0.473541962442297	0.469704746425641	0.280425505115851	0.184804181367872	0.0274159320137962	0.233011376762497	0.226506846347851	0.337158730317013	0.482143816668157	0.518683058749047	0.410474493632336	0.29821064342698	0.486423089500844	0.138787815917376	0.131440939367304	0.377393470238447	0.420593852644753	0.143431369802172	0.0676179210997948	0.237252092853456	0.0532448195209636	0.14894515618705	0.274717966155759	0.0720818820999872	0.180947923998035	0.146416396139822	0.266692759731402	0.530929563129804	0.209702570544221	0.0839261352864364	0.0558667483265117	0.147574438358109	0.193177867606732	0.268193649835838	0.279174464785571	0.379089942305821	0.30363790343079	0.489662914979734	0.513907068902786	0.512027098415451	0.157062549684001	0.50275516422896	0.313928514288827	0.128260244228773	0.0278224185287441	0.38733420358917	0.0411379333800881	0.361774972844211	0.109376215818131	0.00500651003599686	0.219444425162185	0.193276530609885	0.565244787433905	0.573518094662918	0.38741926657446	0.143029064957281	0.239025318111954	0.405768999786405	0.279301133908763	0.546894477582735	0.518323214455384	0.747857031569883	0.620909138629014	0.592324005103624	0.584653057599439	0.379304114319442	0.464984384325327	0.177688967023604	0.183581941871516	0.317268978893504	0.0157659680505056	0.194870727598936	0.0662620604519613	0.0146554537111961	0.402213001890207	0.00547961900497628	0.194043230766729	0.114111466701657	0.352742408089681	0.663148097241118	0.215459082038185	0.00129785267971748	0.00130038261860675	0.122672099269706	0.151751579631195	0.144575814237218	0.230984141230501	0.428699278738987	0.316882749198523	0.436267163362333	0.597821339208242	0.360627734811971	0.148819411876285	0.394752827535358	0.523081671691135	0.220521796561208	0.0224303944452198	0.287097454759923	0.0737179549114556	0.163122298308717	0.351116009553196	0.0744613109148216	0.317896229111695	0.135569624056235	0.162126500699456	0.481507707387122	0.11840784171688	0.0406944634665514	0.0435960253473493	0.176549938126363	0.207878340696589	0.139053265644126	0.270754853683226	0.31421832021871	0.269925221538353	0.460560066614955	0.488674806422484	0.585290922324018	0.113881276952512	0.598127045533509	0.225387955246574	0.171485177128257	0.0294748782724662	0.497570505775479	0.00798292299127286	0.151259341337496	0.207089161361858	0.0391424304596938	0.182999051957658	0.162712134920224	0.381711510987806	0.461848150127653	0.303564703315433	0.195763534651346	0.250979009444283	0.167949452342411	0.138898662607255	0.349301179019727	0.508463262429651	0.684628677239158	0.469527729459466	0.527406371437504	0.397152187634979	0.398657495052884	0.166196325893481	0.370527273262318	0.528233949665758	0.168187644902988	0.0354337092389251	0.274943604314594	0.0298898971824396	0.157002855656235	0.189047856544657	0.0427088626332863	0.171745949635987	0.171235631735387	0.334620853788094	0.470934429239972	0.286900833810182	0.198878528671533	0.278132652919643	0.176516644558493	0.152140857127198	0.340179293260599	0.508536376435569	0.655608360195174	0.428224023799026	0.525637934508504	0.389784346221986	0.413117999198162	0.159306702375335	0.338313622593015	0.566374383480023	0.152095417302794	0.0373142243681043	0.272414597283641	0.0395485149122094	0.40077895468881	0.115836447766638	0.0615659867089471	0.397037895276518	0.58712273942419	0.450772099519859	0.414703468539266	0.329147974345393	0.215506223621485	0.23727185399824	0.221261928777239	0.360424913611952	0.321949071397614	0.527190205594888	0.583070797521152	0.431195720237416	0.54134307846506	0.679823435120281	0.155976767942218	0.487680459654002	0.2171127950083	0.283177838831525	0.178814779789932	0.0124521473783338	0.066555966164749	0.0972346193498718	0.399834274067189	0.105748841393552	0.0430254239317823	0.409369174033755	0.524614463776089	0.519845019415317	0.494746984295086	0.372542884093617	0.163560772310845	0.184885087605266	0.317230280251696	0.355968907957827	0.430142800708894	0.443987966448016	0.71984293796511	0.504752909568308	0.57271456179932	0.683275336901615	0.149470536033017	0.428996438034493	0.211624261154493	0.21643921407963	0.257256884113343	0.0150229606890082	0.205009946935041	0.0709384463143154	0.26000273902106	0.245842839390901	0.0610746470231639	0.105678833126042	0.0292461269372305	0.399701846177567	0.438492314750531	0.31992235482197	0.153129885273687	0.0545509317978866	0.215335352839133	0.221589728610302	0.303841009865741	0.484116365759917	0.560989149793411	0.42513128013407	0.371447587918595	0.523393384167328	0.199212655887633	0.146536319235115	0.359283353699717	0.473014706645997	0.148169960840441	0.0370008758541567	0.257000387989984	0.0646039801238733	-61.0789583864778	-66.9209648985236	-104.748543987649	-104.055312160466	-111.582172908844	-75.0017370184941	-79.9376921860739	-76.0561482893597	-68.6776180222615	-43.3980634431392	-42.0455326669615	-5.38190294769707	6.3873670000721	-24.6385858852592	-19.5247854924998	-6.26802115133604	-20.5463439447667	-19.2954047722332	-16.0189790910386	-0.638300622996363	-4.93919741992188	-10.1200574587826	-9.81446866805735	-32.8836638207454	-20.3137546440969	-88.4224765013517	-12.9856334268661	-37.8027268033759	-15.3305987838987	-82.3479845521394	-18.0876195831005	-17.5107256394381	-16.0222137099322	-44.4756834067643	-83.8825093158826	-25.3575169313831	-18.3081696334467	-23.6572885486679	-42.5502158915353	-101.700380858795	-39.9297700778222	-73.463795516812	-2.7658342450241	-65.848780726208	-33.4672525413092	-23.0997960274672	-76.4562487546058	-18.4888182276738	-12.7224377040679	-42.9666478940357	-41.9146700249661	-76.0463828081497	-79.3843181885047	-36.1579947453668	326.898969586848	353.849460425093	335.459982282047	338.672100278959	329.670468722908	362.096201771316	388.478923025099	389.666138101961	374.877696529465	346.204860594003	355.79355810729	255.073701595811	227.921999329651	315.009334052875	299.966209017235	242.006799555104	227.327026915746	217.907919502376	276.369298631543	222.439249912148	256.078110763509	256.654533193671	279.238416772915	288.634111090611	237.884490028971	339.898864166347	276.679175717415	326.259278918614	286.687914856228	325.224214798889	295.317927459432	298.576410503194	280.102885437272	350.063658575287	343.799187343613	322.164945999624	277.963055659337	316.88118438373	356.512739091065	342.495464443992	342.290368222021	390.779371611059	254.808573231654	385.756709623008	287.84541940551	312.830134107032	366.325717990724	275.315656146752	281.415234404243	350.998587929696	351.784762246832	393.192309382339	389.893213127874	301.761862371559	0.000571135886691553	-0.000409504357521371	-0.0304889322163215	0	0	0	-0.0780908137086053	0	0.180438776249777	0.23793964111058	0.181126311212939	0	0	0	0	0	-0.00266067828461661	0	-0.310890716804503	0	0.468117268552853	-0.278638220218979	0	0	0	0.30119556824266	0	-0.0971762185458368	0	-0.112665852769206	0	0.00130531529493589	0.297290440908169	-0.0046801937507237	0	0	0	0	-0.21399605003237	0.00402330520047475	0	0	0	0	0	0	0	-0.217837564917421	0.121893132616286	-0.368919345937295	-0.454152039790077	0	-0.0688143299371285	0	0	0	0	0	-11.7737287301111	113.387921959732	0.692870036233217	0.00422008547008547	0.581875
14700	0.0032194744802108	0.00109213003666334	0.00793684832434914	0.0011970301679394	0.40133118163462	0.338787559748093	0.586110177226404	0.432676867850771	0.00190893806501297	0.315970194661108	0.118148043547948	0.0640254956785133	0.331381390803103	0.412726144389763	0.66813922333125	0.778178334338849	0.474443304214464	0.350121032989357	0.205996420025657	0.361279460185848	0.147452767479262	0.173686453572095	0.00187981279215756	0.035034078038879	0.433836156450108	0.0289592977928258	0.184551895310054	0.0312798497136159	0.0300999817837721	0.177149233767495	0.392872923302583	0.333991341445262	0.680003314761778	0.399886026160099	0.0282340535569312	0.258011287017644	0.214922941898151	0.128471786959066	0.848207877559537	0.545165608896315	0.664435306043884	0.484659086374196	0.53806268313653	0.567808310325216	0.214105082157889	0.157230196236024	0.350315304448116	0.358765030460193	0.35905570933116	0.0365475547499952	0.34480564685902	0.00540225093980316	0.367725792832587	0.000972304939888412	0.00337713987272166	0.0861818758067185	0.359568164316764	0.501434783925437	0.799739727374459	0.590237235768907	0.249595395183864	0.301265658998865	0.585782184076135	0.318178970880176	0.963280742751717	0.619890756761256	0.832187050902712	0.699879690439122	0.504051547981136	0.617076737429259	0.228883232943353	0.456728091795141	0.00177098203767123	0.312901542532051	0.509290332700841	0.00209097630563461	0.00131958832123275	0.147465884627955	0.380464158301889	0.0964700683014263	0.00105775092987946	0.00258312081993018	0.362698296961785	0.530511283563166	0.848394516212348	0.520819505972271	0.257425927694815	0.314317939108189	0.499804118344654	0.271500736515811	0.964919617589848	0.668830302937152	0.901800825240765	0.740282866165811	0.556226628535216	0.653569209290556	0.270458554776147	0.416756772119203	0.0236058296670307	0.265676454713142	0.557649438430438	0.0036775744282318	0.0787817848378951	0.167980395121615	0.386821654704907	0.0736003422696073	0.00389628391696624	0.00314747893718324	0.411044876273259	0.556860908080823	0.807085814798194	0.459954945840932	0.324065389400746	0.367170957924103	0.50375837097183	0.314996993391684	0.887141676705528	0.706424057303579	0.998810777662768	0.862482049923222	0.655155154318132	0.769380604546781	0.159789024165863	0.406854827037676	0.083220895349835	0.20919629097699	0.474685282427444	0.00934543450847635	0.00161348948173605	0.148016371531034	0.381924778197148	0.121643799809376	0.00196772056695005	0.228546744545251	0.184228381093714	0.573707968531393	0.59212071859988	0.396104100897402	0.168885871521323	0.220283549101181	0.433090491962696	0.330269405811688	0.511694711290444	0.503091995796029	0.762210902767392	0.59552048414158	0.619578997406865	0.540453075916973	0.373787171460477	0.434542484462363	0.177158179273019	0.153493443139377	0.286717947203197	0.0137220126549782	0.210306384120233	0.0555175635734953	0.419614296272015	0.112107209692612	0.0480720994586214	0.448558037411903	0.52171339176786	0.534677239069165	0.548254037679098	0.374859739769329	0.188214835637534	0.209638071423117	0.335931541116956	0.313700428046934	0.407738883796488	0.412746943736479	0.772980204069084	0.476305839467465	0.560022492891662	0.650122334633362	0.147585537118915	0.432199462770088	0.221024695251374	0.172234436612079	0.248479503238555	0.0126609101699878	0.211126834741607	0.0778494624467766	0.410833993399491	0.0953207935515851	0.0503055880038108	0.406571359610784	0.584947068746351	0.455347731831022	0.465382758852405	0.32282993597913	0.198876934720494	0.251382961727432	0.204844140502894	0.383492324089754	0.314122533490321	0.535353033773997	0.574244403770306	0.448055847705925	0.550161304425642	0.677848929034563	0.157924528426668	0.454942404754074	0.198612406338498	0.293981874889622	0.167869238678955	0.0168642368527852	0.0534023227550481	0.094020456719429	0.265456472130881	0.18102500311208	0.0563636847585071	0.359415290352346	0.477838066148086	0.407641821520212	0.386770578798698	0.37421584471054	0.19831725495636	0.176923080872308	0.156959820262975	0.397555856762244	0.255860940674587	0.367371874665404	0.637115941039563	0.448735681235718	0.492890719361353	0.748219631847865	0.125253469284139	0.377134253482967	0.170516368194365	0.130840678956198	0.277029663592221	0.0233740993550333	0.190496155139782	0.0510096624596962	0.158313025433928	0.220581629593165	0.0248328793840831	0.173228192994378	0.153738950729536	0.458841142620916	0.40777368960495	0.303614760129561	0.200682370064172	0.231278458291915	0.157481683283094	0.141373509834328	0.355061743682493	0.546183402169992	0.658410147576198	0.448183577266846	0.54461792219961	0.481653961629475	0.391717573708961	0.141527871518133	0.366803754217747	0.519930113416268	0.139127569503228	0.023502662452927	0.269745266200448	0.0497127202668498	0.15795533007824	0.191241746368767	0.0517725775772585	0.155015635900142	0.184802904247284	0.309312333907896	0.476431835899571	0.268907404632252	0.211766237403267	0.290520747004205	0.18052335586281	0.142485484827848	0.344531302001338	0.543465847232328	0.659620316861126	0.426646623618897	0.512874286028513	0.383483932531799	0.46969389444259	0.161477799993168	0.356632947681448	0.572422330616381	0.152154605909073	0.0283688494601195	0.210112302128953	0.0382318695883565	0.111843092627814	0.379892927548145	0.0820152227077284	0.125716510067107	0.167673042830897	0.0730392846450108	0.337479716095295	0.0363564276514076	0.0414081733584158	0.0514720361550668	0.146794895741913	0.118497313321613	0.216951802411989	0.00147241878686997	0.245129876079005	0.325130267500029	0.446253823325264	0.555919557833224	0.662422015477519	0.171906469919375	0.91938897663626	0.149143468124554	0.104065923841681	0.00694024744583746	0.465147186655224	0.00408928100159363	0.116533366437569	0.403870007827179	0.113516457948695	0.188294158357146	0.1287387487714	0.00102572133000521	0.271651579463822	0.0483124358690372	0.0399200567655945	0.0397080113642566	0.00141784663089591	0.0650310022188918	0.215980877106041	0.0250053681081365	0.156643244921937	0.241447251824003	0.4238821072586	0.457815676176537	0.734691549158678	0.0988260495763363	0.879428494559353	0.27753775158142	0.0491237313206999	0.00551011323029611	0.674892586917701	0.0153989919814851	0.197439171596167	0.239162957149002	0.0463704160016107	0.208827688340122	0.205631225480981	0.101574523429982	0.42583198665706	0.251879273809074	0.00116532534000109	0.0509163594000953	0.153495694458324	0.216783674131886	0.232349482163349	0.273216584901857	0.316641007660746	0.382606981299191	0.592821953882595	0.379372765631096	0.514875536813711	0.228791087150641	0.677923670744756	0.177500754984489	0.12502377319834	0.043642600505813	0.376266462033403	0.0569244040011606	0.16812454134035	0.247853385512444	0.0768001501478025	0.172895954728455	0.111810380692463	0.221407128195778	0.547963565807827	0.20158220246502	0.110045534546986	0.038993482747058	0.137820696972224	0.194280472591403	0.252589698975488	0.254150461599369	0.356077094096121	0.266259232091716	0.45110553216733	0.520850655348347	0.571058508288493	0.169379124313682	0.54913833268295	0.316350770326729	0.146597228825072	0.025946897352734	0.386125053091275	0.04107853854606	0.076017873297862	0.429388901668982	0.0265413300645283	0.221372297485318	0.0945772902911871	0.292937990023155	0.640718641220669	0.0734871597881859	0.0292354357424141	0.00121788424266996	0.147433029612685	0.0926076834673172	0.0857550461654736	0.266167841272412	0.46809669254928	0.211372715985807	0.454821128194832	0.161341076656107	0.902462855247824	0.119693734946349	0.316770124626809	0.439932812596714	0.148077037411216	0.037561918333088	0.300657454981142	0.0893786729979854	0.0454706546554844	0.644923242597638	0.00126782895759155	0.00145199937820579	0.0576535126658945	0.228336665059921	0.719815117132645	0.381310754424649	0.00102200061022495	0.00121181499979268	0.142594586404699	0.0824759665431846	0.036494887612137	0.454598244618789	0.486539754897158	0.263474364720579	0.414836953622343	0.854282784447566	0.0822898420075917	0.205017008069861	0.171408784555598	0.881806937788494	0.200825269927943	0.0583355510523247	0.16525347543694	0.00156964690567763	0.00152275725069698	0.474278808952798	0.0117645543633023	0.243801776916398	0.0985391373186489	0.388659561256354	0.595837832227966	0.182712271450042	0.00421901366288124	0.00117158940635178	0.00156723804096128	0.0573198445151544	0.103109517568245	0.0526815034909402	0.583066019676238	0.325589013693	0.410005810875357	0.768669574838614	0.00234720195631537	0.00271204018458014	0.379336928435964	0.542127130705523	0.17439621357671	0.0310089765915916	0.0640937892980233	0.0747896070988573	0.069947555445051	0.391942237372212	0.00172074426475019	0.250502254431182	0.113291814002483	0.417169467703065	0.752846389917606	0.138763493810298	0.0571326177428447	0.00112007573155213	0.192882267983274	0.361783047205037	0.166037525701879	0.214068489898628	0.391762643476701	0.370741373673624	0.429447361699913	0.517015714949297	0.241944946402382	0.0972664239727836	0.612277601971996	0.632714214934461	0.311448952229819	0.0565216014792371	0.327426589154864	0.00300445564990786	0.00121776873583975	0.404755830204399	0.0854685879206565	0.261881544094479	0.054543203931586	0.255230307569608	0.452701437547859	0.10759903468827	0.0647131721178155	0.0280839166232467	0.108774272578611	0.190365599185063	0.00458325060738953	0.138430536061734	0.348553816322501	0.278851056919313	0.336816439646736	0.465955919655915	0.53185155042801	0.0379744572676901	0.600572217663729	0.386369264967936	0.195153835912132	0.0455996833157177	0.465129786731898	0.035099317375741	0.0822726625537334	0.400649603958622	0.126688241370601	0.239436922330909	0.0735221658973981	0.197365699313668	0.447147380853377	0.162957157182015	0.0587216161074333	0.00207343016391321	0.164252356042455	0.158119533377485	0.139028808243074	0.229404578216337	0.313617879752614	0.33159419777184	0.366680697518707	0.438271021180003	0.665430402087277	0.07010806711181	0.588185279182937	0.342576861438416	0.158469224073092	0.0294083654629744	0.518265387561861	0.0181985386577123	0.192020696734169	0.361666206371149	0.0877892223757362	0.327800451542695	0.0267727444826515	0.361258326814127	0.455719610226831	0.113407570346637	0.0475877157995184	0.0398361015989285	0.163908732829191	0.20313210071364	0.22132798443269	0.278527296442152	0.289067246322662	0.344771864411925	0.276171851048514	0.418679201710311	0.591643028252895	0.0747946615716982	0.564808430651118	0.193522203407322	0.115165149813906	0.0692869693901764	0.495461559934698	0.00217657543106986	0.0499162323255446	0.362704164084722	0.0456410162727039	0.240139219345849	0.101769155800304	0.289004242161643	0.506882575702814	0.180345258402824	0.0594977891192233	0.033993040031784	0.1534361457338	0.064936419491739	0.205153399972345	0.216793003494728	0.356085832205537	0.268388840183069	0.465159370332321	0.41682200326131	0.631576929327757	0.124077722020863	0.51053212288193	0.550840547770934	0.134029373866424	0.0498129537202386	0.344894929689491	0.0394826987374524	0.24573757147018	0.289368298734475	0.0732264927017652	0.0712286644190841	0.00173661277222518	0.484807544336528	0.454833190006328	0.275470907636461	0.18457367263062	0.00105503110812488	0.240062453686663	0.232161796501449	0.382469982968697	0.492565457941762	0.467373910958005	0.422480105011464	0.278328738200475	0.492513027471996	0.145685276849577	0.136551716702626	0.394091398507348	0.445129685462477	0.159122584610111	0.054637664952256	0.250243129242098	0.0654462589105028	0.183407083496515	0.295581522317738	0.0910799328692428	0.0010748353098383	0.00139743892421432	0.493875879030522	0.446479508651894	0.276700779361287	0.105265538854891	0.0260312021453212	0.23831791322314	0.130380844916076	0.387269519333659	0.587441425731332	0.333216230008674	0.244980245013966	0.256559181747878	0.378580887359379	0.00103003087404149	0.0275991699300879	0.367756894784744	0.807279255314069	0.00131396159379649	0.0945663653248191	0.0531660071447721	0.00239368162735442	0.310726080237252	0.101348642120384	0.00789540851416964	0.0724641989965735	0.292446336372838	0.43383127022187	0.746898411935855	0.337096021770082	0.234622471498215	0.265297589861515	0.398864560648438	0.239292889301903	0.831788059607751	0.595899326624792	0.915202494937193	0.740751337795029	0.593074328874883	0.687090785756794	0.270928350646711	0.312749904042411	0.114332672342067	0.265972510156696	0.416937326005442	0.0178441631041048	0.114521556461134	0.106518566962099	0.124412694932466	0.371771416086157	0.0862288510374824	0.2196390213588	0.0894793771881559	0.244475307874432	0.514193046321178	0.165191218108691	0.0535981556473223	0.0215638016232225	0.183359240021621	0.199812149717445	0.150113954349204	0.265062453514125	0.333187042567065	0.335220379796038	0.42117464022724	0.505101136008254	0.567383014596596	0.10100126626222	0.527512216494992	0.308112780134693	0.175357740095878	0.029036504129844	0.464492865550165	0.0227996674873418	0.230468959708353	0.254513071593497	0.0548813092874598	0.184198262882729	0.107146945598635	0.387036229225171	0.433727362331932	0.305584856369724	0.147319262961231	0.0667464925486892	0.175737233511155	0.221706341781972	0.325107837797045	0.407691050700347	0.59064833962084	0.426809856541501	0.41747160490328	0.514990831547305	0.295416304926895	0.180735393762252	0.34774767067947	0.420042630200274	0.13870551160582	0.0371178930754051	0.297072501665115	0.0541370411190028	0.109355912196539	0.346890151809572	0.0771117355846435	0.210887680505766	0.110882018210819	0.272463949659957	0.508049881515993	0.158947911799835	0.0579266461595221	0.0327649980706353	0.173120438874928	0.195029515090662	0.172230486431224	0.237276650573273	0.383010893745271	0.306059091117772	0.428350968136603	0.505564334624546	0.540435126640916	0.116616035576149	0.506498499837396	0.366016889739353	0.160947481176042	0.0339191072490934	0.391034410926266	0.0341707284604122	0.0670808913866005	0.0273685307939334	0.0115403476770256	0.139705332040005	0.394760446452446	0.335393888386893	0.656483268109482	0.412944353507869	0.0393067368530854	0.267678366034087	0.228106927687122	0.133750087912926	0.847830395307806	0.558757244074624	0.822268547541337	0.790690157070469	0.540845132672414	0.57123529623583	0.180909520637856	0.363342173855465	0.092990369267056	0.296568799707075	0.316539775369261	0.0185552227460208	0.238322825680075	0.125939505831374	0.115985094817653	0.302420587146752	0.0644718708023822	0.201163237459525	0.122390130361562	0.26811927182957	0.503487567847008	0.18582886526192	0.0693041805511936	0.0445340279743815	0.152268804775179	0.180147462860996	0.190374282667534	0.269386505360145	0.35749687528253	0.306046724765852	0.452808159943871	0.525190560538504	0.529602324629613	0.132883911229724	0.480458326300533	0.376764306514245	0.168587849126701	0.0337036805289115	0.399278929934305	0.0437380188701155	0.0865778427697555	0.353770634402265	0.0424866843321573	0.210783180586942	0.13180789126002	0.304361522278779	0.588212012423758	0.205154425812772	0.0576285408087067	0.042862174743203	0.150156053841469	0.132504476259945	0.175710205704818	0.285143010382108	0.375902212166588	0.30484853025453	0.437352120052407	0.499891744198753	0.524081148593164	0.142734097827376	0.468671866444639	0.425320289003829	0.185736763523618	0.0312323298008577	0.373028177259319	0.0574940924593306	0.0526174569644388	0.359586715384439	0.0304006418569119	0.204700193602972	0.117380711342852	0.311684155577011	0.600675341646674	0.189142106027531	0.0352760955929114	0.00102053674241418	0.159007228187602	0.155112647840219	0.144267654452476	0.271903555521244	0.396347750512526	0.302043695739885	0.413222026101778	0.499588434080897	0.492796717607001	0.129264073151832	0.450079528820209	0.460118959972431	0.189798654097254	0.0240933590583217	0.313516147169335	0.0694640461307654	0.162040240240352	0.229376817993243	0.0421162443622973	0.189779928364047	0.15447719129756	0.430517599442823	0.472025481294716	0.312408027991065	0.188753506007745	0.234462862044865	0.156857024130749	0.147514762382834	0.356483806340089	0.524223237700374	0.682471556508834	0.462118279454809	0.543746108871712	0.467581051218989	0.376351985274512	0.163062089790237	0.349266617944554	0.517756901280918	0.143760660153146	0.0266965222430763	0.284150614815047	0.0540094924871655	0.265362718066622	0.104962032538545	0.0113589035920267	0.0937027723571788	0.300813788606939	0.402934499514921	0.710495736465167	0.376206026467047	0.194809936409743	0.238270797622483	0.349549834477005	0.203034630619406	0.841960152626896	0.538072312026823	0.87024703406031	0.697991704189118	0.543195767208954	0.619567080651578	0.300301629921885	0.332653823542807	0.0773710192401974	0.311110878216578	0.404493142255952	0.00988402620401817	0.142269663221373	0.121278942966411	0.169057192009029	0.25230809725768	0.065830750618548	0.189545144624747	0.162396585192067	0.269060373647077	0.499584875267503	0.219997494171833	0.0929588198572493	0.0576139570769294	0.154583418619626	0.198840401597282	0.29339545915749	0.245094971858886	0.380199455878197	0.335141421182175	0.515839719615759	0.52469548960571	0.489832469844012	0.176435340603682	0.540805473707379	0.326682082085515	0.127834924019405	0.0167244024518926	0.371786587765669	0.0497294045920953	0.0329099485648745	0.355330442090355	0.00933929124728161	0.173674467168515	0.114037182025449	0.346312061956095	0.62329320757345	0.209202676577319	0.0262730446215713	0.00127944071548866	0.137628554076942	0.178473267785213	0.129978101248059	0.234306060741958	0.454563432911541	0.307800902555384	0.418846119292259	0.546968335995396	0.406121266739227	0.148586213079651	0.438682957221647	0.495694203708023	0.220166269169122	0.0279543642828276	0.296376439818989	0.0747484279970483	0.15750868375116	0.239462057702286	0.0491302541113744	0.159555632504106	0.183430179887807	0.215341913422592	0.501875058946237	0.210568520642667	0.0571770350422393	0.074438402660804	0.147037075414981	0.195386710026468	0.275402196407147	0.180372687778505	0.307224040744076	0.37133628472236	0.499291580158521	0.504278773331995	0.52150713835302	0.210716817125799	0.626734983978074	0.232291727541148	0.099002210267081	0.0154112056333972	0.379569584623364	0.0473943116121741	0.242958658638651	0.22359940123639	0.0483823835671246	0.1881568010535	0.221484847651928	0.366617562509898	0.481400004577305	0.268380040551402	0.141183225035211	0.0832484714876074	0.214401342160051	0.255545971152441	0.340788737077573	0.355392302430226	0.522527673484922	0.384485321334381	0.515455902052921	0.591848771208446	0.400107306758429	0.244116377095079	0.360436665372315	0.318219410389857	0.173471881385913	0.0171973097568873	0.290863099907303	0.0724615131422214	0.375670424698655	0.0871026059455312	0.00306215276422615	0.0529426388320038	0.359158934733418	0.490350116702926	0.842584518969028	0.522793399939371	0.241993453960884	0.293058935976578	0.483346474897151	0.27740902413278	0.951641467021568	0.645486387392348	0.872922529914623	0.746629513453787	0.541069085898473	0.654544618750423	0.252986486151102	0.420516311180268	0.0297528210021071	0.276052959729514	0.502504996633129	0.00409859799749098	0.108972528781931	0.162347247470453	0.250397266583345	0.255248057383092	0.0461469631317051	0.187925467888328	0.165025867489306	0.409278683491473	0.467345109361503	0.257208205254758	0.140024635641482	0.0770493029066667	0.189535602711406	0.263659292864031	0.308316627861313	0.367599624967938	0.570800999812399	0.412274563039274	0.439218102063098	0.554791530025644	0.369225132226445	0.200913364450318	0.352490782840824	0.350545936860744	0.150878042092108	0.030771067237041	0.275130597669098	0.067879339472593	0.384785988400818	0.137924669303746	0.0420492234799683	0.371029402309763	0.508351903582928	0.464384294109083	0.477065085260989	0.392206202838887	0.178932256375049	0.154870278232706	0.288734775390719	0.37894462350505	0.373250543399748	0.430368051957488	0.690362376255534	0.407829976343094	0.521714408109523	0.65702292264489	0.169839961966736	0.424441430473441	0.221169783984258	0.227482005957001	0.222225989107254	0.0151628623807857	0.193813375742225	0.0676385730285266	0.109333864135139	0.363675496737675	0.0735592477206524	0.195290350392038	0.128572261445047	0.0959537875379397	0.364885899691486	0.0716093300421678	0.0405267107889286	0.0491649206087337	0.107349564799766	0.0990356158142397	0.204747719046129	0.0311166781245688	0.22870754814639	0.309675291668597	0.408258820139985	0.497222635076857	0.641305487462368	0.151531405755758	0.828849849238875	0.258594219191111	0.069598177907939	0.0164536868112392	0.497297604291515	0.021016036181133	0.314319286213236	0.177410657624722	0.0440355624244679	0.326535069344486	0.417196837586213	0.429347400083951	0.415802070427622	0.365833921203667	0.163962249696899	0.145712243126922	0.255417933191545	0.36526917996929	0.335251315154134	0.372410969792633	0.651238239097848	0.408283153855517	0.529755022286698	0.677580246327841	0.160159941646786	0.391461404706904	0.249213656923514	0.227421641315928	0.221237998420996	0.0155688974399513	0.185091126945126	0.0670282719011177	0.239408087338338	0.288567210931973	0.0626555496864711	0.0685728165475151	0.00129274725612787	0.474851744814884	0.471354140278107	0.280425505115851	0.190155046123976	0.0274159320137962	0.233011376762497	0.226506846347851	0.337158730317013	0.482143816668157	0.518683058749047	0.410474493632336	0.29821064342698	0.486423089500844	0.138787815917376	0.131440939367304	0.377393470238447	0.420593852644753	0.143387181316363	0.0544156406115479	0.237252092853456	0.0532448195209636	0.14894515618705	0.274717966155759	0.0655221491288262	0.180947923998035	0.146416396139822	0.241646895901114	0.514888168818242	0.209702570544221	0.0774610697053912	0.0558667483265117	0.147574438358109	0.193177867606732	0.268193649835838	0.279174464785571	0.379089942305821	0.30363790343079	0.489662914979734	0.513907068902786	0.512027098415451	0.157062549684001	0.50275516422896	0.313928514288827	0.152558409743272	0.0232583924588817	0.38733420358917	0.0411379333800881	0.361774972844211	0.109376215818131	0.00495740783031861	0.219444425162185	0.193276530609885	0.562834757472218	0.555041148707116	0.38741926657446	0.144780989618976	0.239025318111954	0.405768999786405	0.279301133908763	0.546894477582735	0.518323214455384	0.747857031569883	0.620909138629014	0.592324005103624	0.584653057599439	0.379304114319442	0.464984384325327	0.177688967023604	0.183581941871516	0.302067955078668	0.0114204993494905	0.194870727598936	0.0662620604519613	0.0146554537111961	0.402213001890207	0.00691109075889146	0.194043230766729	0.114111466701657	0.35962774915227	0.667079293384419	0.215459082038185	0.00108407351239936	0.00130038261860675	0.122672099269706	0.151751579631195	0.144575814237218	0.230984141230501	0.428699278738987	0.316882749198523	0.436267163362333	0.597821339208242	0.360627734811971	0.148819411876285	0.394752827535358	0.523081671691135	0.211550945373338	0.021531651654262	0.287097454759923	0.0737179549114556	0.163122298308717	0.351116009553196	0.0879176585468886	0.317896229111695	0.135569624056235	0.144043158193892	0.494500054506684	0.11840784171688	0.0418732631982052	0.0435960253473493	0.176549938126363	0.207878340696589	0.139053265644126	0.270754853683226	0.31421832021871	0.269925221538353	0.460560066614955	0.488674806422484	0.585290922324018	0.113881276952512	0.598127045533509	0.225387955246574	0.192053769409581	0.0264110650769358	0.497570505775479	0.00798292299127286	0.151259341337496	0.207089161361858	0.037908481264273	0.182999051957658	0.162712134920224	0.38117636802612	0.492724453306245	0.303564703315433	0.189713760079944	0.250979009444283	0.167949452342411	0.138898662607255	0.349301179019727	0.508463262429651	0.684628677239158	0.469527729459466	0.527406371437504	0.397152187634979	0.398657495052884	0.166196325893481	0.370527273262318	0.528233949665758	0.166578881774921	0.0356039005220078	0.274943604314594	0.0298898971824396	0.157002855656235	0.189047856544657	0.0451995703966997	0.171745949635987	0.171235631735387	0.342936049906595	0.473744011671503	0.286900833810182	0.194280506361276	0.278132652919643	0.176516644558493	0.152140857127198	0.340179293260599	0.508536376435569	0.655608360195174	0.428224023799026	0.525637934508504	0.389784346221986	0.413117999198162	0.159306702375335	0.338313622593015	0.566374383480023	0.171827582227441	0.0321592830742981	0.272414597283641	0.0395485149122094	0.40077895468881	0.115836447766638	0.0564430697053849	0.397037895276518	0.58712273942419	0.433374463372667	0.438115500195422	0.329147974345393	0.193842170805063	0.23727185399824	0.221261928777239	0.360424913611952	0.321949071397614	0.527190205594888	0.583070797521152	0.431195720237416	0.54134307846506	0.679823435120281	0.155976767942218	0.487680459654002	0.2171127950083	0.283177838831525	0.177999757701753	0.0192279309223216	0.066555966164749	0.0972346193498718	0.399834274067189	0.105748841393552	0.0457284737688114	0.409369174033755	0.524614463776089	0.49103174662981	0.482319474543545	0.372542884093617	0.169193981110379	0.184885087605266	0.317230280251696	0.355968907957827	0.430142800708894	0.443987966448016	0.71984293796511	0.504752909568308	0.57271456179932	0.683275336901615	0.149470536033017	0.428996438034493	0.211624261154493	0.21643921407963	0.267455292637151	0.0137971756286051	0.205009946935041	0.0709384463143154	0.26000273902106	0.245842839390901	0.0626013974621331	0.105678833126042	0.0292461269372305	0.399819956909114	0.419673801897575	0.31992235482197	0.157594628324471	0.0545509317978866	0.215335352839133	0.221589728610302	0.303841009865741	0.484116365759917	0.560989149793411	0.42513128013407	0.371447587918595	0.523393384167328	0.199212655887633	0.146536319235115	0.359283353699717	0.473014706645997	0.138488667758071	0.0515619344382534	0.257000387989984	0.0646039801238733	-61.1135320131747	-66.8750917231528	-104.156778678377	-104.092738926427	-111.651803485126	-75.4856370261344	-80.0315790528164	-76.1064399899057	-68.4469111230221	-43.4322295735055	-41.9532842880037	-5.48078608060239	6.57251060737596	-24.252566915216	-19.7499133034121	-6.2736051603095	-20.5759352940167	-19.0701048195159	-16.352759827297	-0.776211503646883	-4.7566660105061	-9.90653813375365	-9.89558365974852	-32.9040999506665	-20.8754522683879	-88.6325028326558	-13.065233250768	-37.7122959852908	-15.2867835259149	-82.1574423418942	-18.1730330909225	-17.6172861589924	-15.7037116765622	-44.1151621024854	-83.9396128298118	-25.6150886872633	-18.3101601105764	-23.4909128568067	-43.0271795899926	-101.309305953726	-39.696959252275	-73.1904388643239	-2.77446155925952	-65.7624679933166	-33.7193602206868	-23.1735358309476	-76.3316997288637	-18.4446836217549	-12.7294844981156	-42.8971114481069	-42.1578924523872	-75.6669694950039	-79.3110276723118	-35.9713486196602	327.159297954813	354.039080173287	334.860291011941	339.09036442505	330.251835194723	362.985811841014	389.155607820894	390.148783263177	374.284154589777	346.382044801286	354.816401620225	255.724524511082	228.565716382401	315.271856581113	300.476663167017	241.225386857126	227.346485422271	218.164026830208	277.406015712581	223.309302984664	256.945944337171	256.725314003105	279.548916685479	287.597497687561	236.434145477623	340.083995920968	276.77145323401	326.969959539621	286.877532230808	324.83934379742	295.646053176966	298.353614283937	278.991023207631	349.177796367092	343.733055185324	321.694709759989	278.0570540192	316.106776968932	357.512037703764	342.476520994187	341.831477277762	389.993808426633	255.544336594022	384.994872347693	287.375949249074	312.779808512832	365.953332610755	275.107538553261	282.029970053107	350.709250483368	352.329682295457	392.498999434524	390.395580836572	302.045014504638	-0.000681697237600492	-0.011092261993418	-0.0345805453456929	0	0	0	-0.0712993165881888	0	0.179590811377707	0.281786959926357	0.169545383654292	0	0	0	0	0	-0.00500067752876868	0	-0.318470825255497	0	0.450795038845627	-0.318337089675948	0	0	0	0.253256345682637	0	-0.132303717766418	0	-0.0989231288460032	0	-0.00195828382897269	0.300235987465329	0.00277412693807049	0	0	0	0	-0.189274906099172	-0.00688999592542158	0	0	0	0	0	0	0	-0.123418158263045	0.119512732643124	-0.372725642248347	-0.45826037508336	0	-0.0474651965185064	0	0	0	0	0	1.15644653588902	110.488639386604	0.646365822665393	0.00419413919413919	0.582108843537415
15000	0.0032194744802108	0.000883387050435054	0.00996842789302483	0.0011970301679394	0.40133118163462	0.338787559748093	0.586110177226404	0.432676867850771	0.00190893806501297	0.315970194661108	0.118148043547948	0.0640254956785133	0.331381390803103	0.412726144389763	0.66813922333125	0.778178334338849	0.474443304214464	0.350121032989357	0.205996420025657	0.361279460185848	0.147452767479262	0.191607089260436	0.00187981279215756	0.0283922724315009	0.41848415766374	0.0289592977928258	0.184551895310054	0.0321685037150692	0.0236444898048143	0.177149233767495	0.392872923302583	0.333991341445262	0.680003314761778	0.399886026160099	0.0282340535569312	0.258011287017644	0.214922941898151	0.128471786959066	0.848207877559537	0.545165608896315	0.664435306043884	0.484659086374196	0.53806268313653	0.567808310325216	0.214105082157889	0.157230196236024	0.350315304448116	0.350312406272138	0.35905570933116	0.0431841878227248	0.326800736652554	0.00540225093980316	0.367725792832587	0.00111956339614042	0.00386466810257407	0.0861818758067185	0.359568164316764	0.501434783925437	0.799739727374459	0.590237235768907	0.249595395183864	0.301265658998865	0.585782184076135	0.318178970880176	0.963280742751717	0.619890756761256	0.832187050902712	0.699879690439122	0.504051547981136	0.617076737429259	0.228883232943353	0.456728091795141	0.00177098203767123	0.268970638057193	0.509290332700841	0.00248678507444916	0.00149968733391587	0.147465884627955	0.380464158301889	0.0946064149846292	0.0012537823258544	0.00258312081993018	0.362698296961785	0.530511283563166	0.848394516212348	0.520819505972271	0.257425927694815	0.314317939108189	0.499804118344654	0.271500736515811	0.964919617589848	0.668830302937152	0.901800825240765	0.740282866165811	0.556226628535216	0.653569209290556	0.270458554776147	0.416756772119203	0.0236058296670307	0.268215786414859	0.557649438430438	0.00342646123886519	0.0914121445209584	0.167980395121615	0.386821654704907	0.0787709665150178	0.00348957196906007	0.00314747893718324	0.411044876273259	0.556860908080823	0.807085814798194	0.459954945840932	0.324065389400746	0.367170957924103	0.50375837097183	0.314996993391684	0.887141676705528	0.706424057303579	0.998810777662768	0.862482049923222	0.655155154318132	0.769380604546781	0.159789024165863	0.406854827037676	0.083220895349835	0.21762321697985	0.474685282427444	0.00803033676662747	0.00160253755764942	0.148016371531034	0.381924778197148	0.119178937202057	0.00212145092393551	0.228546744545251	0.184228381093714	0.573707968531393	0.59212071859988	0.396104100897402	0.168885871521323	0.220283549101181	0.433090491962696	0.330269405811688	0.511694711290444	0.503091995796029	0.762210902767392	0.59552048414158	0.619578997406865	0.540453075916973	0.373787171460477	0.434542484462363	0.177158179273019	0.157750002751269	0.286717947203197	0.0125165753844286	0.222802363938046	0.0555175635734953	0.419614296272015	0.121850793204485	0.044952295949644	0.448558037411903	0.52171339176786	0.534677239069165	0.548254037679098	0.374859739769329	0.188214835637534	0.209638071423117	0.335931541116956	0.313700428046934	0.407738883796488	0.412746943736479	0.772980204069084	0.476305839467465	0.560022492891662	0.650122334633362	0.147585537118915	0.432199462770088	0.221024695251374	0.178502346188798	0.248479503238555	0.0172951138406151	0.206224429699406	0.0778494624467766	0.410833993399491	0.0882299987063185	0.0521534344624576	0.406571359610784	0.584947068746351	0.455347731831022	0.465382758852405	0.32282993597913	0.198876934720494	0.251382961727432	0.204844140502894	0.383492324089754	0.314122533490321	0.535353033773997	0.574244403770306	0.448055847705925	0.550161304425642	0.677848929034563	0.157924528426668	0.454942404754074	0.198612406338498	0.280324955398694	0.167869238678955	0.015938920536622	0.0474807676420065	0.094020456719429	0.265456472130881	0.172779054132619	0.0568262676173111	0.359415290352346	0.477838066148086	0.407641821520212	0.386770578798698	0.37421584471054	0.19831725495636	0.176923080872308	0.156959820262975	0.397555856762244	0.255860940674587	0.367371874665404	0.637115941039563	0.448735681235718	0.492890719361353	0.748219631847865	0.125253469284139	0.377134253482967	0.170516368194365	0.129959796248831	0.277029663592221	0.0247786539109339	0.183248118361018	0.0510096624596962	0.158313025433928	0.222408799620322	0.0302648795418653	0.173228192994378	0.153738950729536	0.458841142620916	0.40777368960495	0.303614760129561	0.200682370064172	0.231278458291915	0.157481683283094	0.141373509834328	0.355061743682493	0.546183402169992	0.658410147576198	0.448183577266846	0.54461792219961	0.481653961629475	0.391717573708961	0.141527871518133	0.366803754217747	0.548395501564815	0.139127569503228	0.0266124033903219	0.283277405545124	0.0497127202668498	0.15795533007824	0.191176294055234	0.0489521909911314	0.155015635900142	0.184802904247284	0.309312333907896	0.476431835899571	0.268907404632252	0.211766237403267	0.290520747004205	0.18052335586281	0.142485484827848	0.344531302001338	0.543465847232328	0.659620316861126	0.426646623618897	0.512874286028513	0.383483932531799	0.46969389444259	0.161477799993168	0.356632947681448	0.583790597092988	0.152154605909073	0.0307580114529036	0.229642581856357	0.0382318695883565	0.111843092627814	0.391371066325818	0.094277705794187	0.125716510067107	0.167673042830897	0.0730392846450108	0.337479716095295	0.0363564276514076	0.0414081733584158	0.0514720361550668	0.146794895741913	0.118497313321613	0.216951802411989	0.00147241878686997	0.245129876079005	0.325130267500029	0.446253823325264	0.555919557833224	0.662422015477519	0.171906469919375	0.91938897663626	0.166056849201547	0.104065923841681	0.0069933715258424	0.407884611107407	0.00408928100159363	0.116533366437569	0.401384970199903	0.113954839879039	0.188294158357146	0.1287387487714	0.00102572133000521	0.271651579463822	0.0483124358690372	0.0399200567655945	0.0397080113642566	0.00141784663089591	0.0650310022188918	0.215980877106041	0.0250053681081365	0.156643244921937	0.241447251824003	0.4238821072586	0.457815676176537	0.734691549158678	0.0988260495763363	0.879428494559353	0.310720286628722	0.0491237313206999	0.00729941368378729	0.65497592856883	0.0153989919814851	0.197439171596167	0.224986696106815	0.0449854478746384	0.208827688340122	0.205631225480981	0.101574523429982	0.42583198665706	0.251879273809074	0.00116532534000109	0.0509163594000953	0.153495694458324	0.216783674131886	0.232349482163349	0.273216584901857	0.316641007660746	0.382606981299191	0.592821953882595	0.379372765631096	0.514875536813711	0.228791087150641	0.677923670744756	0.177448919103439	0.12502377319834	0.050692572632822	0.383043978198641	0.0569244040011606	0.16812454134035	0.273622846411757	0.0818023376118009	0.172895954728455	0.111810380692463	0.221407128195778	0.547963565807827	0.20158220246502	0.110045534546986	0.038993482747058	0.137820696972224	0.194280472591403	0.252589698975488	0.254150461599369	0.356077094096121	0.266259232091716	0.45110553216733	0.520850655348347	0.571058508288493	0.169379124313682	0.54913833268295	0.314314742149408	0.146597228825072	0.0342607375666634	0.37666432399704	0.04107853854606	0.076017873297862	0.427650865098717	0.0262519618355413	0.221372297485318	0.0945772902911871	0.292937990023155	0.640718641220669	0.0734871597881859	0.0292354357424141	0.00121788424266996	0.147433029612685	0.0926076834673172	0.0857550461654736	0.266167841272412	0.46809669254928	0.211372715985807	0.454821128194832	0.161341076656107	0.902462855247824	0.119693734946349	0.316770124626809	0.432736947067842	0.148077037411216	0.0342193202501676	0.305460464183384	0.0893786729979854	0.0454706546554844	0.627664478212211	0.00181770039140353	0.00145199937820579	0.0576535126658945	0.228336665059921	0.719815117132645	0.381310754424649	0.00102200061022495	0.00121181499979268	0.142594586404699	0.0824759665431846	0.036494887612137	0.454598244618789	0.486539754897158	0.263474364720579	0.414836953622343	0.854282784447566	0.0822898420075917	0.205017008069861	0.171408784555598	0.884868497583654	0.200825269927943	0.050547770746784	0.151665421510676	0.00156964690567763	0.00152275725069698	0.442957440247594	0.0131711163385123	0.243801776916398	0.0985391373186489	0.388659561256354	0.595837832227966	0.182712271450042	0.00421901366288124	0.00117158940635178	0.00156723804096128	0.0573198445151544	0.103109517568245	0.0526815034909402	0.583066019676238	0.325589013693	0.410005810875357	0.768669574838614	0.00234720195631537	0.00271204018458014	0.379336928435964	0.562001698113309	0.17439621357671	0.029240314679525	0.067027404015833	0.0747896070988573	0.069947555445051	0.384769624567771	0.00137327342932896	0.250502254431182	0.113291814002483	0.417169467703065	0.752846389917606	0.138763493810298	0.0571326177428447	0.00112007573155213	0.192882267983274	0.361783047205037	0.166037525701879	0.214068489898628	0.391762643476701	0.370741373673624	0.429447361699913	0.517015714949297	0.241944946402382	0.0972664239727836	0.612277601971996	0.626337238773646	0.311448952229819	0.0560242637109797	0.336891282201192	0.00300445564990786	0.00121776873583975	0.39365198991321	0.104666400140207	0.261881544094479	0.054543203931586	0.255230307569608	0.452701437547859	0.10759903468827	0.0647131721178155	0.0280839166232467	0.108774272578611	0.190365599185063	0.00458325060738953	0.138430536061734	0.348553816322501	0.278851056919313	0.336816439646736	0.465955919655915	0.53185155042801	0.0379744572676901	0.600572217663729	0.353963166009489	0.195153835912132	0.0486726767084924	0.476285236298214	0.035099317375741	0.0822726625537334	0.399331362697254	0.122685679605029	0.239436922330909	0.0735221658973981	0.197365699313668	0.447147380853377	0.162957157182015	0.0587216161074333	0.00207343016391321	0.164252356042455	0.158119533377485	0.139028808243074	0.229404578216337	0.313617879752614	0.33159419777184	0.366680697518707	0.438271021180003	0.665430402087277	0.07010806711181	0.588185279182937	0.348962138256845	0.158469224073092	0.035618449738926	0.504872291286571	0.0181985386577123	0.192020696734169	0.366879162905966	0.0767796610702595	0.327800451542695	0.0267727444826515	0.361258326814127	0.455719610226831	0.113407570346637	0.0475877157995184	0.0398361015989285	0.163908732829191	0.20313210071364	0.22132798443269	0.278527296442152	0.289067246322662	0.344771864411925	0.276171851048514	0.418679201710311	0.591643028252895	0.0747946615716982	0.564808430651118	0.200201464773479	0.115165149813906	0.0773208990943515	0.497526162911009	0.00217657543106986	0.0499162323255446	0.357137278695873	0.047435341402557	0.240139219345849	0.101769155800304	0.289004242161643	0.506882575702814	0.180345258402824	0.0594977891192233	0.033993040031784	0.1534361457338	0.064936419491739	0.205153399972345	0.216793003494728	0.356085832205537	0.268388840183069	0.465159370332321	0.41682200326131	0.631576929327757	0.124077722020863	0.51053212288193	0.543556447908395	0.134029373866424	0.0510575461724683	0.332083647463574	0.0394826987374524	0.24573757147018	0.274446284285734	0.0766344611502374	0.0712286644190841	0.00173661277222518	0.484807544336528	0.454833190006328	0.275470907636461	0.18457367263062	0.00105503110812488	0.240062453686663	0.232161796501449	0.382469982968697	0.492565457941762	0.467373910958005	0.422480105011464	0.278328738200475	0.492513027471996	0.145685276849577	0.136551716702626	0.394091398507348	0.448557206089665	0.159122584610111	0.072413244057479	0.262559098063047	0.0654462589105028	0.183407083496515	0.266157193221281	0.0977486312084443	0.0010748353098383	0.00139743892421432	0.493875879030522	0.446479508651894	0.276700779361287	0.105265538854891	0.0260312021453212	0.23831791322314	0.130380844916076	0.387269519333659	0.587441425731332	0.333216230008674	0.244980245013966	0.256559181747878	0.378580887359379	0.00103003087404149	0.0275991699300879	0.367756894784744	0.806635441073509	0.00131396159379649	0.0954385756380375	0.0568390855776504	0.00239368162735442	0.310726080237252	0.102264522168561	0.00743408967742615	0.0724641989965735	0.292446336372838	0.43383127022187	0.746898411935855	0.337096021770082	0.234622471498215	0.265297589861515	0.398864560648438	0.239292889301903	0.831788059607751	0.595899326624792	0.915202494937193	0.740751337795029	0.593074328874883	0.687090785756794	0.270928350646711	0.312749904042411	0.114332672342067	0.286489058825661	0.416937326005442	0.0169213812055957	0.108347021419129	0.106518566962099	0.124412694932466	0.378147550367173	0.0922098590268848	0.2196390213588	0.0894793771881559	0.244475307874432	0.514193046321178	0.165191218108691	0.0535981556473223	0.0215638016232225	0.183359240021621	0.199812149717445	0.150113954349204	0.265062453514125	0.333187042567065	0.335220379796038	0.42117464022724	0.505101136008254	0.567383014596596	0.10100126626222	0.527512216494992	0.284312805069383	0.175357740095878	0.0293382922370433	0.443338014984019	0.0227996674873418	0.230468959708353	0.272326262311011	0.0656690785416774	0.184198262882729	0.107146945598635	0.387036229225171	0.433727362331932	0.305584856369724	0.147319262961231	0.0667464925486892	0.175737233511155	0.221706341781972	0.325107837797045	0.407691050700347	0.59064833962084	0.426809856541501	0.41747160490328	0.514990831547305	0.295416304926895	0.180735393762252	0.34774767067947	0.39263292532936	0.13870551160582	0.0335883226685106	0.27208126390236	0.0541370411190028	0.109355912196539	0.33165000045711	0.0875096158170225	0.210887680505766	0.110882018210819	0.272463949659957	0.508049881515993	0.158947911799835	0.0579266461595221	0.0327649980706353	0.173120438874928	0.195029515090662	0.172230486431224	0.237276650573273	0.383010893745271	0.306059091117772	0.428350968136603	0.505564334624546	0.540435126640916	0.116616035576149	0.506498499837396	0.347250885996	0.160947481176042	0.0367343313408354	0.378945145493074	0.0341707284604122	0.0670808913866005	0.0222122062491839	0.0141619590449778	0.139705332040005	0.394760446452446	0.335393888386893	0.656483268109482	0.412944353507869	0.0393067368530854	0.267678366034087	0.228106927687122	0.133750087912926	0.847830395307806	0.558757244074624	0.822268547541337	0.790690157070469	0.540845132672414	0.57123529623583	0.180909520637856	0.363342173855465	0.092990369267056	0.308380918378157	0.316539775369261	0.0205987239447116	0.245529063385419	0.125939505831374	0.115985094817653	0.314611052803162	0.06467714740778	0.201163237459525	0.122390130361562	0.26811927182957	0.503487567847008	0.18582886526192	0.0693041805511936	0.0445340279743815	0.152268804775179	0.180147462860996	0.190374282667534	0.269386505360145	0.35749687528253	0.306046724765852	0.452808159943871	0.525190560538504	0.529602324629613	0.132883911229724	0.480458326300533	0.351547068781521	0.168587849126701	0.0323388449025659	0.388385546410135	0.0437380188701155	0.0865778427697555	0.33423837814771	0.0456054532312649	0.210783180586942	0.13180789126002	0.304361522278779	0.588212012423758	0.205154425812772	0.0576285408087067	0.042862174743203	0.150156053841469	0.132504476259945	0.175710205704818	0.285143010382108	0.375902212166588	0.30484853025453	0.437352120052407	0.499891744198753	0.524081148593164	0.142734097827376	0.468671866444639	0.415417157064081	0.185736763523618	0.0317058964519027	0.334855325429529	0.0574940924593306	0.0526174569644388	0.358844498264348	0.034882029537282	0.204700193602972	0.117380711342852	0.311684155577011	0.600675341646674	0.189142106027531	0.0352760955929114	0.00102053674241418	0.159007228187602	0.155112647840219	0.144267654452476	0.271903555521244	0.396347750512526	0.302043695739885	0.413222026101778	0.499588434080897	0.492796717607001	0.129264073151832	0.450079528820209	0.44929507938611	0.189798654097254	0.0236915897626337	0.327184348437257	0.0694640461307654	0.162040240240352	0.211602729036208	0.0389919333547082	0.189779928364047	0.15447719129756	0.430517599442823	0.472025481294716	0.312408027991065	0.188753506007745	0.234462862044865	0.156857024130749	0.147514762382834	0.356483806340089	0.524223237700374	0.682471556508834	0.462118279454809	0.543746108871712	0.467581051218989	0.376351985274512	0.163062089790237	0.349266617944554	0.513242251050938	0.143760660153146	0.0320257272631289	0.2507904054891	0.0540094924871655	0.265362718066622	0.100727180290775	0.00917227118655551	0.0937027723571788	0.300813788606939	0.402934499514921	0.710495736465167	0.376206026467047	0.194809936409743	0.238270797622483	0.349549834477005	0.203034630619406	0.841960152626896	0.538072312026823	0.87024703406031	0.697991704189118	0.543195767208954	0.619567080651578	0.300301629921885	0.332653823542807	0.0773710192401974	0.332502679562098	0.404493142255952	0.00933355052460589	0.131806725173648	0.121278942966411	0.169057192009029	0.24830077714366	0.0524359596007016	0.189545144624747	0.162396585192067	0.269060373647077	0.499584875267503	0.219997494171833	0.0929588198572493	0.0576139570769294	0.154583418619626	0.198840401597282	0.29339545915749	0.245094971858886	0.380199455878197	0.335141421182175	0.515839719615759	0.52469548960571	0.489832469844012	0.176435340603682	0.540805473707379	0.29846733454009	0.127834924019405	0.0182673271229874	0.368953802009214	0.0497294045920953	0.0329099485648745	0.387431769017475	0.00795919460613264	0.173674467168515	0.114037182025449	0.346312061956095	0.62329320757345	0.209202676577319	0.0262730446215713	0.00127944071548866	0.137628554076942	0.178473267785213	0.129978101248059	0.234306060741958	0.454563432911541	0.307800902555384	0.418846119292259	0.546968335995396	0.406121266739227	0.148586213079651	0.438682957221647	0.542905877258595	0.220166269169122	0.0233414702011115	0.288099820498276	0.0747484279970483	0.15750868375116	0.239120434543455	0.0520291198165993	0.159555632504106	0.183430179887807	0.215341913422592	0.501875058946237	0.210568520642667	0.0571770350422393	0.074438402660804	0.147037075414981	0.195386710026468	0.275402196407147	0.180372687778505	0.307224040744076	0.37133628472236	0.499291580158521	0.504278773331995	0.52150713835302	0.210716817125799	0.626734983978074	0.231116892537901	0.099002210267081	0.016495236741648	0.340498776438637	0.0473943116121741	0.242958658638651	0.229812335957544	0.0481657272313726	0.1881568010535	0.221484847651928	0.366617562509898	0.481400004577305	0.268380040551402	0.141183225035211	0.0832484714876074	0.214401342160051	0.255545971152441	0.340788737077573	0.355392302430226	0.522527673484922	0.384485321334381	0.515455902052921	0.591848771208446	0.400107306758429	0.244116377095079	0.360436665372315	0.324336772788752	0.173471881385913	0.0176176898823745	0.279836008750569	0.0724615131422214	0.375670424698655	0.0825459940011765	0.00364260729110922	0.0529426388320038	0.359158934733418	0.490350116702926	0.842584518969028	0.522793399939371	0.241993453960884	0.293058935976578	0.483346474897151	0.27740902413278	0.951641467021568	0.645486387392348	0.872922529914623	0.746629513453787	0.541069085898473	0.654544618750423	0.252986486151102	0.420516311180268	0.0297528210021071	0.265341082906712	0.502504996633129	0.00521668045088239	0.111074478092364	0.162347247470453	0.250397266583345	0.251391577971783	0.0501949962377281	0.187925467888328	0.165025867489306	0.409278683491473	0.467345109361503	0.257208205254758	0.140024635641482	0.0770493029066667	0.189535602711406	0.263659292864031	0.308316627861313	0.367599624967938	0.570800999812399	0.412274563039274	0.439218102063098	0.554791530025644	0.369225132226445	0.200913364450318	0.352490782840824	0.359639584637256	0.150878042092108	0.0267138755846859	0.286514710483459	0.067879339472593	0.384785988400818	0.135165954618354	0.0518697427073262	0.371029402309763	0.508351903582928	0.464384294109083	0.477065085260989	0.392206202838887	0.178932256375049	0.154870278232706	0.288734775390719	0.37894462350505	0.373250543399748	0.430368051957488	0.690362376255534	0.407829976343094	0.521714408109523	0.65702292264489	0.169839961966736	0.424441430473441	0.221169783984258	0.207175707568389	0.222225989107254	0.0140244116142445	0.18270261117156	0.0676385730285266	0.109333864135139	0.346806680238572	0.0709779848660221	0.195290350392038	0.128572261445047	0.0959537875379397	0.364885899691486	0.0716093300421678	0.0405267107889286	0.0491649206087337	0.107349564799766	0.0990356158142397	0.204747719046129	0.0311166781245688	0.22870754814639	0.309675291668597	0.408258820139985	0.497222635076857	0.641305487462368	0.151531405755758	0.828849849238875	0.259700026777771	0.069598177907939	0.0136592580493354	0.473629952933277	0.021016036181133	0.314319286213236	0.177020631113973	0.0474776579520965	0.326535069344486	0.417196837586213	0.429347400083951	0.415802070427622	0.365833921203667	0.163962249696899	0.145712243126922	0.255417933191545	0.36526917996929	0.335251315154134	0.372410969792633	0.651238239097848	0.408283153855517	0.529755022286698	0.677580246327841	0.160159941646786	0.391461404706904	0.249213656923514	0.226315239582549	0.221237998420996	0.0166896748188336	0.204531406427452	0.0670282719011177	0.239408087338338	0.261649430920694	0.0671233565837389	0.0685728165475151	0.00129274725612787	0.474851744814884	0.471354140278107	0.280425505115851	0.190155046123976	0.0274159320137962	0.233011376762497	0.226506846347851	0.337158730317013	0.482143816668157	0.518683058749047	0.410474493632336	0.29821064342698	0.486423089500844	0.138787815917376	0.131440939367304	0.377393470238447	0.436870599512167	0.143387181316363	0.0655453745058443	0.236154990238311	0.0532448195209636	0.14894515618705	0.270069402857741	0.058701806822273	0.180947923998035	0.146416396139822	0.241646895901114	0.514888168818242	0.209702570544221	0.0774610697053912	0.0558667483265117	0.147574438358109	0.193177867606732	0.268193649835838	0.279174464785571	0.379089942305821	0.30363790343079	0.489662914979734	0.513907068902786	0.512027098415451	0.157062549684001	0.50275516422896	0.317411348693651	0.152558409743272	0.0223831623574689	0.374711662709148	0.0411379333800881	0.361774972844211	0.119618510208463	0.00502910097593417	0.219444425162185	0.193276530609885	0.562834757472218	0.555041148707116	0.38741926657446	0.144780989618976	0.239025318111954	0.405768999786405	0.279301133908763	0.546894477582735	0.518323214455384	0.747857031569883	0.620909138629014	0.592324005103624	0.584653057599439	0.379304114319442	0.464984384325327	0.177688967023604	0.16318567296061	0.302067955078668	0.0107334801956945	0.195447986658647	0.0662620604519613	0.0146554537111961	0.406185974962626	0.00788907669716669	0.194043230766729	0.114111466701657	0.35962774915227	0.667079293384419	0.215459082038185	0.00108407351239936	0.00130038261860675	0.122672099269706	0.151751579631195	0.144575814237218	0.230984141230501	0.428699278738987	0.316882749198523	0.436267163362333	0.597821339208242	0.360627734811971	0.148819411876285	0.394752827535358	0.566040752110283	0.211550945373338	0.0251331478743808	0.285357766509424	0.0737179549114556	0.163122298308717	0.363147617033721	0.0692834673774094	0.317896229111695	0.135569624056235	0.144043158193892	0.494500054506684	0.11840784171688	0.0418732631982052	0.0435960253473493	0.176549938126363	0.207878340696589	0.139053265644126	0.270754853683226	0.31421832021871	0.269925221538353	0.460560066614955	0.488674806422484	0.585290922324018	0.113881276952512	0.598127045533509	0.228896053728647	0.192053769409581	0.016494655552304	0.49843886541003	0.00798292299127286	0.151259341337496	0.193281342789429	0.0416016363302195	0.182999051957658	0.162712134920224	0.38117636802612	0.492724453306245	0.303564703315433	0.189713760079944	0.250979009444283	0.167949452342411	0.138898662607255	0.349301179019727	0.508463262429651	0.684628677239158	0.469527729459466	0.527406371437504	0.397152187634979	0.398657495052884	0.166196325893481	0.370527273262318	0.545053262050336	0.166578881774921	0.0352275127682148	0.265675490601166	0.0298898971824396	0.157002855656235	0.185656497597384	0.0402660132958116	0.171745949635987	0.171235631735387	0.342936049906595	0.473744011671503	0.286900833810182	0.194280506361276	0.278132652919643	0.176516644558493	0.152140857127198	0.340179293260599	0.508536376435569	0.655608360195174	0.428224023799026	0.525637934508504	0.389784346221986	0.413117999198162	0.159306702375335	0.338313622593015	0.574592449447431	0.171827582227441	0.0301512615723549	0.255075503357321	0.0395485149122094	0.40077895468881	0.119441637736637	0.0471324150829476	0.397037895276518	0.58712273942419	0.433374463372667	0.438115500195422	0.329147974345393	0.193842170805063	0.23727185399824	0.221261928777239	0.360424913611952	0.321949071397614	0.527190205594888	0.583070797521152	0.431195720237416	0.54134307846506	0.679823435120281	0.155976767942218	0.487680459654002	0.2171127950083	0.251346472848274	0.177999757701753	0.0220135091199106	0.0734368513256971	0.0972346193498718	0.399834274067189	0.104935476209426	0.0464654094731096	0.409369174033755	0.524614463776089	0.49103174662981	0.482319474543545	0.372542884093617	0.169193981110379	0.184885087605266	0.317230280251696	0.355968907957827	0.430142800708894	0.443987966448016	0.71984293796511	0.504752909568308	0.57271456179932	0.683275336901615	0.149470536033017	0.428996438034493	0.211624261154493	0.210856712244626	0.267455292637151	0.0142826243403065	0.200212525846711	0.0709384463143154	0.26000273902106	0.275582976335403	0.0564852769135574	0.105678833126042	0.0292461269372305	0.399819956909114	0.419673801897575	0.31992235482197	0.157594628324471	0.0545509317978866	0.215335352839133	0.221589728610302	0.303841009865741	0.484116365759917	0.560989149793411	0.42513128013407	0.371447587918595	0.523393384167328	0.199212655887633	0.146536319235115	0.359283353699717	0.462096857305276	0.138488667758071	0.0547980776713933	0.271228241954566	0.0646039801238733	-61.0578499645723	-67.09533869352	-104.669441912961	-103.993529903704	-111.492933786299	-75.383548514698	-79.8437344147195	-76.4065794948472	-68.6128500320027	-42.8977953357037	-41.6732542963454	-5.45678562194388	6.7999730305068	-24.3537645687556	-19.3778991505314	-6.37682423638396	-20.943701911395	-19.2539614061543	-16.4643404068415	-1.0597262116923	-4.78076992250092	-9.75781764089719	-10.1333361193439	-32.8077261133623	-21.2091644771404	-88.4332241268087	-13.3706900496362	-37.9235409914621	-15.7120493916939	-81.9975597607249	-18.3944222434279	-18.2701238684756	-15.7081274222977	-44.651373315482	-83.8449049521416	-26.1196757707814	-17.4089270165681	-23.7742650126262	-42.9489677270939	-101.471206205431	-39.558377184355	-73.4883886638133	-3.21980747279204	-65.5981346723367	-33.7858222375624	-23.3527153335867	-76.4316412024136	-17.8536529637259	-12.7375410382013	-42.9351289691796	-42.2934345023518	-75.9925994516089	-79.4155662277829	-35.5975037962428	327.732388504443	353.798048316727	333.605322062111	339.324083718913	330.969564993308	363.178225803941	390.161163425301	389.034723817674	373.640963726546	346.769608984184	354.999324252673	256.8990524933	229.744080971691	314.744870184192	301.957525845263	241.078580471123	227.161389492198	217.821175324262	277.43170622526	223.069262211358	257.172314728874	257.105463604975	279.411709298402	287.759687511492	235.473670647185	340.625758054194	276.341056076608	327.300099980702	286.281829947792	324.936939145285	295.515778438013	297.422996341502	279.154272961887	347.8477275869	343.643076185273	320.423632073845	278.454446579276	315.843953077059	357.872809096526	341.857546224131	341.956228084483	389.013527172615	254.925907066352	385.397135956552	286.776704838126	312.370243312706	365.774834920698	275.032937110775	281.717534830713	349.775988190331	351.606520997031	391.728725061156	390.059769907215	303.521527240699	-0.00303859495286069	-0.0262257081245609	-0.0514772101637716	0	0	0	-0.0862137352145178	0	0.179266679524851	0.275063995096183	0.18357267016758	0	0	0	0	0	-0.0242591296812686	0	-0.309223512517479	0	0.43563624363985	-0.308851101629826	0	0	0	0.252712232716328	0	-0.104755735646105	0	-0.0665714344555198	0	0.000118756280761866	0.299357352816502	-0.00264605925165114	0	0	0	0	-0.217776899304732	0.00217601388898597	0	0	0	0	0	0	0	-0.0605398321064747	0.110197163295022	-0.353201775484679	-0.454690207613928	0	-0.0733020842398203	0	0	0	0	0	10.3266116298983	110.235653339977	0.703380483342335	0.00413846153846154	0.581866666666667
15300	0.0032194744802108	0.000883387050435054	0.00851798607902607	0.0011970301679394	0.40133118163462	0.338787559748093	0.586110177226404	0.432676867850771	0.00190893806501297	0.336439787256422	0.118148043547948	0.0640254956785133	0.331381390803103	0.412726144389763	0.66813922333125	0.778178334338849	0.521067976284929	0.350121032989357	0.205996420025657	0.361279460185848	0.147336645768529	0.191607089260436	0.00187981279215756	0.0318226195605267	0.41848415766374	0.0286173361655957	0.184551895310054	0.0321685037150692	0.0176297797833288	0.177149233767495	0.392872923302583	0.333991341445262	0.680003314761778	0.399886026160099	0.0282340535569312	0.262371976662908	0.214922941898151	0.128471786959066	0.848207877559537	0.545165608896315	0.664435306043884	0.484659086374196	0.552325300148118	0.567808310325216	0.214105082157889	0.157230196236024	0.358006609434688	0.350312406272138	0.35905570933116	0.0378544248093045	0.326800736652554	0.0061350909974287	0.367725792832587	0.00111956339614042	0.00494893129525639	0.0861818758067185	0.359568164316764	0.501434783925437	0.799739727374459	0.590237235768907	0.249595395183864	0.318193291291269	0.585782184076135	0.318178970880176	0.963280742751717	0.619890756761256	0.832187050902712	0.699879690439122	0.52808710083789	0.617076737429259	0.228883232943353	0.456728091795141	0.00183864497384468	0.268970638057193	0.509290332700841	0.00322562480199211	0.00149968733391587	0.15459892025249	0.380464158301889	0.0946064149846292	0.00122075004326455	0.00258312081993018	0.362698296961785	0.530511283563166	0.848394516212348	0.520819505972271	0.257425927694815	0.318047038633922	0.499804118344654	0.271500736515811	0.964919617589848	0.668830302937152	0.901800825240765	0.740282866165811	0.560150916196413	0.653569209290556	0.270458554776147	0.416756772119203	0.0279657058415775	0.268215786414859	0.557649438430438	0.0044650874889822	0.0914121445209584	0.177124071350248	0.386821654704907	0.0787709665150178	0.00488063343838769	0.00314747893718324	0.411044876273259	0.556860908080823	0.807085814798194	0.459954945840932	0.324065389400746	0.382142233469848	0.50375837097183	0.314996993391684	0.887141676705528	0.706424057303579	0.998810777662768	0.862482049923222	0.687641029788729	0.769380604546781	0.159789024165863	0.406854827037676	0.0800747995624207	0.21762321697985	0.474685282427444	0.00724920370866305	0.00160253755764942	0.150764287983924	0.381924778197148	0.119178937202057	0.00175015039354078	0.228546744545251	0.184228381093714	0.573707968531393	0.59212071859988	0.396104100897402	0.168885871521323	0.257070122547074	0.433090491962696	0.330269405811688	0.511694711290444	0.503091995796029	0.762210902767392	0.59552048414158	0.628111071464285	0.540453075916973	0.373787171460477	0.434542484462363	0.183201109226188	0.157750002751269	0.286717947203197	0.0108749553248889	0.222802363938046	0.0654776934768309	0.419614296272015	0.121850793204485	0.0441838661479389	0.448558037411903	0.52171339176786	0.534677239069165	0.548254037679098	0.374859739769329	0.188214835637534	0.193837800305666	0.335931541116956	0.313700428046934	0.407738883796488	0.412746943736479	0.772980204069084	0.476305839467465	0.564086146251491	0.650122334633362	0.147585537118915	0.432199462770088	0.217840074597767	0.178502346188798	0.248479503238555	0.0138129416271284	0.206224429699406	0.0676686268133884	0.410833993399491	0.0882299987063185	0.0381988487793402	0.406571359610784	0.584947068746351	0.455347731831022	0.465382758852405	0.32282993597913	0.198876934720494	0.282606287537506	0.204844140502894	0.383492324089754	0.314122533490321	0.535353033773997	0.574244403770306	0.448055847705925	0.560914072822291	0.677848929034563	0.157924528426668	0.454942404754074	0.216062553021843	0.280324955398694	0.167869238678955	0.0155907600672264	0.0474807676420065	0.101690556149021	0.265456472130881	0.172779054132619	0.0409472013666052	0.359415290352346	0.477838066148086	0.407641821520212	0.386770578798698	0.37421584471054	0.19831725495636	0.186511546094544	0.156959820262975	0.397555856762244	0.255860940674587	0.367371874665404	0.637115941039563	0.448735681235718	0.537635992639645	0.748219631847865	0.125253469284139	0.377134253482967	0.169267447172002	0.129959796248831	0.277029663592221	0.0358427881130813	0.183248118361018	0.0580759199206313	0.158313025433928	0.222408799620322	0.0326508868657835	0.173228192994378	0.153738950729536	0.458841142620916	0.40777368960495	0.303614760129561	0.200682370064172	0.269690312107956	0.157481683283094	0.141373509834328	0.355061743682493	0.546183402169992	0.658410147576198	0.448183577266846	0.535857807180661	0.481653961629475	0.391717573708961	0.141527871518133	0.333403407814556	0.548395501564815	0.139127569503228	0.0226897696285752	0.283277405545124	0.0535836646945613	0.15795533007824	0.191176294055234	0.0595371712212439	0.155015635900142	0.184802904247284	0.309312333907896	0.476431835899571	0.268907404632252	0.211766237403267	0.259573035704734	0.18052335586281	0.142485484827848	0.344531302001338	0.543465847232328	0.659620316861126	0.426646623618897	0.528368902279059	0.383483932531799	0.46969389444259	0.161477799993168	0.330284383515911	0.583790597092988	0.152154605909073	0.0287248951351687	0.229642581856357	0.0395339782914461	0.111843092627814	0.391371066325818	0.10379363914328	0.125716510067107	0.167673042830897	0.0730392846450108	0.337479716095295	0.0363564276514076	0.0414081733584158	0.0483792334089748	0.146794895741913	0.118497313321613	0.216951802411989	0.00147241878686997	0.245129876079005	0.325130267500029	0.439924782415782	0.555919557833224	0.662422015477519	0.171906469919375	0.92331127330863	0.166056849201547	0.104065923841681	0.00579559775940935	0.407884611107407	0.00392129027527542	0.116533366437569	0.401384970199903	0.0973638787584389	0.188294158357146	0.1287387487714	0.00102572133000521	0.271651579463822	0.0483124358690372	0.0399200567655945	0.0409482919399139	0.00141784663089591	0.0650310022188918	0.215980877106041	0.0250053681081365	0.156643244921937	0.241447251824003	0.423355315082419	0.457815676176537	0.734691549158678	0.0988260495763363	0.857163645245334	0.310720286628722	0.0491237313206999	0.00835414113886056	0.65497592856883	0.019321994160965	0.197439171596167	0.224986696106815	0.0575028406713002	0.208827688340122	0.205631225480981	0.101574523429982	0.42583198665706	0.251879273809074	0.00116532534000109	0.0447774124091963	0.153495694458324	0.216783674131886	0.232349482163349	0.273216584901857	0.316641007660746	0.382606981299191	0.547742568948276	0.379372765631096	0.514875536813711	0.228791087150641	0.657293267595286	0.177448919103439	0.12502377319834	0.0580284571551332	0.383043978198641	0.0578035314888963	0.16812454134035	0.273622846411757	0.0694777988994885	0.172895954728455	0.111810380692463	0.221407128195778	0.547963565807827	0.20158220246502	0.110045534546986	0.0368204611949335	0.137820696972224	0.194280472591403	0.252589698975488	0.254150461599369	0.356077094096121	0.266259232091716	0.465846351298561	0.520850655348347	0.571058508288493	0.169379124313682	0.572966952931889	0.314314742149408	0.146597228825072	0.028772172964872	0.37666432399704	0.0415986745711599	0.076017873297862	0.427650865098717	0.0284589090313159	0.221372297485318	0.0945772902911871	0.292937990023155	0.640718641220669	0.0734871597881859	0.0292354357424141	0.00123409319716547	0.147433029612685	0.0926076834673172	0.0857550461654736	0.266167841272412	0.46809669254928	0.211372715985807	0.452937783220668	0.161341076656107	0.902462855247824	0.119693734946349	0.315899148644004	0.432736947067842	0.148077037411216	0.0442144854342732	0.305460464183384	0.0851465278383435	0.0454706546554844	0.627664478212211	0.00230589853464803	0.00145199937820579	0.0576535126658945	0.228336665059921	0.719815117132645	0.381310754424649	0.00102200061022495	0.00158915007980219	0.142594586404699	0.0824759665431846	0.036494887612137	0.454598244618789	0.486539754897158	0.263474364720579	0.386053474889203	0.854282784447566	0.0822898420075917	0.205017008069861	0.188519193979724	0.884868497583654	0.200825269927943	0.045440494138518	0.151665421510676	0.00167867092160833	0.00152275725069698	0.442957440247594	0.0139159693536893	0.243801776916398	0.0985391373186489	0.388659561256354	0.595837832227966	0.182712271450042	0.00421901366288124	0.00130541021728912	0.00156723804096128	0.0573198445151544	0.103109517568245	0.0526815034909402	0.583066019676238	0.325589013693	0.430808827504788	0.768669574838614	0.00234720195631537	0.00271204018458014	0.383452761219158	0.562001698113309	0.17439621357671	0.0202826592361406	0.067027404015833	0.0744204733562185	0.069947555445051	0.384769624567771	0.00224316506507744	0.250502254431182	0.113291814002483	0.417169467703065	0.752846389917606	0.138763493810298	0.0571326177428447	0.00129204382442647	0.192882267983274	0.361783047205037	0.166037525701879	0.214068489898628	0.391762643476701	0.370741373673624	0.428549191305667	0.517015714949297	0.241944946402382	0.0972664239727836	0.592870110160507	0.626337238773646	0.311448952229819	0.0588959709773912	0.336891282201192	0.00356286933597085	0.00121776873583975	0.39365198991321	0.106602028459591	0.261881544094479	0.054543203931586	0.255230307569608	0.452701437547859	0.10759903468827	0.0647131721178155	0.0294343378755847	0.108774272578611	0.190365599185063	0.00458325060738953	0.138430536061734	0.348553816322501	0.278851056919313	0.363726382392894	0.465955919655915	0.53185155042801	0.0379744572676901	0.624473611961507	0.353963166009489	0.195153835912132	0.0439706479597735	0.476285236298214	0.0359853935871713	0.0822726625537334	0.399331362697254	0.108650566721217	0.239436922330909	0.0735221658973981	0.197365699313668	0.447147380853377	0.162957157182015	0.0587216161074333	0.00247462743706162	0.164252356042455	0.158119533377485	0.139028808243074	0.229404578216337	0.313617879752614	0.33159419777184	0.374740260270985	0.438271021180003	0.665430402087277	0.07010806711181	0.615016173451202	0.348962138256845	0.158469224073092	0.0333069460720962	0.504872291286571	0.0135133471193865	0.192020696734169	0.366879162905966	0.0794416572803252	0.327800451542695	0.0267727444826515	0.361258326814127	0.455719610226831	0.113407570346637	0.0475877157995184	0.0401270035587984	0.163908732829191	0.20313210071364	0.22132798443269	0.278527296442152	0.289067246322662	0.344771864411925	0.274448762898709	0.418679201710311	0.591643028252895	0.0747946615716982	0.580808909727747	0.200201464773479	0.115165149813906	0.0693941821994872	0.497526162911009	0.00244809879533067	0.0499162323255446	0.357137278695873	0.0430730044994968	0.240139219345849	0.101769155800304	0.289004242161643	0.506882575702814	0.180345258402824	0.0594977891192233	0.0331782793381935	0.1534361457338	0.064936419491739	0.205153399972345	0.216793003494728	0.356085832205537	0.268388840183069	0.460455507680822	0.41682200326131	0.631576929327757	0.124077722020863	0.552992482430593	0.543556447908395	0.134029373866424	0.0363112424286791	0.332083647463574	0.0403770043492045	0.24573757147018	0.274446284285734	0.0716305552164657	0.0712286644190841	0.00173661277222518	0.484807544336528	0.454833190006328	0.275470907636461	0.18457367263062	0.00117443356087849	0.240062453686663	0.232161796501449	0.382469982968697	0.492565457941762	0.467373910958005	0.422480105011464	0.287611197084473	0.492513027471996	0.145685276849577	0.136551716702626	0.367556043820961	0.448557206089665	0.159122584610111	0.0634234145458285	0.262559098063047	0.0613333140428137	0.183407083496515	0.266157193221281	0.101458104969161	0.0010748353098383	0.00139743892421432	0.493875879030522	0.446479508651894	0.276700779361287	0.105265538854891	0.0288497174180604	0.23831791322314	0.130380844916076	0.387269519333659	0.587441425731332	0.333216230008674	0.244980245013966	0.251895484072245	0.378580887359379	0.00103003087404149	0.0275991699300879	0.328907492462782	0.806635441073509	0.00131396159379649	0.078503391577332	0.0568390855776504	0.00261649558671981	0.310726080237252	0.102264522168561	0.00918777975285356	0.0724641989965735	0.292446336372838	0.43383127022187	0.746898411935855	0.337096021770082	0.234622471498215	0.290143029273818	0.398864560648438	0.239292889301903	0.831788059607751	0.595899326624792	0.915202494937193	0.740751337795029	0.588330521382354	0.687090785756794	0.270928350646711	0.312749904042411	0.120525070587289	0.286489058825661	0.416937326005442	0.0110759737778226	0.108347021419129	0.117393479340966	0.124412694932466	0.378147550367173	0.0878009123420681	0.2196390213588	0.0894793771881559	0.244475307874432	0.514193046321178	0.165191218108691	0.0535981556473223	0.0231905504469754	0.183359240021621	0.199812149717445	0.150113954349204	0.265062453514125	0.333187042567065	0.335220379796038	0.427104400690711	0.505101136008254	0.567383014596596	0.10100126626222	0.518457121610742	0.284312805069383	0.175357740095878	0.0281408252713357	0.443338014984019	0.0233372389803653	0.230468959708353	0.272326262311011	0.0524299091910943	0.184198262882729	0.107146945598635	0.387036229225171	0.433727362331932	0.305584856369724	0.147319262961231	0.0656483842219119	0.175737233511155	0.221706341781972	0.325107837797045	0.407691050700347	0.59064833962084	0.426809856541501	0.419464822187562	0.514990831547305	0.295416304926895	0.180735393762252	0.374898712535495	0.39263292532936	0.13870551160582	0.0318508287757683	0.27208126390236	0.0566658109102287	0.109355912196539	0.33165000045711	0.0776350549344188	0.210887680505766	0.110882018210819	0.272463949659957	0.508049881515993	0.158947911799835	0.0579266461595221	0.0344683463430517	0.173120438874928	0.195029515090662	0.172230486431224	0.237276650573273	0.383010893745271	0.306059091117772	0.459640492105084	0.505564334624546	0.540435126640916	0.116616035576149	0.512649163396237	0.347250885996	0.160947481176042	0.032498132684975	0.378945145493074	0.0321915188148778	0.0670808913866005	0.0222122062491839	0.0152692406568072	0.139705332040005	0.394760446452446	0.335393888386893	0.656483268109482	0.412944353507869	0.0393067368530854	0.271685052268082	0.228106927687122	0.133750087912926	0.847830395307806	0.558757244074624	0.822268547541337	0.790690157070469	0.521700925839732	0.57123529623583	0.180909520637856	0.363342173855465	0.098285633361269	0.308380918378157	0.316539775369261	0.0289298063463309	0.245529063385419	0.116405628714592	0.115985094817653	0.314611052803162	0.0586379722224916	0.201163237459525	0.122390130361562	0.26811927182957	0.503487567847008	0.18582886526192	0.0693041805511936	0.0502791562991168	0.152268804775179	0.180147462860996	0.190374282667534	0.269386505360145	0.35749687528253	0.306046724765852	0.451236338967126	0.525190560538504	0.529602324629613	0.132883911229724	0.484918697073895	0.351547068781521	0.168587849126701	0.031999383872922	0.388385546410135	0.0424635508017324	0.0865778427697555	0.33423837814771	0.051157961262809	0.210783180586942	0.13180789126002	0.304361522278779	0.588212012423758	0.205154425812772	0.0576285408087067	0.0405560968508585	0.150156053841469	0.132504476259945	0.175710205704818	0.285143010382108	0.375902212166588	0.30484853025453	0.468609433453376	0.499891744198753	0.524081148593164	0.142734097827376	0.454986544959776	0.415417157064081	0.185736763523618	0.0371846898630765	0.334855325429529	0.063233109151089	0.0526174569644388	0.358844498264348	0.0351023740668286	0.204700193602972	0.117380711342852	0.311684155577011	0.600675341646674	0.189142106027531	0.0352760955929114	0.000887111065500185	0.159007228187602	0.155112647840219	0.144267654452476	0.271903555521244	0.396347750512526	0.302043695739885	0.43329042588103	0.499588434080897	0.492796717607001	0.129264073151832	0.427330467202865	0.44929507938611	0.189798654097254	0.0321958779826703	0.327184348437257	0.0729510038715266	0.162040240240352	0.211602729036208	0.0398618409219886	0.189779928364047	0.15447719129756	0.430517599442823	0.472025481294716	0.312408027991065	0.188753506007745	0.261532720876548	0.156857024130749	0.147514762382834	0.356483806340089	0.524223237700374	0.682471556508834	0.462118279454809	0.545109169394173	0.467581051218989	0.376351985274512	0.163062089790237	0.33148733855171	0.513242251050938	0.143760660153146	0.023874589430003	0.2507904054891	0.053002359287039	0.265362718066622	0.100727180290775	0.0065796206412949	0.0937027723571788	0.300813788606939	0.402934499514921	0.710495736465167	0.376206026467047	0.194809936409743	0.222837983650809	0.349549834477005	0.203034630619406	0.841960152626896	0.538072312026823	0.87024703406031	0.697991704189118	0.552173964216018	0.619567080651578	0.300301629921885	0.332653823542807	0.0802017325258668	0.332502679562098	0.404493142255952	0.0114984994833895	0.131806725173648	0.126981614630578	0.169057192009029	0.24830077714366	0.045336336734036	0.189545144624747	0.162396585192067	0.269060373647077	0.499584875267503	0.219997494171833	0.0929588198572493	0.0639708709707837	0.154583418619626	0.198840401597282	0.29339545915749	0.245094971858886	0.380199455878197	0.335141421182175	0.476565718487647	0.52469548960571	0.489832469844012	0.176435340603682	0.53117228254074	0.29846733454009	0.127834924019405	0.0251329220649934	0.368953802009214	0.0541737026945953	0.0329099485648745	0.387431769017475	0.00957627679991923	0.173674467168515	0.114037182025449	0.346312061956095	0.62329320757345	0.209202676577319	0.0262730446215713	0.0011677810127591	0.137628554076942	0.178473267785213	0.129978101248059	0.234306060741958	0.454563432911541	0.307800902555384	0.418071237547504	0.546968335995396	0.406121266739227	0.148586213079651	0.421331234852179	0.542905877258595	0.220166269169122	0.0247133497009622	0.288099820498276	0.0706837677313469	0.15750868375116	0.239120434543455	0.0594657500592807	0.159555632504106	0.183430179887807	0.215341913422592	0.501875058946237	0.210568520642667	0.0571770350422393	0.0720924955192598	0.147037075414981	0.195386710026468	0.275402196407147	0.180372687778505	0.307224040744076	0.37133628472236	0.521654666170897	0.504278773331995	0.52150713835302	0.210716817125799	0.62706838160181	0.231116892537901	0.099002210267081	0.0216617899761538	0.340498776438637	0.0519850265404155	0.242958658638651	0.229812335957544	0.0420931931409793	0.1881568010535	0.221484847651928	0.366617562509898	0.481400004577305	0.268380040551402	0.141183225035211	0.0877958256576308	0.214401342160051	0.255545971152441	0.340788737077573	0.355392302430226	0.522527673484922	0.384485321334381	0.48477903304861	0.591848771208446	0.400107306758429	0.244116377095079	0.391537536522891	0.324336772788752	0.173471881385913	0.023358821765558	0.279836008750569	0.070309898225713	0.375670424698655	0.0825459940011765	0.00411976426003772	0.0529426388320038	0.359158934733418	0.490350116702926	0.842584518969028	0.522793399939371	0.241993453960884	0.289770375576782	0.483346474897151	0.27740902413278	0.951641467021568	0.645486387392348	0.872922529914623	0.746629513453787	0.578892306912169	0.654544618750423	0.252986486151102	0.420516311180268	0.0316339039630677	0.265341082906712	0.502504996633129	0.00370817298681908	0.111074478092364	0.169642010117921	0.250397266583345	0.251391577971783	0.0606742832491405	0.187925467888328	0.165025867489306	0.409278683491473	0.467345109361503	0.257208205254758	0.140024635641482	0.0707298018360882	0.189535602711406	0.263659292864031	0.308316627861313	0.367599624967938	0.570800999812399	0.412274563039274	0.457323360195879	0.554791530025644	0.369225132226445	0.200913364450318	0.371948526550717	0.359639584637256	0.150878042092108	0.0244419083748009	0.286514710483459	0.0687700290452698	0.384785988400818	0.135165954618354	0.0353438221379901	0.371029402309763	0.508351903582928	0.464384294109083	0.477065085260989	0.392206202838887	0.178932256375049	0.192722491315764	0.288734775390719	0.37894462350505	0.373250543399748	0.430368051957488	0.690362376255534	0.407829976343094	0.506889526399856	0.65702292264489	0.169839961966736	0.424441430473441	0.215193169724279	0.207175707568389	0.222225989107254	0.0214917461307372	0.18270261117156	0.0687728654465386	0.109333864135139	0.346806680238572	0.0893764671013378	0.195290350392038	0.128572261445047	0.0959537875379397	0.364885899691486	0.0716093300421678	0.0405267107889286	0.0456123114735282	0.107349564799766	0.0990356158142397	0.204747719046129	0.0311166781245688	0.22870754814639	0.309675291668597	0.437681322151173	0.497222635076857	0.641305487462368	0.151531405755758	0.807231701693567	0.259700026777771	0.069598177907939	0.0203129725861513	0.473629952933277	0.0233545093426469	0.314319286213236	0.177020631113973	0.0521827422482361	0.326535069344486	0.417196837586213	0.429347400083951	0.415802070427622	0.365833921203667	0.163962249696899	0.160144209095881	0.255417933191545	0.36526917996929	0.335251315154134	0.372410969792633	0.651238239097848	0.408283153855517	0.52748289372401	0.677580246327841	0.160159941646786	0.391461404706904	0.236392794852577	0.226315239582549	0.221237998420996	0.0222318442522222	0.204531406427452	0.070240931270524	0.239408087338338	0.261649430920694	0.0778558702920452	0.0685728165475151	0.00129274725612787	0.474851744814884	0.471354140278107	0.280425505115851	0.190155046123976	0.0264885053788777	0.233011376762497	0.226506846347851	0.337158730317013	0.482143816668157	0.518683058749047	0.410474493632336	0.312999327708955	0.486423089500844	0.138787815917376	0.131440939367304	0.371585548685879	0.436870599512167	0.143387181316363	0.0690687075219198	0.236154990238311	0.0486935279435947	0.14894515618705	0.270069402857741	0.0586062641486018	0.180947923998035	0.146416396139822	0.241646895901114	0.514888168818242	0.209702570544221	0.0774610697053912	0.0450089206162376	0.147574438358109	0.193177867606732	0.268193649835838	0.279174464785571	0.379089942305821	0.30363790343079	0.488347412789229	0.513907068902786	0.512027098415451	0.157062549684001	0.50467128232438	0.317411348693651	0.152558409743272	0.0279549027936085	0.374711662709148	0.0418024801573298	0.361774972844211	0.119618510208463	0.00366319540680964	0.219444425162185	0.193276530609885	0.562834757472218	0.555041148707116	0.38741926657446	0.144780989618976	0.234540583094157	0.405768999786405	0.279301133908763	0.546894477582735	0.518323214455384	0.747857031569883	0.620909138629014	0.536814637909461	0.584653057599439	0.379304114319442	0.464984384325327	0.214167939928592	0.16318567296061	0.302067955078668	0.00998885389426664	0.195447986658647	0.0759095184482223	0.0146554537111961	0.406185974962626	0.00647690820999598	0.194043230766729	0.114111466701657	0.35962774915227	0.667079293384419	0.215459082038185	0.00108407351239936	0.00116856993550093	0.122672099269706	0.151751579631195	0.144575814237218	0.230984141230501	0.428699278738987	0.316882749198523	0.404176703877474	0.597821339208242	0.360627734811971	0.148819411876285	0.399274611329462	0.566040752110283	0.211550945373338	0.0160779763381159	0.285357766509424	0.0750045528966332	0.163122298308717	0.363147617033721	0.0804368676219341	0.317896229111695	0.135569624056235	0.144043158193892	0.494500054506684	0.11840784171688	0.0418732631982052	0.0371093363851667	0.176549938126363	0.207878340696589	0.139053265644126	0.270754853683226	0.31421832021871	0.269925221538353	0.43558878561941	0.488674806422484	0.585290922324018	0.113881276952512	0.602428468355	0.228896053728647	0.192053769409581	0.0182476615480185	0.49843886541003	0.0097581924469669	0.151259341337496	0.193281342789429	0.0532229318560569	0.182999051957658	0.162712134920224	0.38117636802612	0.492724453306245	0.303564703315433	0.189713760079944	0.268523463974731	0.167949452342411	0.138898662607255	0.349301179019727	0.508463262429651	0.684628677239158	0.469527729459466	0.542694425473856	0.397152187634979	0.398657495052884	0.166196325893481	0.354980130222334	0.545053262050336	0.166578881774921	0.0267079928441448	0.265675490601166	0.0281043765258451	0.157002855656235	0.185656497597384	0.0591742040305883	0.171745949635987	0.171235631735387	0.342936049906595	0.473744011671503	0.286900833810182	0.194280506361276	0.268384099756028	0.176516644558493	0.152140857127198	0.340179293260599	0.508536376435569	0.655608360195174	0.428224023799026	0.524887001450239	0.389784346221986	0.413117999198162	0.159306702375335	0.3331870851752	0.574592449447431	0.171827582227441	0.0337150299045884	0.255075503357321	0.0363412640568702	0.40077895468881	0.119441637736637	0.0403577711214074	0.397037895276518	0.58712273942419	0.433374463372667	0.438115500195422	0.329147974345393	0.193842170805063	0.263761063351405	0.221261928777239	0.360424913611952	0.321949071397614	0.527190205594888	0.583070797521152	0.431195720237416	0.540171607637523	0.679823435120281	0.155976767942218	0.487680459654002	0.224507865516859	0.251346472848274	0.177999757701753	0.0193377017124536	0.0734368513256971	0.100865233236785	0.399834274067189	0.104935476209426	0.0379613714684779	0.409369174033755	0.524614463776089	0.49103174662981	0.482319474543545	0.372542884093617	0.169193981110379	0.210522301609457	0.317230280251696	0.355968907957827	0.430142800708894	0.443987966448016	0.71984293796511	0.504752909568308	0.55101456479501	0.683275336901615	0.149470536033017	0.428996438034493	0.226641419355279	0.210856712244626	0.267455292637151	0.0156046459502436	0.200212525846711	0.0629225475706245	0.26000273902106	0.275582976335403	0.0637729881292194	0.105678833126042	0.0292461269372305	0.399819956909114	0.419673801897575	0.31992235482197	0.157594628324471	0.0509026248936119	0.215335352839133	0.221589728610302	0.303841009865741	0.484116365759917	0.560989149793411	0.42513128013407	0.379318826290112	0.523393384167328	0.199212655887633	0.146536319235115	0.381643968025569	0.462096857305276	0.138488667758071	0.0540216426048783	0.271228241954566	0.0659144510788674	-61.9657687416227	-67.3306481769523	-105.28198834867	-104.08702908974	-112.204776084015	-76.1195723739102	-79.6386610726517	-76.9930965554095	-69.4122765930886	-43.9720446211769	-41.6293684197531	-5.20577106671715	6.33006021703644	-23.8380221449762	-19.3259061536361	-6.24473233897035	-20.3993015095188	-19.5158276308175	-16.7024921815818	-1.10141764189419	-4.6096922124494	-9.56249814519138	-9.62347996599273	-33.3854025028388	-21.8598263030993	-88.8191597105665	-13.6454041703474	-37.67664955827	-16.1347165735989	-81.6328598270324	-18.4561637193537	-18.7445664212535	-16.217000914156	-45.4485576916801	-83.6759404279871	-25.9143088551133	-17.5958665874269	-23.92464707764	-42.2078615649758	-101.893658532428	-39.3351315708261	-74.1316437252462	-3.63422050532751	-65.9407746546074	-33.8937985766305	-23.0777069751183	-75.2361267222946	-17.4907711120006	-12.169472933828	-43.6176953115662	-41.9921713312171	-76.4343006582345	-79.4033780238879	-35.2711460933653	328.900242519451	353.924106918949	334.682545771599	340.034854132005	330.516262852504	366.445752662863	388.226116764103	391.91031477419	374.415177412016	348.788790739356	352.21823311733	256.274519171798	231.238571821089	315.60189922755	300.971417074685	241.354079684624	227.745739857702	217.914659352012	277.962144525271	223.240593255448	256.385010345465	256.704916483719	278.446172865862	287.007368357299	234.175935292173	342.854573919047	276.550565166549	327.552629754516	286.367574557996	325.922838016949	296.1380439559	297.603763877082	279.402083283623	349.140828310758	342.588412460397	321.420963771583	278.226614399622	315.916527109103	359.211207936432	341.524166949385	342.009985204587	392.334282127685	256.832778425681	386.648658989206	287.233784711384	311.039766274989	368.191639289385	274.414179117444	280.88547192407	350.601524121237	351.335019934193	393.96201568853	393.19601958342	303.920144185098	-0.00303859495286069	-0.0386478473742045	-0.0500407059866698	0	0	0	-0.0937497865849355	0	0.241342515555964	0.239676845490589	0.162592833847922	0	0	0	0	0	-0.0173036223854109	0	-0.310644939438531	0	0.437659904272268	-0.304326897384776	0	0	0	0.285423772853605	0	-0.124886280368524	0	-0.0758998749442773	0	-0.00501932115099042	0.305742867937893	0.00314969523292613	0	0	0	0	-0.166390135353827	0.00170118162466979	0	0	0	0	0	0	0	-0.230730929595499	0.109530761474669	-0.336447950675064	-0.462836300172949	0	-0.0622497118778624	0	0	0	0	0	23.5036315496648	106.771779678596	0.63583804294467	0.00410005027652086	0.581830065359477
15600	0.0032194744802108	0.000883387050435054	0.00731969520463948	0.0011970301679394	0.40133118163462	0.338787559748093	0.586110177226404	0.432676867850771	0.00190893806501297	0.336439787256422	0.118148043547948	0.0640254956785133	0.331381390803103	0.412726144389763	0.66813922333125	0.778178334338849	0.521067976284929	0.375393469278533	0.205996420025657	0.361279460185848	0.147336645768529	0.191607089260436	0.00183947614742065	0.033061717438715	0.439279494997669	0.0286173361655957	0.184551895310054	0.0321685037150692	0.0181075968704314	0.177149233767495	0.392872923302583	0.333991341445262	0.680003314761778	0.399886026160099	0.0282340535569312	0.262371976662908	0.214922941898151	0.128471786959066	0.848207877559537	0.545165608896315	0.664435306043884	0.484659086374196	0.552325300148118	0.567079239505299	0.214105082157889	0.157230196236024	0.358006609434688	0.350312406272138	0.353745325959216	0.0314257943046392	0.340345310277273	0.0061350909974287	0.367725792832587	0.00111956339614042	0.00398823827646978	0.0861818758067185	0.359568164316764	0.501434783925437	0.799739727374459	0.590237235768907	0.249595395183864	0.318193291291269	0.585782184076135	0.318178970880176	0.963280742751717	0.619890756761256	0.832187050902712	0.699879690439122	0.52808710083789	0.607899021934813	0.228883232943353	0.456728091795141	0.00183864497384468	0.268970638057193	0.521623077106063	0.00472904918447819	0.00154682664259827	0.15459892025249	0.380464158301889	0.0946064149846292	0.00156406897282485	0.00258312081993018	0.362698296961785	0.530511283563166	0.848394516212348	0.520819505972271	0.257425927694815	0.318047038633922	0.499804118344654	0.271500736515811	0.964919617589848	0.668830302937152	0.901800825240765	0.740282866165811	0.560150916196413	0.644348386937275	0.270458554776147	0.416756772119203	0.0279657058415775	0.268215786414859	0.546247557301217	0.00363987219304472	0.0944456423036096	0.177124071350248	0.386821654704907	0.0787709665150178	0.00520698151244316	0.00314747893718324	0.411044876273259	0.556860908080823	0.807085814798194	0.459954945840932	0.324065389400746	0.382142233469848	0.50375837097183	0.314996993391684	0.887141676705528	0.706424057303579	0.998810777662768	0.862482049923222	0.687641029788729	0.759375483141559	0.159789024165863	0.406854827037676	0.0800747995624207	0.21762321697985	0.464517149556139	0.0055193343572722	0.00149731041579999	0.150764287983924	0.381924778197148	0.119178937202057	0.00219552697103032	0.228546744545251	0.184228381093714	0.573707968531393	0.59212071859988	0.396104100897402	0.168885871521323	0.257070122547074	0.433090491962696	0.330269405811688	0.511694711290444	0.503091995796029	0.762210902767392	0.59552048414158	0.628111071464285	0.551666604283364	0.373787171460477	0.434542484462363	0.183201109226188	0.157750002751269	0.290714208451367	0.0101219275464908	0.243366288372822	0.0654776934768309	0.419614296272015	0.121850793204485	0.0431917697130597	0.448558037411903	0.52171339176786	0.534677239069165	0.548254037679098	0.374859739769329	0.188214835637534	0.193837800305666	0.335931541116956	0.313700428046934	0.407738883796488	0.412746943736479	0.772980204069084	0.476305839467465	0.564086146251491	0.657971136342321	0.147585537118915	0.432199462770088	0.217840074597767	0.178502346188798	0.266621228556326	0.00903163711702545	0.209481407438935	0.0676686268133884	0.410833993399491	0.0882299987063185	0.0465924854826593	0.406571359610784	0.584947068746351	0.455347731831022	0.465382758852405	0.32282993597913	0.198876934720494	0.282606287537506	0.204844140502894	0.383492324089754	0.314122533490321	0.535353033773997	0.574244403770306	0.448055847705925	0.560914072822291	0.685475172697147	0.157924528426668	0.454942404754074	0.216062553021843	0.280324955398694	0.158788898105737	0.013124444492152	0.051967939610693	0.101690556149021	0.265456472130881	0.172779054132619	0.0460036879922529	0.359415290352346	0.477838066148086	0.407641821520212	0.386770578798698	0.37421584471054	0.19831725495636	0.186511546094544	0.156959820262975	0.397555856762244	0.255860940674587	0.367371874665404	0.637115941039563	0.448735681235718	0.537635992639645	0.718282306713026	0.125253469284139	0.377134253482967	0.169267447172002	0.129959796248831	0.27200533242858	0.0260052561551624	0.181451076634437	0.0580759199206313	0.158313025433928	0.222408799620322	0.0394137238744358	0.173228192994378	0.153738950729536	0.458841142620916	0.40777368960495	0.303614760129561	0.200682370064172	0.269690312107956	0.157481683283094	0.141373509834328	0.355061743682493	0.546183402169992	0.658410147576198	0.448183577266846	0.535857807180661	0.485368442906232	0.391717573708961	0.141527871518133	0.333403407814556	0.548395501564815	0.137118737723615	0.0213612007055216	0.273733450461347	0.0535836646945613	0.15795533007824	0.191176294055234	0.0598657177647206	0.155015635900142	0.184802904247284	0.309312333907896	0.476431835899571	0.268907404632252	0.211766237403267	0.259573035704734	0.18052335586281	0.142485484827848	0.344531302001338	0.543465847232328	0.659620316861126	0.426646623618897	0.528368902279059	0.420517957608468	0.46969389444259	0.161477799993168	0.330284383515911	0.583790597092988	0.145421165915219	0.0270720870491377	0.24861961525727	0.0395339782914461	0.111843092627814	0.391371066325818	0.105965836577272	0.125716510067107	0.167673042830897	0.0730392846450108	0.337479716095295	0.0363564276514076	0.0414081733584158	0.0483792334089748	0.146794895741913	0.118497313321613	0.216951802411989	0.00147241878686997	0.245129876079005	0.325130267500029	0.439924782415782	0.551779903441607	0.662422015477519	0.171906469919375	0.92331127330863	0.166056849201547	0.0963801278491936	0.00507292226772467	0.413162511501832	0.00392129027527542	0.116533366437569	0.401384970199903	0.0897202690368983	0.188294158357146	0.1287387487714	0.00102572133000521	0.271651579463822	0.0483124358690372	0.0399200567655945	0.0409482919399139	0.00141784663089591	0.0650310022188918	0.215980877106041	0.0250053681081365	0.156643244921937	0.241447251824003	0.423355315082419	0.46698246282572	0.734691549158678	0.0988260495763363	0.857163645245334	0.310720286628722	0.040218591292684	0.00890994329159293	0.651077786265778	0.019321994160965	0.197439171596167	0.224986696106815	0.0616770189074447	0.208827688340122	0.205631225480981	0.101574523429982	0.42583198665706	0.251879273809074	0.00116532534000109	0.0447774124091963	0.153495694458324	0.216783674131886	0.232349482163349	0.273216584901857	0.316641007660746	0.382606981299191	0.547742568948276	0.425184178959176	0.514875536813711	0.228791087150641	0.657293267595286	0.177448919103439	0.108761617187519	0.0386981038933037	0.383001412918244	0.0578035314888963	0.16812454134035	0.273622846411757	0.0713154029008839	0.172895954728455	0.111810380692463	0.221407128195778	0.547963565807827	0.20158220246502	0.110045534546986	0.0368204611949335	0.137820696972224	0.194280472591403	0.252589698975488	0.254150461599369	0.356077094096121	0.266259232091716	0.465846351298561	0.516236297306494	0.571058508288493	0.169379124313682	0.572966952931889	0.314314742149408	0.161079798657098	0.0263366095785338	0.374716777217553	0.0415986745711599	0.076017873297862	0.427650865098717	0.0288221959651492	0.221372297485318	0.0945772902911871	0.292937990023155	0.640718641220669	0.0734871597881859	0.0292354357424141	0.00123409319716547	0.147433029612685	0.0926076834673172	0.0857550461654736	0.266167841272412	0.46809669254928	0.211372715985807	0.452937783220668	0.155967690483886	0.902462855247824	0.119693734946349	0.315899148644004	0.432736947067842	0.14776158903997	0.0440770556013909	0.329029780612166	0.0851465278383435	0.0454706546554844	0.627664478212211	0.00178419707797553	0.00145199937820579	0.0576535126658945	0.228336665059921	0.719815117132645	0.381310754424649	0.00102200061022495	0.00158915007980219	0.142594586404699	0.0824759665431846	0.036494887612137	0.454598244618789	0.486539754897158	0.263474364720579	0.386053474889203	0.868504667205196	0.0822898420075917	0.205017008069861	0.188519193979724	0.884868497583654	0.178076490433185	0.0364549231588956	0.160603489753705	0.00167867092160833	0.00152275725069698	0.442957440247594	0.0151254885885074	0.243801776916398	0.0985391373186489	0.388659561256354	0.595837832227966	0.182712271450042	0.00421901366288124	0.00130541021728912	0.00156723804096128	0.0573198445151544	0.103109517568245	0.0526815034909402	0.583066019676238	0.325589013693	0.430808827504788	0.769340862185295	0.00234720195631537	0.00271204018458014	0.383452761219158	0.562001698113309	0.183925439293227	0.0250870061660956	0.0727355680895039	0.0744204733562185	0.069947555445051	0.384769624567771	0.00257507024591967	0.250502254431182	0.113291814002483	0.417169467703065	0.752846389917606	0.138763493810298	0.0571326177428447	0.00129204382442647	0.192882267983274	0.361783047205037	0.166037525701879	0.214068489898628	0.391762643476701	0.370741373673624	0.428549191305667	0.541335474061963	0.241944946402382	0.0972664239727836	0.592870110160507	0.626337238773646	0.306410890907844	0.0501356907544891	0.310787019505039	0.00356286933597085	0.00121776873583975	0.39365198991321	0.106448725842766	0.261881544094479	0.054543203931586	0.255230307569608	0.452701437547859	0.10759903468827	0.0647131721178155	0.0294343378755847	0.108774272578611	0.190365599185063	0.00458325060738953	0.138430536061734	0.348553816322501	0.278851056919313	0.363726382392894	0.490417252715604	0.53185155042801	0.0379744572676901	0.624473611961507	0.353963166009489	0.189659899469125	0.0421415937371649	0.497045792952673	0.0359853935871713	0.0822726625537334	0.399331362697254	0.11931293238888	0.239436922330909	0.0735221658973981	0.197365699313668	0.447147380853377	0.162957157182015	0.0587216161074333	0.00247462743706162	0.164252356042455	0.158119533377485	0.139028808243074	0.229404578216337	0.313617879752614	0.33159419777184	0.374740260270985	0.404732974216926	0.665430402087277	0.07010806711181	0.615016173451202	0.348962138256845	0.142184657559388	0.0478815176182634	0.482321985932762	0.0135133471193865	0.192020696734169	0.366879162905966	0.070204751991883	0.327800451542695	0.0267727444826515	0.361258326814127	0.455719610226831	0.113407570346637	0.0475877157995184	0.0401270035587984	0.163908732829191	0.20313210071364	0.22132798443269	0.278527296442152	0.289067246322662	0.344771864411925	0.274448762898709	0.414993120525961	0.591643028252895	0.0747946615716982	0.580808909727747	0.200201464773479	0.105860821747433	0.0793885757721986	0.514143741125527	0.00244809879533067	0.0499162323255446	0.357137278695873	0.0434350783486156	0.240139219345849	0.101769155800304	0.289004242161643	0.506882575702814	0.180345258402824	0.0594977891192233	0.0331782793381935	0.1534361457338	0.064936419491739	0.205153399972345	0.216793003494728	0.356085832205537	0.268388840183069	0.460455507680822	0.427021321406699	0.631576929327757	0.124077722020863	0.552992482430593	0.543556447908395	0.133691732676486	0.0425195709554559	0.328399635911871	0.0403770043492045	0.24573757147018	0.274446284285734	0.0704253597602655	0.0712286644190841	0.00173661277222518	0.484807544336528	0.454833190006328	0.275470907636461	0.18457367263062	0.00117443356087849	0.240062453686663	0.232161796501449	0.382469982968697	0.492565457941762	0.467373910958005	0.422480105011464	0.287611197084473	0.513213255755555	0.145685276849577	0.136551716702626	0.367556043820961	0.448557206089665	0.152530545806367	0.0658074147972761	0.238275188316594	0.0613333140428137	0.183407083496515	0.266157193221281	0.117446767289829	0.0010748353098383	0.00139743892421432	0.493875879030522	0.446479508651894	0.276700779361287	0.105265538854891	0.0288497174180604	0.23831791322314	0.130380844916076	0.387269519333659	0.587441425731332	0.333216230008674	0.244980245013966	0.251895484072245	0.386806168217453	0.00103003087404149	0.0275991699300879	0.328907492462782	0.806635441073509	0.00142564368691873	0.106323965298446	0.0661389840978889	0.00261649558671981	0.310726080237252	0.102264522168561	0.00988826796915664	0.0724641989965735	0.292446336372838	0.43383127022187	0.746898411935855	0.337096021770082	0.234622471498215	0.290143029273818	0.398864560648438	0.239292889301903	0.831788059607751	0.595899326624792	0.915202494937193	0.740751337795029	0.588330521382354	0.653545378130601	0.270928350646711	0.312749904042411	0.120525070587289	0.286489058825661	0.37810231724334	0.00929447745362531	0.121713446164049	0.117393479340966	0.124412694932466	0.378147550367173	0.0886852144004949	0.2196390213588	0.0894793771881559	0.244475307874432	0.514193046321178	0.165191218108691	0.0535981556473223	0.0231905504469754	0.183359240021621	0.199812149717445	0.150113954349204	0.265062453514125	0.333187042567065	0.335220379796038	0.427104400690711	0.477247235155597	0.567383014596596	0.10100126626222	0.518457121610742	0.284312805069383	0.156750503749474	0.0309208068541473	0.425957944090444	0.0233372389803653	0.230468959708353	0.272326262311011	0.0658262828244809	0.184198262882729	0.107146945598635	0.387036229225171	0.433727362331932	0.305584856369724	0.147319262961231	0.0656483842219119	0.175737233511155	0.221706341781972	0.325107837797045	0.407691050700347	0.59064833962084	0.426809856541501	0.419464822187562	0.556201926193422	0.295416304926895	0.180735393762252	0.374898712535495	0.39263292532936	0.140066220941086	0.033682518501501	0.264090992104889	0.0566658109102287	0.109355912196539	0.33165000045711	0.0859967127143474	0.210887680505766	0.110882018210819	0.272463949659957	0.508049881515993	0.158947911799835	0.0579266461595221	0.0344683463430517	0.173120438874928	0.195029515090662	0.172230486431224	0.237276650573273	0.383010893745271	0.306059091117772	0.459640492105084	0.492987959435356	0.540435126640916	0.116616035576149	0.512649163396237	0.347250885996	0.17297948207237	0.0285965064808669	0.391539917132943	0.0321915188148778	0.0670808913866005	0.0222122062491839	0.0114923220034768	0.139705332040005	0.394760446452446	0.335393888386893	0.656483268109482	0.412944353507869	0.0393067368530854	0.271685052268082	0.228106927687122	0.133750087912926	0.847830395307806	0.558757244074624	0.822268547541337	0.790690157070469	0.521700925839732	0.554836866927103	0.180909520637856	0.363342173855465	0.098285633361269	0.308380918378157	0.309097771084609	0.0266744508727328	0.254055420873525	0.116405628714592	0.115985094817653	0.314611052803162	0.0667902561397972	0.201163237459525	0.122390130361562	0.26811927182957	0.503487567847008	0.18582886526192	0.0693041805511936	0.0502791562991168	0.152268804775179	0.180147462860996	0.190374282667534	0.269386505360145	0.35749687528253	0.306046724765852	0.451236338967126	0.511063964222956	0.529602324629613	0.132883911229724	0.484918697073895	0.351547068781521	0.137419872399602	0.0335505803321558	0.378596883619708	0.0424635508017324	0.0865778427697555	0.33423837814771	0.0536902898196026	0.210783180586942	0.13180789126002	0.304361522278779	0.588212012423758	0.205154425812772	0.0576285408087067	0.0405560968508585	0.150156053841469	0.132504476259945	0.175710205704818	0.285143010382108	0.375902212166588	0.30484853025453	0.468609433453376	0.503905350711109	0.524081148593164	0.142734097827376	0.454986544959776	0.415417157064081	0.182448148359933	0.0324430852535101	0.326311255941856	0.063233109151089	0.0526174569644388	0.358844498264348	0.034564880545277	0.204700193602972	0.117380711342852	0.311684155577011	0.600675341646674	0.189142106027531	0.0352760955929114	0.000887111065500185	0.159007228187602	0.155112647840219	0.144267654452476	0.271903555521244	0.396347750512526	0.302043695739885	0.43329042588103	0.502266761091189	0.492796717607001	0.129264073151832	0.427330467202865	0.44929507938611	0.187501529351963	0.0261736270052759	0.316063722534862	0.0729510038715266	0.162040240240352	0.211602729036208	0.0419296171267219	0.189779928364047	0.15447719129756	0.430517599442823	0.472025481294716	0.312408027991065	0.188753506007745	0.261532720876548	0.156857024130749	0.147514762382834	0.356483806340089	0.524223237700374	0.682471556508834	0.462118279454809	0.545109169394173	0.474004939232845	0.376351985274512	0.163062089790237	0.33148733855171	0.513242251050938	0.148898152827066	0.0210810850371651	0.246982552965734	0.053002359287039	0.265362718066622	0.100727180290775	0.00475507683064999	0.0937027723571788	0.300813788606939	0.402934499514921	0.710495736465167	0.376206026467047	0.194809936409743	0.222837983650809	0.349549834477005	0.203034630619406	0.841960152626896	0.538072312026823	0.87024703406031	0.697991704189118	0.552173964216018	0.631924954713805	0.300301629921885	0.332653823542807	0.0802017325258668	0.332502679562098	0.397413194948997	0.0126396883430979	0.152288493686663	0.126981614630578	0.169057192009029	0.24830077714366	0.0534160921099615	0.189545144624747	0.162396585192067	0.269060373647077	0.499584875267503	0.219997494171833	0.0929588198572493	0.0639708709707837	0.154583418619626	0.198840401597282	0.29339545915749	0.245094971858886	0.380199455878197	0.335141421182175	0.476565718487647	0.550073144918194	0.489832469844012	0.176435340603682	0.53117228254074	0.29846733454009	0.140824093612236	0.0282609600548739	0.365118454838189	0.0541737026945953	0.0329099485648745	0.387431769017475	0.0122065153694577	0.173674467168515	0.114037182025449	0.346312061956095	0.62329320757345	0.209202676577319	0.0262730446215713	0.0011677810127591	0.137628554076942	0.178473267785213	0.129978101248059	0.234306060741958	0.454563432911541	0.307800902555384	0.418071237547504	0.551640850441173	0.406121266739227	0.148586213079651	0.421331234852179	0.542905877258595	0.194954850923645	0.0275685698802318	0.300056642331853	0.0706837677313469	0.15750868375116	0.239120434543455	0.0621716245113288	0.159555632504106	0.183430179887807	0.215341913422592	0.501875058946237	0.210568520642667	0.0571770350422393	0.0720924955192598	0.147037075414981	0.195386710026468	0.275402196407147	0.180372687778505	0.307224040744076	0.37133628472236	0.521654666170897	0.507130355865484	0.52150713835302	0.210716817125799	0.62706838160181	0.231116892537901	0.128503759583055	0.0191504988972164	0.342575138430928	0.0519850265404155	0.242958658638651	0.229812335957544	0.0530348781824309	0.1881568010535	0.221484847651928	0.366617562509898	0.481400004577305	0.268380040551402	0.141183225035211	0.0877958256576308	0.214401342160051	0.255545971152441	0.340788737077573	0.355392302430226	0.522527673484922	0.384485321334381	0.48477903304861	0.618006512160639	0.400107306758429	0.244116377095079	0.391537536522891	0.324336772788752	0.184859515343922	0.0256398377613526	0.30019154154421	0.070309898225713	0.375670424698655	0.0825459940011765	0.00356132416190823	0.0529426388320038	0.359158934733418	0.490350116702926	0.842584518969028	0.522793399939371	0.241993453960884	0.289770375576782	0.483346474897151	0.27740902413278	0.951641467021568	0.645486387392348	0.872922529914623	0.746629513453787	0.578892306912169	0.647197628759157	0.252986486151102	0.420516311180268	0.0316339039630677	0.265341082906712	0.540135381204961	0.00476807561220844	0.112871246938153	0.169642010117921	0.250397266583345	0.251391577971783	0.0657041249852005	0.187925467888328	0.165025867489306	0.409278683491473	0.467345109361503	0.257208205254758	0.140024635641482	0.0707298018360882	0.189535602711406	0.263659292864031	0.308316627861313	0.367599624967938	0.570800999812399	0.412274563039274	0.457323360195879	0.573549544609295	0.369225132226445	0.200913364450318	0.371948526550717	0.359639584637256	0.138895889215968	0.031380798756053	0.256574261916569	0.0687700290452698	0.384785988400818	0.135165954618354	0.0351974753711097	0.371029402309763	0.508351903582928	0.464384294109083	0.477065085260989	0.392206202838887	0.178932256375049	0.192722491315764	0.288734775390719	0.37894462350505	0.373250543399748	0.430368051957488	0.690362376255534	0.407829976343094	0.506889526399856	0.670938786689811	0.169839961966736	0.424441430473441	0.215193169724279	0.207175707568389	0.242724267410847	0.016468934563661	0.202407006378494	0.0687728654465386	0.109333864135139	0.346806680238572	0.0787701209508117	0.195290350392038	0.128572261445047	0.0959537875379397	0.364885899691486	0.0716093300421678	0.0405267107889286	0.0456123114735282	0.107349564799766	0.0990356158142397	0.204747719046129	0.0311166781245688	0.22870754814639	0.309675291668597	0.437681322151173	0.480546263817059	0.641305487462368	0.151531405755758	0.807231701693567	0.259700026777771	0.0610413447158095	0.0157678053851215	0.467457497812402	0.0233545093426469	0.314319286213236	0.177020631113973	0.0439355903511997	0.326535069344486	0.417196837586213	0.429347400083951	0.415802070427622	0.365833921203667	0.163962249696899	0.160144209095881	0.255417933191545	0.36526917996929	0.335251315154134	0.372410969792633	0.651238239097848	0.408283153855517	0.52748289372401	0.676451100796304	0.160159941646786	0.391461404706904	0.236392794852577	0.226315239582549	0.22004705546326	0.0199821442703862	0.222237257608927	0.070240931270524	0.239408087338338	0.261649430920694	0.0704743556351449	0.0685728165475151	0.00129274725612787	0.474851744814884	0.471354140278107	0.280425505115851	0.190155046123976	0.0264885053788777	0.233011376762497	0.226506846347851	0.337158730317013	0.482143816668157	0.518683058749047	0.410474493632336	0.312999327708955	0.509860038420997	0.138787815917376	0.131440939367304	0.371585548685879	0.436870599512167	0.153060722813527	0.0659485478405749	0.227282050401013	0.0486935279435947	0.14894515618705	0.270069402857741	0.0676510908692855	0.180947923998035	0.146416396139822	0.241646895901114	0.514888168818242	0.209702570544221	0.0774610697053912	0.0450089206162376	0.147574438358109	0.193177867606732	0.268193649835838	0.279174464785571	0.379089942305821	0.30363790343079	0.488347412789229	0.51368186097696	0.512027098415451	0.157062549684001	0.50467128232438	0.317411348693651	0.148107486764662	0.0244475853968537	0.349108496844305	0.0418024801573298	0.361774972844211	0.119618510208463	0.00321931894392293	0.219444425162185	0.193276530609885	0.562834757472218	0.555041148707116	0.38741926657446	0.144780989618976	0.234540583094157	0.405768999786405	0.279301133908763	0.546894477582735	0.518323214455384	0.747857031569883	0.620909138629014	0.536814637909461	0.603105129630837	0.379304114319442	0.464984384325327	0.214167939928592	0.16318567296061	0.294497414342715	0.00948474427638801	0.214089724499999	0.0759095184482223	0.0146554537111961	0.406185974962626	0.00625226107738404	0.194043230766729	0.114111466701657	0.35962774915227	0.667079293384419	0.215459082038185	0.00108407351239936	0.00116856993550093	0.122672099269706	0.151751579631195	0.144575814237218	0.230984141230501	0.428699278738987	0.316882749198523	0.404176703877474	0.559774820966462	0.360627734811971	0.148819411876285	0.399274611329462	0.566040752110283	0.201609768725626	0.0219872503446467	0.273343578662831	0.0750045528966332	0.163122298308717	0.363147617033721	0.0748190604752174	0.317896229111695	0.135569624056235	0.144043158193892	0.494500054506684	0.11840784171688	0.0418732631982052	0.0371093363851667	0.176549938126363	0.207878340696589	0.139053265644126	0.270754853683226	0.31421832021871	0.269925221538353	0.43558878561941	0.479171881269037	0.585290922324018	0.113881276952512	0.602428468355	0.228896053728647	0.197335178813516	0.0164898645646833	0.481304418258125	0.0097581924469669	0.151259341337496	0.193281342789429	0.0452669888388666	0.182999051957658	0.162712134920224	0.38117636802612	0.492724453306245	0.303564703315433	0.189713760079944	0.268523463974731	0.167949452342411	0.138898662607255	0.349301179019727	0.508463262429651	0.684628677239158	0.469527729459466	0.542694425473856	0.421409326631989	0.398657495052884	0.166196325893481	0.354980130222334	0.545053262050336	0.150506363743827	0.0329951007883055	0.263016686413786	0.0281043765258451	0.157002855656235	0.185656497597384	0.0552148697190976	0.171745949635987	0.171235631735387	0.342936049906595	0.473744011671503	0.286900833810182	0.194280506361276	0.268384099756028	0.176516644558493	0.152140857127198	0.340179293260599	0.508536376435569	0.655608360195174	0.428224023799026	0.524887001450239	0.413519604475001	0.413117999198162	0.159306702375335	0.3331870851752	0.574592449447431	0.152107196882775	0.0293255660852629	0.261080492689114	0.0363412640568702	0.40077895468881	0.119441637736637	0.0396228033795997	0.397037895276518	0.58712273942419	0.433374463372667	0.438115500195422	0.329147974345393	0.193842170805063	0.263761063351405	0.221261928777239	0.360424913611952	0.321949071397614	0.527190205594888	0.583070797521152	0.431195720237416	0.540171607637523	0.636593020705681	0.155976767942218	0.487680459654002	0.224507865516859	0.251346472848274	0.189687677047112	0.0165755770934679	0.0760770678620691	0.100865233236785	0.399834274067189	0.104935476209426	0.0420543806998395	0.409369174033755	0.524614463776089	0.49103174662981	0.482319474543545	0.372542884093617	0.169193981110379	0.210522301609457	0.317230280251696	0.355968907957827	0.430142800708894	0.443987966448016	0.71984293796511	0.504752909568308	0.55101456479501	0.678165923645231	0.149470536033017	0.428996438034493	0.226641419355279	0.210856712244626	0.272827588934973	0.0142335677660006	0.199807038537595	0.0629225475706245	0.26000273902106	0.275582976335403	0.0636585456955897	0.105678833126042	0.0292461269372305	0.399819956909114	0.419673801897575	0.31992235482197	0.157594628324471	0.0509026248936119	0.215335352839133	0.221589728610302	0.303841009865741	0.484116365759917	0.560989149793411	0.42513128013407	0.379318826290112	0.503567198471066	0.199212655887633	0.146536319235115	0.381643968025569	0.462096857305276	0.147326212209216	0.0590978138401999	0.254211693677807	0.0659144510788674	-62.0370779426543	-67.2156059357548	-105.320166052538	-103.866869985533	-112.021460926697	-76.1097641826272	-79.9188672167013	-76.8903136549994	-69.1429099195562	-44.0159963012691	-41.7644317418222	-5.03813038688653	6.25417569983093	-24.2135598982844	-19.4533772314311	-6.0124203898742	-20.3043744910442	-19.5281951853507	-17.1386493671038	-1.1264567909651	-4.10608839590259	-9.29717662009292	-9.68723667259483	-33.6797119802367	-21.5145697060786	-88.0220679868654	-13.302431657184	-38.0077113410137	-16.0158967346295	-81.3900728517626	-18.0052176876426	-18.8310900961197	-16.3552840992253	-45.5955579850979	-83.5652656891594	-26.2199919388377	-17.244738137609	-24.2380775626098	-42.3057728118761	-102.196112918385	-39.5137025142577	-74.3622180436474	-3.56024795676787	-65.8663253504164	-34.3564404206194	-23.1824111435366	-75.192566497256	-17.0865975427146	-12.3248721552364	-43.703400277352	-42.0262653906135	-76.1693365221728	-79.3947721186712	-35.2699110073344	329.273655060418	353.790909353597	334.770503271181	340.265132713327	330.652386300043	366.795776025517	388.463474356754	391.737434773831	374.671314825403	348.740986669388	352.508911312261	256.022130084001	230.704266028652	314.840347903412	301.466079245654	241.443380281784	226.457228409134	218.552351310377	277.287333568274	223.062340226547	256.248248368955	256.338938898216	278.663807130212	286.452961122411	235.625362803452	343.163808709739	275.915952245962	327.787143521665	286.96108059073	325.80230370314	295.209950007229	297.330782782558	279.008331285471	349.261804118148	342.788938473435	322.132699620037	277.734994457045	317.131674999252	359.984271240116	341.589479796332	341.417297926017	392.908160076074	256.003089838246	386.626161001543	287.183318786033	310.797980660829	368.172260064898	274.38456295435	280.835140930406	350.149309513757	350.663667327004	394.875406995655	393.464592172298	304.192174915761	0.00687020265361597	-0.00345629251944837	0.00316563850050167	0	0	0	-0.100271001327307	0	0.188980770860911	0.261176659498629	0.165826541697108	0	0	0	0	0	-0.0342919350919434	0	-0.314427533346969	0	0.438464809093494	-0.285789118028586	0	0	0	0.27951265646019	0	-0.101174219234239	0	-0.0739058511694687	0	0.0184043835580557	0.302615033387286	-0.000489946394139283	0	0	0	0	-0.162259591958871	0.00403562677313329	0	0	0	0	0	0	0	-0.203672771531929	0.122416720276658	-0.365857247448828	-0.475739637163826	0	-0.0679843503235355	0	0	0	0	0	36.7381812476731	109.279397694967	0.720548158790916	0.00404832347140039	0.580961538461538
15900	0.0032194744802108	0.000883387050435054	0.00731969520463948	0.0011970301679394	0.40133118163462	0.338787559748093	0.575650304253168	0.432676867850771	0.00151447208370562	0.336439787256422	0.118148043547948	0.0640254956785133	0.331381390803103	0.412726144389763	0.66813922333125	0.778178334338849	0.521067976284929	0.375393469278533	0.205996420025657	0.367015789250224	0.159457217135802	0.172122917377548	0.00183947614742065	0.0294532823450383	0.439279494997669	0.0317332825388685	0.184551895310054	0.0321685037150692	0.0181075968704314	0.177149233767495	0.392872923302583	0.333991341445262	0.675215157920821	0.399886026160099	0.0278452150433512	0.262371976662908	0.214922941898151	0.128471786959066	0.848207877559537	0.545165608896315	0.664435306043884	0.484659086374196	0.552325300148118	0.567079239505299	0.214105082157889	0.168306513027569	0.3509537368465	0.327706468285392	0.353745325959216	0.0323823862572719	0.340345310277273	0.00706005606225974	0.367725792832587	0.00111956339614042	0.00398823827646978	0.0861818758067185	0.359568164316764	0.501434783925437	0.786966881188426	0.590237235768907	0.263053704169676	0.318193291291269	0.585782184076135	0.318178970880176	0.963280742751717	0.619890756761256	0.832187050902712	0.699879690439122	0.52808710083789	0.607899021934813	0.228883232943353	0.474955944777611	0.0017522620560602	0.259933568009571	0.521623077106063	0.00546259314737242	0.00154682664259827	0.158991601639436	0.380464158301889	0.0946064149846292	0.00156406897282485	0.00258312081993018	0.362698296961785	0.530511283563166	0.877348666927709	0.520819505972271	0.264072985760821	0.318047038633922	0.499804118344654	0.271500736515811	0.964919617589848	0.668830302937152	0.901800825240765	0.740282866165811	0.560150916196413	0.644348386937275	0.270458554776147	0.43452118817774	0.0319830754398847	0.266968361431849	0.546247557301217	0.00385476679135597	0.0944456423036096	0.174431325505456	0.386821654704907	0.0787709665150178	0.00520698151244316	0.00314747893718324	0.411044876273259	0.556860908080823	0.817270096732805	0.459954945840932	0.327986063484231	0.382142233469848	0.50375837097183	0.314996993391684	0.887141676705528	0.706424057303579	0.998810777662768	0.862482049923222	0.687641029788729	0.759375483141559	0.159789024165863	0.446480329291866	0.0840946029458282	0.210207114369521	0.464517149556139	0.00519222068488572	0.00149731041579999	0.164075671030845	0.381924778197148	0.119178937202057	0.00219552697103032	0.228546744545251	0.184228381093714	0.573707968531393	0.598845189102854	0.396104100897402	0.172707607340802	0.257070122547074	0.433090491962696	0.330269405811688	0.511694711290444	0.503091995796029	0.762210902767392	0.59552048414158	0.628111071464285	0.551666604283364	0.373787171460477	0.436078291630307	0.155471675245551	0.163600423743174	0.290714208451367	0.0114093939216749	0.243366288372822	0.0667500141756778	0.419614296272015	0.121850793204485	0.0431917697130597	0.448558037411903	0.52171339176786	0.534677239069165	0.535757928189978	0.374859739769329	0.19888123421435	0.193837800305666	0.335931541116956	0.313700428046934	0.407738883796488	0.412746943736479	0.772980204069084	0.476305839467465	0.564086146251491	0.657971136342321	0.147585537118915	0.423863954917705	0.194163250545178	0.17004896645668	0.266621228556326	0.00888032420660276	0.209481407438935	0.0671172025762199	0.410833993399491	0.0882299987063185	0.0465924854826593	0.406571359610784	0.584947068746351	0.455347731831022	0.474686404195887	0.32282993597913	0.190667750065259	0.282606287537506	0.204844140502894	0.383492324089754	0.314122533490321	0.535353033773997	0.574244403770306	0.448055847705925	0.560914072822291	0.685475172697147	0.157924528426668	0.486162121982799	0.242478261753189	0.232625582072438	0.158788898105737	0.0159044391946038	0.051967939610693	0.10748240742456	0.265456472130881	0.172779054132619	0.0460036879922529	0.359415290352346	0.477838066148086	0.407641821520212	0.409423099950183	0.37421584471054	0.216579248857071	0.186511546094544	0.156959820262975	0.397555856762244	0.255860940674587	0.367371874665404	0.637115941039563	0.448735681235718	0.537635992639645	0.718282306713026	0.125253469284139	0.324466918866173	0.197766680228816	0.136656947019049	0.27200533242858	0.0290004162805224	0.181451076634437	0.0560534528566716	0.158313025433928	0.222408799620322	0.0394137238744358	0.173228192994378	0.153738950729536	0.458841142620916	0.428381347419826	0.303614760129561	0.189948523960589	0.269690312107956	0.157481683283094	0.141373509834328	0.355061743682493	0.546183402169992	0.658410147576198	0.448183577266846	0.535857807180661	0.485368442906232	0.391717573708961	0.129338336061695	0.347997841863474	0.525838018354623	0.137118737723615	0.0195764750846969	0.273733450461347	0.0559645886294664	0.15795533007824	0.191176294055234	0.0598657177647206	0.155015635900142	0.184802904247284	0.309312333907896	0.489653200113373	0.268907404632252	0.218931918775964	0.259573035704734	0.18052335586281	0.142485484827848	0.344531302001338	0.543465847232328	0.659620316861126	0.426646623618897	0.528368902279059	0.420517957608468	0.46969389444259	0.143927185192104	0.310729230711555	0.612275448360878	0.145421165915219	0.0344891431433456	0.24861961525727	0.036180404805084	0.111843092627814	0.391371066325818	0.105965836577272	0.125716510067107	0.167673042830897	0.0730392846450108	0.352352196851	0.0363564276514076	0.0427102508583983	0.0483792334089748	0.146794895741913	0.118497313321613	0.216951802411989	0.00147241878686997	0.245129876079005	0.325130267500029	0.439924782415782	0.551779903441607	0.662422015477519	0.172573522030008	0.909658584943738	0.171175269180635	0.0963801278491936	0.00462731561703117	0.413162511501832	0.00400587744449203	0.116533366437569	0.401384970199903	0.0897202690368983	0.188294158357146	0.1287387487714	0.00102572133000521	0.243825300740119	0.0483124358690372	0.0346148911431584	0.0409482919399139	0.00141784663089591	0.0650310022188918	0.215980877106041	0.0250053681081365	0.156643244921937	0.241447251824003	0.423355315082419	0.46698246282572	0.734691549158678	0.0937309852510487	0.879263819322433	0.309577618101239	0.040218591292684	0.0106979150241339	0.651077786265778	0.0197240048728819	0.197439171596167	0.224986696106815	0.0616770189074447	0.208827688340122	0.205631225480981	0.101574523429982	0.447805517823152	0.251879273809074	0.00129124395670143	0.0447774124091963	0.153495694458324	0.216783674131886	0.232349482163349	0.273216584901857	0.316641007660746	0.382606981299191	0.547742568948276	0.425184178959176	0.514875536813711	0.219469143615147	0.604777413260366	0.167267954150326	0.108761617187519	0.0374973248076481	0.383001412918244	0.0574303493718906	0.16812454134035	0.273622846411757	0.0713154029008839	0.172895954728455	0.111810380692463	0.221407128195778	0.511083256401432	0.20158220246502	0.107008755100474	0.0368204611949335	0.137820696972224	0.194280472591403	0.252589698975488	0.254150461599369	0.356077094096121	0.266259232091716	0.465846351298561	0.516236297306494	0.571058508288493	0.165485430208527	0.597976529341554	0.303709437233908	0.161079798657098	0.031223221534647	0.374716777217553	0.046054222716296	0.076017873297862	0.427650865098717	0.0288221959651492	0.221372297485318	0.0945772902911871	0.292937990023155	0.650152606563693	0.0734871597881859	0.0277292930473354	0.00123409319716547	0.147433029612685	0.0926076834673172	0.0857550461654736	0.266167841272412	0.46809669254928	0.211372715985807	0.452937783220668	0.155967690483886	0.902462855247824	0.112102383000427	0.375113053273018	0.396568778710076	0.14776158903997	0.0446042422924206	0.329029780612166	0.082368240448362	0.0454706546554844	0.627664478212211	0.00178419707797553	0.00145199937820579	0.0576535126658945	0.228336665059921	0.721871863768206	0.381310754424649	0.00106007323973248	0.00158915007980219	0.142594586404699	0.0824759665431846	0.036494887612137	0.454598244618789	0.486539754897158	0.263474364720579	0.386053474889203	0.868504667205196	0.0822898420075917	0.186048352246806	0.23445147060423	0.882774393941153	0.178076490433185	0.0348024300535359	0.160603489753705	0.00196491655321606	0.00152275725069698	0.442957440247594	0.0151254885885074	0.243801776916398	0.0985391373186489	0.388659561256354	0.558022977039897	0.182712271450042	0.00491186620415788	0.00130541021728912	0.00156723804096128	0.0573198445151544	0.103109517568245	0.0526815034909402	0.583066019676238	0.325589013693	0.430808827504788	0.769340862185295	0.00234720195631537	0.00286989162307718	0.373442199347618	0.538473168867005	0.183925439293227	0.0247872701628834	0.0727355680895039	0.0790254259937965	0.069947555445051	0.384769624567771	0.00257507024591967	0.250502254431182	0.113291814002483	0.417169467703065	0.741100962824622	0.138763493810298	0.054792225466284	0.00129204382442647	0.192882267983274	0.361783047205037	0.166037525701879	0.214068489898628	0.391762643476701	0.370741373673624	0.428549191305667	0.541335474061963	0.241944946402382	0.0991861725898077	0.535403414506954	0.630955699907434	0.306410890907844	0.0508188692077694	0.310787019505039	0.00406971650764719	0.00121776873583975	0.39365198991321	0.106448725842766	0.261881544094479	0.054543203931586	0.255230307569608	0.461841680060914	0.10759903468827	0.0688152296319906	0.0294343378755847	0.108774272578611	0.190365599185063	0.00458325060738953	0.138430536061734	0.348553816322501	0.278851056919313	0.363726382392894	0.490417252715604	0.53185155042801	0.0393718981647894	0.567596487455094	0.369308054108476	0.189659899469125	0.0406417432807589	0.497045792952673	0.0328090600268125	0.0822726625537334	0.399331362697254	0.11931293238888	0.239436922330909	0.0735221658973981	0.197365699313668	0.445453963185268	0.162957157182015	0.0565174644276343	0.00247462743706162	0.164252356042455	0.158119533377485	0.139028808243074	0.229404578216337	0.313617879752614	0.33159419777184	0.374740260270985	0.404732974216926	0.665430402087277	0.0703189373140737	0.571069093165831	0.335843750094659	0.142184657559388	0.040790709847123	0.482321985932762	0.0130691999469355	0.192020696734169	0.366879162905966	0.070204751991883	0.327800451542695	0.0267727444826515	0.361258326814127	0.465421038519748	0.113407570346637	0.051064755982	0.0401270035587984	0.163908732829191	0.20313210071364	0.22132798443269	0.278527296442152	0.289067246322662	0.344771864411925	0.274448762898709	0.414993120525961	0.591643028252895	0.0814905694944367	0.577651852402415	0.208007097691857	0.105860821747433	0.070720198311719	0.514143741125527	0.00258167271059125	0.0499162323255446	0.357137278695873	0.0434350783486156	0.240139219345849	0.101769155800304	0.289004242161643	0.493256642401961	0.180345258402824	0.0659984968740849	0.0331782793381935	0.1534361457338	0.064936419491739	0.205153399972345	0.216793003494728	0.356085832205537	0.268388840183069	0.460455507680822	0.427021321406699	0.631576929327757	0.120721703356786	0.52588399951778	0.583709287244157	0.133691732676486	0.0482344994832494	0.328399635911871	0.0380457191782901	0.24573757147018	0.274446284285734	0.0704253597602655	0.0712286644190841	0.00173661277222518	0.484807544336528	0.432643520797769	0.275470907636461	0.18186449472243	0.00117443356087849	0.240062453686663	0.232161796501449	0.382469982968697	0.492565457941762	0.467373910958005	0.422480105011464	0.287611197084473	0.513213255755555	0.145685276849577	0.127635131797114	0.397351845381774	0.454410396145512	0.152530545806367	0.0534532247789855	0.238275188316594	0.0674270363798672	0.183407083496515	0.266157193221281	0.117446767289829	0.0010748353098383	0.00139743892421432	0.493875879030522	0.419275390483003	0.276700779361287	0.105463611694479	0.0288497174180604	0.23831791322314	0.130380844916076	0.387269519333659	0.587441425731332	0.333216230008674	0.244980245013966	0.251895484072245	0.386806168217453	0.00103003087404149	0.0213492257050131	0.309166567036091	0.816595509073029	0.00142564368691873	0.0974387407122212	0.0661389840978889	0.00296040229184041	0.310726080237252	0.102264522168561	0.00988826796915664	0.0724641989965735	0.292446336372838	0.43383127022187	0.776127936256159	0.337096021770082	0.225534606743364	0.290143029273818	0.398864560648438	0.239292889301903	0.831788059607751	0.595899326624792	0.915202494937193	0.740751337795029	0.588330521382354	0.653545378130601	0.270928350646711	0.329624140496167	0.100832826213164	0.300732951539425	0.37810231724334	0.00916579765126875	0.121713446164049	0.121697329251312	0.124412694932466	0.378147550367173	0.0886852144004949	0.2196390213588	0.0894793771881559	0.244475307874432	0.484424418495614	0.165191218108691	0.0530434852039126	0.0231905504469754	0.183359240021621	0.199812149717445	0.150113954349204	0.265062453514125	0.333187042567065	0.335220379796038	0.427104400690711	0.477247235155597	0.567383014596596	0.115557072005178	0.516832329465303	0.308853054205985	0.156750503749474	0.0277579853716144	0.425957944090444	0.0248811109316874	0.230468959708353	0.272326262311011	0.0658262828244809	0.184198262882729	0.107146945598635	0.387036229225171	0.442137873575145	0.305584856369724	0.163386294651068	0.0656483842219119	0.175737233511155	0.221706341781972	0.325107837797045	0.407691050700347	0.59064833962084	0.426809856541501	0.419464822187562	0.556201926193422	0.295416304926895	0.1885023085923	0.34734998956858	0.407096195427796	0.140066220941086	0.0354975923435699	0.264090992104889	0.0654148990580541	0.109355912196539	0.33165000045711	0.0859967127143474	0.210887680505766	0.110882018210819	0.272463949659957	0.519626428332353	0.158947911799835	0.0661392283978337	0.0344683463430517	0.173120438874928	0.195029515090662	0.172230486431224	0.237276650573273	0.383010893745271	0.306059091117772	0.459640492105084	0.492987959435356	0.540435126640916	0.113767698348459	0.50193967880953	0.330420406915354	0.17297948207237	0.0234597177978503	0.391539917132943	0.037216146262591	0.0670808913866005	0.0222122062491839	0.0114923220034768	0.139705332040005	0.394760446452446	0.335393888386893	0.679970706094513	0.412944353507869	0.0373464209815167	0.271685052268082	0.228106927687122	0.133750087912926	0.847830395307806	0.558757244074624	0.822268547541337	0.790690157070469	0.521700925839732	0.554836866927103	0.180909520637856	0.361179677922064	0.0920360858096596	0.296679578659038	0.309097771084609	0.0271299813472513	0.254055420873525	0.107194709042017	0.115985094817653	0.314611052803162	0.0667902561397972	0.201163237459525	0.122390130361562	0.26811927182957	0.501806251112706	0.18582886526192	0.0690866969118508	0.0502791562991168	0.152268804775179	0.180147462860996	0.190374282667534	0.269386505360145	0.35749687528253	0.306046724765852	0.451236338967126	0.511063964222956	0.529602324629613	0.129939457547936	0.546071183332259	0.386324961984179	0.137419872399602	0.0338363083104521	0.378596883619708	0.0446218125237251	0.0865778427697555	0.33423837814771	0.0536902898196026	0.210783180586942	0.13180789126002	0.304361522278779	0.556912950556987	0.205154425812772	0.0539629732443533	0.0405560968508585	0.150156053841469	0.132504476259945	0.175710205704818	0.285143010382108	0.375902212166588	0.30484853025453	0.468609433453376	0.503905350711109	0.524081148593164	0.130252722545583	0.468398472009848	0.454585693233096	0.182448148359933	0.0294027863508625	0.326311255941856	0.0532351689275347	0.0526174569644388	0.358844498264348	0.034564880545277	0.204700193602972	0.117380711342852	0.311684155577011	0.591671282236745	0.189142106027531	0.0343879769985956	0.000887111065500185	0.159007228187602	0.155112647840219	0.144267654452476	0.271903555521244	0.396347750512526	0.302043695739885	0.43329042588103	0.502266761091189	0.492796717607001	0.129247809034908	0.413634112365366	0.484369987348364	0.187501529351963	0.0321721574486013	0.316063722534862	0.0652992020601329	0.162040240240352	0.211602729036208	0.0419296171267219	0.189779928364047	0.15447719129756	0.430517599442823	0.486539096016864	0.312408027991065	0.204925655890641	0.261532720876548	0.156857024130749	0.147514762382834	0.356483806340089	0.524223237700374	0.682471556508834	0.462118279454809	0.545109169394173	0.474004939232845	0.376351985274512	0.139264889529678	0.338005697841976	0.483895269701404	0.148898152827066	0.0275531232263228	0.246982552965734	0.0448586429730075	0.265362718066622	0.100727180290775	0.00475507683064999	0.0937027723571788	0.300813788606939	0.402934499514921	0.73114754493045	0.376206026467047	0.16811807169241	0.222837983650809	0.349549834477005	0.203034630619406	0.841960152626896	0.538072312026823	0.87024703406031	0.697991704189118	0.552173964216018	0.631924954713805	0.300301629921885	0.327992151593572	0.0887094372538307	0.34010061628264	0.397413194948997	0.0133710254681041	0.152288493686663	0.118886696087553	0.169057192009029	0.24830077714366	0.0534160921099615	0.189545144624747	0.162396585192067	0.269060373647077	0.482999651290189	0.219997494171833	0.0830522546613927	0.0639708709707837	0.154583418619626	0.198840401597282	0.29339545915749	0.245094971858886	0.380199455878197	0.335141421182175	0.476565718487647	0.550073144918194	0.489832469844012	0.170735628697761	0.575672144175048	0.301216070634535	0.140824093612236	0.0179272506917455	0.365118454838189	0.0544016706892854	0.0329099485648745	0.387431769017475	0.0122065153694577	0.173674467168515	0.114037182025449	0.346312061956095	0.631709479859604	0.209202676577319	0.0233758438618468	0.0011677810127591	0.137628554076942	0.178473267785213	0.129978101248059	0.234306060741958	0.454563432911541	0.307800902555384	0.418071237547504	0.551640850441173	0.406121266739227	0.140676441406354	0.384658188432626	0.516041672305216	0.194954850923645	0.0300309460109429	0.300056642331853	0.0726858628518553	0.15750868375116	0.239120434543455	0.0621716245113288	0.159555632504106	0.183430179887807	0.215341913422592	0.504704965197723	0.210568520642667	0.0618190000428024	0.0720924955192598	0.147037075414981	0.195386710026468	0.275402196407147	0.180372687778505	0.307224040744076	0.37133628472236	0.521654666170897	0.507130355865484	0.52150713835302	0.213121640062879	0.607585740406158	0.228111383399304	0.128503759583055	0.0187451545922279	0.342575138430928	0.0598150875989467	0.242958658638651	0.229812335957544	0.0530348781824309	0.1881568010535	0.221484847651928	0.366617562509898	0.505961699108007	0.268380040551402	0.128430702874071	0.0877958256576308	0.214401342160051	0.255545971152441	0.340788737077573	0.355392302430226	0.522527673484922	0.384485321334381	0.48477903304861	0.618006512160639	0.400107306758429	0.234567130865709	0.432730890525847	0.31594448071226	0.184859515343922	0.0268561969872471	0.30019154154421	0.0712101079781005	0.375670424698655	0.0825459940011765	0.00356132416190823	0.0529426388320038	0.359158934733418	0.490350116702926	0.835451330934289	0.522793399939371	0.264188986936123	0.289770375576782	0.483346474897151	0.27740902413278	0.951641467021568	0.645486387392348	0.872922529914623	0.746629513453787	0.578892306912169	0.647197628759157	0.252986486151102	0.431849228328281	0.0358430478446071	0.27617355955627	0.540135381204961	0.00419047935180217	0.112871246938153	0.155565263660707	0.250397266583345	0.251391577971783	0.0657041249852005	0.187925467888328	0.165025867489306	0.409278683491473	0.473848679093423	0.257208205254758	0.151546068302933	0.0707298018360882	0.189535602711406	0.263659292864031	0.308316627861313	0.367599624967938	0.570800999812399	0.412274563039274	0.457323360195879	0.573549544609295	0.369225132226445	0.216697439337581	0.400957379423216	0.396162193276263	0.138895889215968	0.0294346004323697	0.256574261916569	0.0664545111151938	0.384785988400818	0.135165954618354	0.0351974753711097	0.371029402309763	0.508351903582928	0.464384294109083	0.454028316976886	0.392206202838887	0.175653587396893	0.192722491315764	0.288734775390719	0.37894462350505	0.373250543399748	0.430368051957488	0.690362376255534	0.407829976343094	0.506889526399856	0.670938786689811	0.169839961966736	0.388929288636371	0.233193434784513	0.201865307697396	0.242724267410847	0.021291239874204	0.202407006378494	0.0681721511090628	0.109333864135139	0.346806680238572	0.0787701209508117	0.195290350392038	0.128572261445047	0.0959537875379397	0.35653905654152	0.0716093300421678	0.0473227013959569	0.0456123114735282	0.107349564799766	0.0990356158142397	0.204747719046129	0.0311166781245688	0.22870754814639	0.309675291668597	0.437681322151173	0.480546263817059	0.641305487462368	0.163045666639943	0.771878134138014	0.261017926460094	0.0610413447158095	0.0175712738572167	0.467457497812402	0.0205541024353366	0.314319286213236	0.177020631113973	0.0439355903511997	0.326535069344486	0.417196837586213	0.429347400083951	0.413483771131439	0.365833921203667	0.174196830875855	0.160144209095881	0.255417933191545	0.36526917996929	0.335251315154134	0.372410969792633	0.651238239097848	0.408283153855517	0.52748289372401	0.676451100796304	0.160159941646786	0.344997289114145	0.21525686401979	0.213308671841512	0.22004705546326	0.0251308515890323	0.222237257608927	0.0731843765706349	0.239408087338338	0.261649430920694	0.0704743556351449	0.0685728165475151	0.00129274725612787	0.474851744814884	0.45006454308864	0.280425505115851	0.175514786463686	0.0264885053788777	0.233011376762497	0.226506846347851	0.337158730317013	0.482143816668157	0.518683058749047	0.410474493632336	0.312999327708955	0.509860038420997	0.138787815917376	0.131634646558986	0.374066404887334	0.455138859090343	0.153060722813527	0.055289671674464	0.227282050401013	0.0534159091252932	0.14894515618705	0.270069402857741	0.0676510908692855	0.180947923998035	0.146416396139822	0.241646895901114	0.518281820983584	0.209702570544221	0.0764445801900987	0.0450089206162376	0.147574438358109	0.193177867606732	0.268193649835838	0.279174464785571	0.379089942305821	0.30363790343079	0.488347412789229	0.51368186097696	0.512027098415451	0.15921723263721	0.531192215514966	0.302369261102464	0.148107486764662	0.0264370211084965	0.349108496844305	0.0365496166252575	0.361774972844211	0.119618510208463	0.00321931894392293	0.219444425162185	0.193276530609885	0.562834757472218	0.614162541440725	0.38741926657446	0.16391958201333	0.234540583094157	0.405768999786405	0.279301133908763	0.546894477582735	0.518323214455384	0.747857031569883	0.620909138629014	0.536814637909461	0.603105129630837	0.379304114319442	0.428061107358463	0.179689030517148	0.179878045005032	0.294497414342715	0.00797083547132704	0.214089724499999	0.0742936413309714	0.0146554537111961	0.406185974962626	0.00625226107738404	0.194043230766729	0.114111466701657	0.35962774915227	0.632090198712472	0.215459082038185	0.00113997003937789	0.00116856993550093	0.122672099269706	0.151751579631195	0.144575814237218	0.230984141230501	0.428699278738987	0.316882749198523	0.404176703877474	0.559774820966462	0.360627734811971	0.135424796225222	0.381975792846919	0.534320985967215	0.201609768725626	0.026740195524986	0.273343578662831	0.0754358555110368	0.163122298308717	0.363147617033721	0.0748190604752174	0.317896229111695	0.135569624056235	0.144043158193892	0.504553754779915	0.11840784171688	0.0523498786685983	0.0371093363851667	0.176549938126363	0.207878340696589	0.139053265644126	0.270754853683226	0.31421832021871	0.269925221538353	0.43558878561941	0.479171881269037	0.585290922324018	0.11140651360179	0.578144752423331	0.229446667202689	0.197335178813516	0.024447266986964	0.481304418258125	0.0116031433812521	0.151259341337496	0.193281342789429	0.0452669888388666	0.182999051957658	0.162712134920224	0.38117636802612	0.509288936715297	0.303564703315433	0.200369733444954	0.268523463974731	0.167949452342411	0.138898662607255	0.349301179019727	0.508463262429651	0.684628677239158	0.469527729459466	0.542694425473856	0.421409326631989	0.398657495052884	0.159088957668701	0.345320112153539	0.549087329129143	0.150506363743827	0.0281636398325989	0.263016686413786	0.0256502299974657	0.157002855656235	0.185656497597384	0.0552148697190976	0.171745949635987	0.171235631735387	0.342936049906595	0.521820276724559	0.286900833810182	0.194905957474832	0.268384099756028	0.176516644558493	0.152140857127198	0.340179293260599	0.508536376435569	0.655608360195174	0.428224023799026	0.524887001450239	0.413519604475001	0.413117999198162	0.160659698640652	0.340322091128348	0.606223542257313	0.152107196882775	0.0317796824916219	0.261080492689114	0.0377691473153412	0.40077895468881	0.119441637736637	0.0396228033795997	0.397037895276518	0.58712273942419	0.433374463372667	0.43150257926408	0.329147974345393	0.196653716365732	0.263761063351405	0.221261928777239	0.360424913611952	0.321949071397614	0.527190205594888	0.583070797521152	0.431195720237416	0.540171607637523	0.636593020705681	0.155976767942218	0.454280489978854	0.221009279974612	0.259239701391842	0.189687677047112	0.0206330999126852	0.0760770678620691	0.100582154384296	0.399834274067189	0.104935476209426	0.0420543806998395	0.409369174033755	0.524614463776089	0.49103174662981	0.520254837008766	0.372542884093617	0.165293486445678	0.210522301609457	0.317230280251696	0.355968907957827	0.430142800708894	0.443987966448016	0.71984293796511	0.504752909568308	0.55101456479501	0.678165923645231	0.149470536033017	0.404112939869287	0.219607346910714	0.207599766637217	0.272827588934973	0.0141233267177264	0.199807038537595	0.0624398311156084	0.26000273902106	0.275582976335403	0.0636585456955897	0.105678833126042	0.0292461269372305	0.399819956909114	0.403676281300374	0.31992235482197	0.149739464249377	0.0509026248936119	0.215335352839133	0.221589728610302	0.303841009865741	0.484116365759917	0.560989149793411	0.42513128013407	0.379318826290112	0.503567198471066	0.199212655887633	0.142846734725512	0.400866095567682	0.444815447088806	0.147326212209216	0.0569531446167814	0.254211693677807	0.0650424482343673	-62.2388243975245	-67.7692270460528	-105.901638418961	-104.192442305392	-112.861178666407	-76.4944529295839	-80.3141452160206	-77.5556580615556	-67.9031527008671	-43.787010365074	-41.3927848937443	-5.20134243331762	6.71298607886312	-24.9247538647671	-19.1058900112388	-5.44417784538507	-19.3683931907538	-19.9797004220158	-17.8965756206403	-1.80772767322347	-4.91676897457998	-9.47467690601683	-9.53769553711781	-33.1373240704351	-21.6363743811266	-88.3591986352167	-13.3094924072363	-38.5597009466717	-16.474198195416	-81.5097258568959	-16.6860673447058	-17.8849212598222	-16.0284286442227	-45.5120294530249	-82.9506327920752	-25.441475785682	-17.9053591690442	-24.6847122863554	-41.5269433976365	-102.361992156477	-39.0694024637189	-73.4727346251296	-4.28153865776448	-65.5893447529379	-34.0643415080026	-22.970934412348	-75.0492712859773	-17.432074706392	-12.6726580860652	-43.8072644334014	-41.576021609137	-75.5362301753212	-79.0641456001843	-35.069164333704	329.37297813765	354.228022127714	335.071298833109	341.1504713194	331.764058880586	365.485075498937	386.852173493159	391.674474195781	375.066114633448	347.595280053534	349.974921280281	257.505992093285	228.237668078029	314.91554772418	300.449150993519	241.838609023079	227.399978664062	218.588438913107	278.083254383457	224.742071196312	256.465622514846	257.497465821395	278.576238230591	285.816179076693	233.354048523303	342.757332087151	278.254301370986	328.744452352333	286.55415736013	324.693346642488	295.367634507618	296.015650253982	279.001260119467	347.57547620484	342.443030800188	320.41069993033	276.245028859205	317.990158378855	359.281120570115	343.013112284746	344.444140116419	392.697311256466	259.623842444256	383.67121743724	286.658385298583	310.466134794237	366.922882228346	272.941345876655	281.792040060711	349.272479080721	350.745549488183	394.882350293017	392.165356719315	303.727254293009	-0.00407977260031064	-0.0517743496133937	0.00101620105394488	0	0	0	-0.0894986870276342	0	0.206365326840713	0.252763095078362	0.189490423215505	0	0	0	0	0	-0.0308548370583686	0	-0.309166374061637	0	0.44810226259171	-0.274428248224491	0	0	0	0.31998475197527	0	-0.136429510688258	0	-0.0860681556672739	0	-0.00067439912908023	0.300741687149133	-0.00208159314550284	0	0	0	0	-0.201112941633882	-0.00103513629460633	0	0	0	0	0	0	0	-0.202358342755396	0.150700952116337	-0.378623592391648	-0.464979349674284	0	-0.0496224725804898	0	0	0	0	0	54.9651905168657	108.305881858881	0.652197812031954	0.00400096758587325	0.580251572327044
16200	0.0032194744802108	0.000883387050435054	0.00774396475150723	0.0011970301679394	0.40133118163462	0.338787559748093	0.575650304253168	0.432676867850771	0.00151447208370562	0.336439787256422	0.118148043547948	0.0640254956785133	0.331381390803103	0.412726144389763	0.648595528281065	0.778178334338849	0.521067976284929	0.375393469278533	0.205996420025657	0.367015789250224	0.159457217135802	0.172122917377548	0.00183947614742065	0.0288807028395372	0.440402341267264	0.0328856764047971	0.184551895310054	0.0321685037150692	0.0175050769375799	0.177149233767495	0.392872923302583	0.333991341445262	0.675215157920821	0.399886026160099	0.0278452150433512	0.262371976662908	0.214922941898151	0.128471786959066	0.848207877559537	0.545165608896315	0.637368396178675	0.484659086374196	0.552325300148118	0.567079239505299	0.214105082157889	0.168306513027569	0.3509537368465	0.327706468285392	0.353745325959216	0.0258249829206031	0.321620954662038	0.00740491863717865	0.367725792832587	0.00111956339614042	0.00400682871044743	0.0861818758067185	0.359568164316764	0.501434783925437	0.786966881188426	0.590237235768907	0.263053704169676	0.318193291291269	0.585782184076135	0.318178970880176	0.963280742751717	0.619890756761256	0.829504449689156	0.699879690439122	0.52808710083789	0.607899021934813	0.228883232943353	0.474955944777611	0.0017522620560602	0.259933568009571	0.521623077106063	0.004983466372436	0.00154101714372061	0.204973576756504	0.380464158301889	0.0946064149846292	0.00154388521563052	0.00258312081993018	0.362698296961785	0.530511283563166	0.877348666927709	0.520819505972271	0.264072985760821	0.318047038633922	0.499804118344654	0.271500736515811	0.964919617589848	0.668830302937152	0.910096503353206	0.740282866165811	0.560150916196413	0.644348386937275	0.270458554776147	0.43452118817774	0.0319830754398847	0.266968361431849	0.546247557301217	0.00322271037828125	0.104419884486985	0.181451765121612	0.386821654704907	0.0787709665150178	0.00496117924923701	0.00314747893718324	0.411044876273259	0.556860908080823	0.817270096732805	0.459954945840932	0.327986063484231	0.382142233469848	0.50375837097183	0.314996993391684	0.887141676705528	0.706424057303579	0.99881725230422	0.862482049923222	0.687641029788729	0.759375483141559	0.159789024165863	0.446480329291866	0.0840946029458282	0.210207114369521	0.464517149556139	0.00720237231368265	0.00148450456341258	0.183278850098621	0.381924778197148	0.119178937202057	0.0022962947866645	0.228546744545251	0.184228381093714	0.573707968531393	0.598845189102854	0.396104100897402	0.172707607340802	0.257070122547074	0.433090491962696	0.330269405811688	0.511694711290444	0.503091995796029	0.756795123145966	0.59552048414158	0.628111071464285	0.551666604283364	0.373787171460477	0.436078291630307	0.155471675245551	0.163600423743174	0.290714208451367	0.0161916081977724	0.254400360801748	0.076598175138396	0.419614296272015	0.121850793204485	0.0452703116090382	0.448558037411903	0.52171339176786	0.534677239069165	0.535757928189978	0.374859739769329	0.19888123421435	0.193837800305666	0.335931541116956	0.313700428046934	0.407738883796488	0.412746943736479	0.777912960072203	0.476305839467465	0.564086146251491	0.657971136342321	0.147585537118915	0.423863954917705	0.194163250545178	0.17004896645668	0.266621228556326	0.00687618224814298	0.210603496164875	0.0532601207591701	0.410833993399491	0.0882299987063185	0.0413816121255949	0.406571359610784	0.584947068746351	0.455347731831022	0.474686404195887	0.32282993597913	0.190667750065259	0.282606287537506	0.204844140502894	0.383492324089754	0.314122533490321	0.535353033773997	0.586211096246619	0.448055847705925	0.560914072822291	0.685475172697147	0.157924528426668	0.486162121982799	0.242478261753189	0.232625582072438	0.158788898105737	0.0166783902691282	0.0532120209191477	0.0995636737957693	0.265456472130881	0.172779054132619	0.0499725407777231	0.359415290352346	0.477838066148086	0.407641821520212	0.409423099950183	0.37421584471054	0.216579248857071	0.186511546094544	0.156959820262975	0.397555856762244	0.255860940674587	0.367371874665404	0.593617858271096	0.448735681235718	0.537635992639645	0.718282306713026	0.125253469284139	0.324466918866173	0.197766680228816	0.136656947019049	0.27200533242858	0.0325667623760705	0.210691626240208	0.0586804928363466	0.158313025433928	0.222408799620322	0.0338840547356086	0.173228192994378	0.153738950729536	0.458841142620916	0.428381347419826	0.303614760129561	0.189948523960589	0.269690312107956	0.157481683283094	0.141373509834328	0.355061743682493	0.546183402169992	0.659875039150258	0.448183577266846	0.535857807180661	0.485368442906232	0.391717573708961	0.129338336061695	0.347997841863474	0.525838018354623	0.137118737723615	0.025234977431853	0.225250096023072	0.0542189915628521	0.15795533007824	0.191176294055234	0.0561633570723992	0.155015635900142	0.184802904247284	0.309312333907896	0.489653200113373	0.268907404632252	0.218931918775964	0.259573035704734	0.18052335586281	0.142485484827848	0.344531302001338	0.543465847232328	0.689482836198875	0.426646623618897	0.528368902279059	0.420517957608468	0.46969389444259	0.143927185192104	0.310729230711555	0.612275448360878	0.145421165915219	0.0282488595564356	0.272298566222272	0.0319186853091792	0.111843092627814	0.391371066325818	0.111168916056092	0.125716510067107	0.167673042830897	0.0730392846450108	0.352352196851	0.0363564276514076	0.0427102508583983	0.0483792334089748	0.146794895741913	0.118497313321613	0.216951802411989	0.00147241878686997	0.245363577213904	0.325130267500029	0.439924782415782	0.551779903441607	0.662422015477519	0.172573522030008	0.909658584943738	0.171175269180635	0.0963801278491936	0.00485218232078673	0.388070498332685	0.00425176741569389	0.116533366437569	0.401384970199903	0.0981278563545573	0.188294158357146	0.1287387487714	0.00102572133000521	0.243825300740119	0.0483124358690372	0.0346148911431584	0.0409482919399139	0.00141784663089591	0.0650310022188918	0.215980877106041	0.0250053681081365	0.149679644765423	0.241447251824003	0.423355315082419	0.46698246282572	0.734691549158678	0.0937309852510487	0.879263819322433	0.309577618101239	0.040218591292684	0.0122304009101814	0.63329534919641	0.0259429561885381	0.197439171596167	0.224986696106815	0.068922253550379	0.208827688340122	0.205631225480981	0.101574523429982	0.447805517823152	0.251879273809074	0.00129124395670143	0.0447774124091963	0.153495694458324	0.216783674131886	0.232349482163349	0.273216584901857	0.300109973233227	0.382606981299191	0.547742568948276	0.425184178959176	0.514875536813711	0.219469143615147	0.604777413260366	0.167267954150326	0.108761617187519	0.051356256722517	0.35065103005027	0.0612186964817416	0.16812454134035	0.273622846411757	0.0676950840664241	0.172895954728455	0.111810380692463	0.221407128195778	0.511083256401432	0.20158220246502	0.107008755100474	0.0368204611949335	0.137820696972224	0.194280472591403	0.252589698975488	0.254150461599369	0.36183291940929	0.266259232091716	0.465846351298561	0.516236297306494	0.571058508288493	0.165485430208527	0.597976529341554	0.303709437233908	0.161079798657098	0.020569870256911	0.354009729985541	0.0518945128680498	0.076017873297862	0.427650865098717	0.0281934136449343	0.221372297485318	0.0945772902911871	0.292937990023155	0.650152606563693	0.0734871597881859	0.0277292930473354	0.00123409319716547	0.147433029612685	0.0926076834673172	0.0857550461654736	0.266167841272412	0.441468992962027	0.211372715985807	0.452937783220668	0.155967690483886	0.902462855247824	0.112102383000427	0.375113053273018	0.396568778710076	0.14776158903997	0.0450498222786266	0.331927210882975	0.0840960213448065	0.0454706546554844	0.627664478212211	0.00164309641660975	0.00145199937820579	0.0576535126658945	0.228336665059921	0.721871863768206	0.381310754424649	0.00106007323973248	0.00158915007980219	0.142594586404699	0.0824759665431846	0.036494887612137	0.454598244618789	0.45540332266638	0.263474364720579	0.386053474889203	0.868504667205196	0.0822898420075917	0.186048352246806	0.23445147060423	0.882774393941153	0.178076490433185	0.0418628426153345	0.187983584364105	0.00135232443866867	0.00152275725069698	0.442957440247594	0.0142351556491909	0.243801776916398	0.0985391373186489	0.388659561256354	0.558022977039897	0.182712271450042	0.00491186620415788	0.00130541021728912	0.00156723804096128	0.0573198445151544	0.103109517568245	0.0526815034909402	0.58846857348083	0.325589013693	0.430808827504788	0.769340862185295	0.00234720195631537	0.00286989162307718	0.373442199347618	0.538473168867005	0.183925439293227	0.0253616783047491	0.0715056335823044	0.0860891171536697	0.069947555445051	0.384769624567771	0.00218841359683628	0.250502254431182	0.113291814002483	0.417169467703065	0.741100962824622	0.138763493810298	0.054792225466284	0.00129204382442647	0.192882267983274	0.361783047205037	0.166037525701879	0.214068489898628	0.421627732718424	0.370741373673624	0.428549191305667	0.541335474061963	0.241944946402382	0.0991861725898077	0.535403414506954	0.630955699907434	0.306410890907844	0.0446942783975338	0.31646285760697	0.00487657457401812	0.00121776873583975	0.39365198991321	0.114422489704398	0.261881544094479	0.054543203931586	0.255230307569608	0.461841680060914	0.10759903468827	0.0688152296319906	0.0294343378755847	0.108774272578611	0.190365599185063	0.00458325060738953	0.138430536061734	0.353034911976551	0.278851056919313	0.363726382392894	0.490417252715604	0.53185155042801	0.0393718981647894	0.567596487455094	0.369308054108476	0.189659899469125	0.0466259079443961	0.496741396789983	0.0341470326715881	0.0822726625537334	0.399331362697254	0.120551659717272	0.239436922330909	0.0735221658973981	0.197365699313668	0.445453963185268	0.162957157182015	0.0565174644276343	0.00247462743706162	0.164252356042455	0.158119533377485	0.139028808243074	0.229404578216337	0.308260844696384	0.33159419777184	0.374740260270985	0.404732974216926	0.665430402087277	0.0703189373140737	0.571069093165831	0.335843750094659	0.142184657559388	0.0439172274908737	0.458976051945291	0.0170795902611611	0.192020696734169	0.366879162905966	0.0684456955263581	0.327800451542695	0.0267727444826515	0.361258326814127	0.465421038519748	0.113407570346637	0.051064755982	0.0401270035587984	0.163908732829191	0.20313210071364	0.22132798443269	0.278527296442152	0.293285260528436	0.344771864411925	0.274448762898709	0.414993120525961	0.591643028252895	0.0814905694944367	0.577651852402415	0.208007097691857	0.105860821747433	0.0868047765222355	0.506213087295951	0.00263841151390202	0.0499162323255446	0.357137278695873	0.0488775293109191	0.240139219345849	0.101769155800304	0.289004242161643	0.493256642401961	0.180345258402824	0.0659984968740849	0.0331782793381935	0.1534361457338	0.064936419491739	0.205153399972345	0.216793003494728	0.359037467570932	0.268388840183069	0.460455507680822	0.427021321406699	0.631576929327757	0.120721703356786	0.52588399951778	0.583709287244157	0.133691732676486	0.0484947278571863	0.299649426212578	0.0437760798190607	0.24573757147018	0.274446284285734	0.0737466317122594	0.0712286644190841	0.00173661277222518	0.484807544336528	0.432643520797769	0.275470907636461	0.18186449472243	0.00117443356087849	0.240062453686663	0.232161796501449	0.382469982968697	0.492565457941762	0.478174333030994	0.422480105011464	0.287611197084473	0.513213255755555	0.145685276849577	0.127635131797114	0.397351845381774	0.454410396145512	0.152530545806367	0.0481835101598846	0.216804703058483	0.0634818471718008	0.183407083496515	0.266157193221281	0.110083199891886	0.0010748353098383	0.00139743892421432	0.493875879030522	0.419275390483003	0.276700779361287	0.105463611694479	0.0288497174180604	0.23831791322314	0.130380844916076	0.387269519333659	0.587441425731332	0.365400312885965	0.244980245013966	0.251895484072245	0.386806168217453	0.00103003087404149	0.0213492257050131	0.309166567036091	0.816595509073029	0.00142564368691873	0.0840338077018975	0.0598099571735359	0.00300008592348935	0.310726080237252	0.102264522168561	0.0099205648209754	0.0724641989965735	0.292446336372838	0.43383127022187	0.776127936256159	0.337096021770082	0.225534606743364	0.290143029273818	0.398864560648438	0.239292889301903	0.831788059607751	0.595899326624792	0.915513043234554	0.740751337795029	0.588330521382354	0.653545378130601	0.270928350646711	0.329624140496167	0.100832826213164	0.300732951539425	0.37810231724334	0.0113008296135605	0.112531617557798	0.125724781830098	0.124412694932466	0.378147550367173	0.100156277660769	0.2196390213588	0.0894793771881559	0.244475307874432	0.484424418495614	0.165191218108691	0.0530434852039126	0.0231905504469754	0.183359240021621	0.199812149717445	0.150113954349204	0.265062453514125	0.345240376027378	0.335220379796038	0.427104400690711	0.477247235155597	0.567383014596596	0.115557072005178	0.516832329465303	0.308853054205985	0.156750503749474	0.0318608403621458	0.396759302456666	0.0252131093218537	0.230468959708353	0.272326262311011	0.0575805265343762	0.184198262882729	0.107146945598635	0.387036229225171	0.442137873575145	0.305584856369724	0.163386294651068	0.0656483842219119	0.175737233511155	0.221706341781972	0.325107837797045	0.407691050700347	0.564162553381094	0.426809856541501	0.419464822187562	0.556201926193422	0.295416304926895	0.1885023085923	0.34734998956858	0.407096195427796	0.140066220941086	0.0424315802055036	0.256909872176484	0.0769754963450701	0.109355912196539	0.33165000045711	0.080866852606712	0.210887680505766	0.110882018210819	0.272463949659957	0.519626428332353	0.158947911799835	0.0661392283978337	0.0344683463430517	0.173120438874928	0.195029515090662	0.172230486431224	0.237276650573273	0.401899763229689	0.306059091117772	0.459640492105084	0.492987959435356	0.540435126640916	0.113767698348459	0.50193967880953	0.330420406915354	0.17297948207237	0.028150944837621	0.385296402462116	0.0379491026615937	0.0670808913866005	0.0222122062491839	0.0105220486981586	0.139705332040005	0.394760446452446	0.335393888386893	0.679970706094513	0.412944353507869	0.0373464209815167	0.271685052268082	0.228106927687122	0.133750087912926	0.847830395307806	0.558757244074624	0.808994521788384	0.790690157070469	0.521700925839732	0.554836866927103	0.180909520637856	0.361179677922064	0.0920360858096596	0.296679578659038	0.309097771084609	0.0260088529578994	0.283438619756024	0.112889250294933	0.115985094817653	0.314611052803162	0.0701751011441352	0.201163237459525	0.122390130361562	0.26811927182957	0.501806251112706	0.18582886526192	0.0690866969118508	0.0502791562991168	0.152268804775179	0.180147462860996	0.190374282667534	0.269386505360145	0.356042879236521	0.306046724765852	0.451236338967126	0.511063964222956	0.529602324629613	0.129939457547936	0.546071183332259	0.386324961984179	0.137419872399602	0.0315413722253054	0.37196442478414	0.0411539741308852	0.0865778427697555	0.33423837814771	0.0504875020590982	0.210783180586942	0.13180789126002	0.304361522278779	0.556912950556987	0.205154425812772	0.0539629732443533	0.0405560968508585	0.150156053841469	0.132504476259945	0.175710205704818	0.285143010382108	0.386731696768871	0.30484853025453	0.468609433453376	0.503905350711109	0.524081148593164	0.130252722545583	0.468398472009848	0.454585693233096	0.182448148359933	0.0334117661637877	0.330485854360186	0.0618142146565769	0.0526174569644388	0.358844498264348	0.0293445962547932	0.204700193602972	0.117380711342852	0.311684155577011	0.591671282236745	0.189142106027531	0.0343879769985956	0.000887111065500185	0.159007228187602	0.155112647840219	0.144267654452476	0.271903555521244	0.401220627456604	0.302043695739885	0.43329042588103	0.502266761091189	0.492796717607001	0.129247809034908	0.413634112365366	0.484369987348364	0.187501529351963	0.031416829225492	0.310724378873936	0.0611889333976734	0.162040240240352	0.211602729036208	0.0429068392111583	0.189779928364047	0.15447719129756	0.430517599442823	0.486539096016864	0.312408027991065	0.204925655890641	0.261532720876548	0.156857024130749	0.147514762382834	0.356483806340089	0.524223237700374	0.662545094426389	0.462118279454809	0.545109169394173	0.474004939232845	0.376351985274512	0.139264889529678	0.338005697841976	0.483895269701404	0.148898152827066	0.0251796850081765	0.244420093375166	0.0531785266507894	0.265362718066622	0.100727180290775	0.00569683732104108	0.0937027723571788	0.300813788606939	0.402934499514921	0.73114754493045	0.376206026467047	0.16811807169241	0.222837983650809	0.349549834477005	0.203034630619406	0.841960152626896	0.538072312026823	0.875967413491434	0.697991704189118	0.552173964216018	0.631924954713805	0.300301629921885	0.327992151593572	0.0887094372538307	0.34010061628264	0.397413194948997	0.0126624984224687	0.152313098855987	0.116122651906612	0.169057192009029	0.24830077714366	0.0512644244099741	0.189545144624747	0.162396585192067	0.269060373647077	0.482999651290189	0.219997494171833	0.0830522546613927	0.0639708709707837	0.154583418619626	0.198840401597282	0.29339545915749	0.245094971858886	0.362276658272199	0.335141421182175	0.476565718487647	0.550073144918194	0.489832469844012	0.170735628697761	0.575672144175048	0.301216070634535	0.140824093612236	0.0200486538979357	0.355656256117421	0.0482571051680741	0.0329099485648745	0.387431769017475	0.0128739110463402	0.173674467168515	0.114037182025449	0.346312061956095	0.631709479859604	0.209202676577319	0.0233758438618468	0.0011677810127591	0.137628554076942	0.178473267785213	0.129978101248059	0.234306060741958	0.441305518551332	0.307800902555384	0.418071237547504	0.551640850441173	0.406121266739227	0.140676441406354	0.384658188432626	0.516041672305216	0.194954850923645	0.0333548589371365	0.311621234247625	0.0659350882136145	0.15750868375116	0.239120434543455	0.0557226288039577	0.159555632504106	0.183430179887807	0.215341913422592	0.504704965197723	0.210568520642667	0.0618190000428024	0.0720924955192598	0.147037075414981	0.195386710026468	0.275402196407147	0.180372687778505	0.326913370906096	0.37133628472236	0.521654666170897	0.507130355865484	0.52150713835302	0.213121640062879	0.607585740406158	0.228111383399304	0.128503759583055	0.0173198363059533	0.369899253128835	0.0536620053201836	0.242958658638651	0.229812335957544	0.0530676483405366	0.1881568010535	0.221484847651928	0.366617562509898	0.505961699108007	0.268380040551402	0.128430702874071	0.0877958256576308	0.214401342160051	0.255545971152441	0.340788737077573	0.355392302430226	0.521529101712164	0.384485321334381	0.48477903304861	0.618006512160639	0.400107306758429	0.234567130865709	0.432730890525847	0.31594448071226	0.184859515343922	0.0237603381242311	0.283075521596221	0.0662390719494448	0.375670424698655	0.0825459940011765	0.00370400240055639	0.0529426388320038	0.359158934733418	0.490350116702926	0.835451330934289	0.522793399939371	0.264188986936123	0.289770375576782	0.483346474897151	0.27740902413278	0.951641467021568	0.645486387392348	0.864026260215774	0.746629513453787	0.578892306912169	0.647197628759157	0.252986486151102	0.431849228328281	0.0358430478446071	0.27617355955627	0.540135381204961	0.0038182435351207	0.105587980933963	0.177335396028103	0.250397266583345	0.251391577971783	0.0581625338387109	0.187925467888328	0.165025867489306	0.409278683491473	0.473848679093423	0.257208205254758	0.151546068302933	0.0707298018360882	0.189535602711406	0.263659292864031	0.308316627861313	0.367599624967938	0.547301217747412	0.412274563039274	0.457323360195879	0.573549544609295	0.369225132226445	0.216697439337581	0.400957379423216	0.396162193276263	0.138895889215968	0.0340174405659794	0.242073860118789	0.0734580979820124	0.384785988400818	0.135165954618354	0.0390507410478944	0.371029402309763	0.508351903582928	0.464384294109083	0.454028316976886	0.392206202838887	0.175653587396893	0.192722491315764	0.288734775390719	0.37894462350505	0.373250543399748	0.430368051957488	0.70291660016273	0.407829976343094	0.506889526399856	0.670938786689811	0.169839961966736	0.388929288636371	0.233193434784513	0.201865307697396	0.242724267410847	0.0195521760847347	0.215764774888132	0.0667539352153489	0.109333864135139	0.346806680238572	0.0863117421472648	0.195290350392038	0.128572261445047	0.0959537875379397	0.35653905654152	0.0716093300421678	0.0473227013959569	0.0456123114735282	0.107349564799766	0.0990356158142397	0.204747719046129	0.0311166781245688	0.205652786587718	0.309675291668597	0.437681322151173	0.480546263817059	0.641305487462368	0.163045666639943	0.771878134138014	0.261017926460094	0.0610413447158095	0.019027886441936	0.465456147070997	0.0184112343494359	0.314319286213236	0.177020631113973	0.0514655387433392	0.326535069344486	0.417196837586213	0.429347400083951	0.413483771131439	0.365833921203667	0.174196830875855	0.160144209095881	0.255417933191545	0.36526917996929	0.335251315154134	0.372410969792633	0.638569426698279	0.408283153855517	0.52748289372401	0.676451100796304	0.160159941646786	0.344997289114145	0.21525686401979	0.213308671841512	0.22004705546326	0.0289037202475595	0.223816669766449	0.0599200569482905	0.239408087338338	0.261649430920694	0.0692331381636566	0.0685728165475151	0.00129274725612787	0.474851744814884	0.45006454308864	0.280425505115851	0.175514786463686	0.0264885053788777	0.233011376762497	0.226506846347851	0.337158730317013	0.482143816668157	0.504786136886661	0.410474493632336	0.312999327708955	0.509860038420997	0.138787815917376	0.131634646558986	0.374066404887334	0.455138859090343	0.153060722813527	0.0565071671600309	0.219577908256898	0.0511718970513032	0.14894515618705	0.270069402857741	0.0636122740886366	0.180947923998035	0.146416396139822	0.241646895901114	0.518281820983584	0.209702570544221	0.0764445801900987	0.0450089206162376	0.147574438358109	0.193177867606732	0.268193649835838	0.279174464785571	0.390280879235739	0.30363790343079	0.488347412789229	0.51368186097696	0.512027098415451	0.15921723263721	0.531192215514966	0.302369261102464	0.148107486764662	0.0262970679555687	0.342568769241893	0.054304146859366	0.361774972844211	0.119618510208463	0.00354258291670563	0.219444425162185	0.193276530609885	0.562834757472218	0.614162541440725	0.38741926657446	0.16391958201333	0.234540583094157	0.405768999786405	0.279301133908763	0.546894477582735	0.518323214455384	0.747506682106701	0.620909138629014	0.536814637909461	0.603105129630837	0.379304114319442	0.428061107358463	0.179689030517148	0.179878045005032	0.294497414342715	0.0106769891684332	0.238249156488251	0.0857020032993376	0.0146554537111961	0.406185974962626	0.00582369280727638	0.194043230766729	0.114111466701657	0.35962774915227	0.632090198712472	0.215459082038185	0.00113997003937789	0.00116856993550093	0.122672099269706	0.151751579631195	0.144575814237218	0.230984141230501	0.447928754964762	0.316882749198523	0.404176703877474	0.559774820966462	0.360627734811971	0.135424796225222	0.381975792846919	0.534320985967215	0.201609768725626	0.0302589955577919	0.286746052507855	0.0644481367000379	0.163122298308717	0.363147617033721	0.0866084493550446	0.317896229111695	0.135569624056235	0.144043158193892	0.504553754779915	0.11840784171688	0.0523498786685983	0.0371093363851667	0.176549938126363	0.207878340696589	0.139053265644126	0.270754853683226	0.3494589435706	0.269925221538353	0.43558878561941	0.479171881269037	0.585290922324018	0.11140651360179	0.578144752423331	0.229446667202689	0.197335178813516	0.0228148490323678	0.463829143478783	0.0105285007669608	0.151259341337496	0.193281342789429	0.0401493461248204	0.182999051957658	0.162712134920224	0.38117636802612	0.509288936715297	0.303564703315433	0.200369733444954	0.268523463974731	0.167949452342411	0.138898662607255	0.349301179019727	0.508463262429651	0.672165888813444	0.469527729459466	0.542694425473856	0.421409326631989	0.398657495052884	0.159088957668701	0.345320112153539	0.549087329129143	0.150506363743827	0.0303325952585703	0.274000820615874	0.0268245317519512	0.157002855656235	0.185656497597384	0.0482114067776914	0.171745949635987	0.171235631735387	0.342936049906595	0.521820276724559	0.286900833810182	0.194905957474832	0.268384099756028	0.176516644558493	0.152140857127198	0.340179293260599	0.508536376435569	0.665141407508862	0.428224023799026	0.524887001450239	0.413519604475001	0.413117999198162	0.160659698640652	0.340322091128348	0.606223542257313	0.152107196882775	0.0277583787912333	0.270253589518866	0.0326524584321951	0.40077895468881	0.119441637736637	0.0414382264954605	0.397037895276518	0.58712273942419	0.433374463372667	0.43150257926408	0.329147974345393	0.196653716365732	0.263761063351405	0.221261928777239	0.360424913611952	0.321949071397614	0.527190205594888	0.64425110212274	0.431195720237416	0.540171607637523	0.636593020705681	0.155976767942218	0.454280489978854	0.221009279974612	0.259239701391842	0.189687677047112	0.0200269125065543	0.0712763902257304	0.109625217505602	0.399834274067189	0.104935476209426	0.0450814364280843	0.409369174033755	0.524614463776089	0.49103174662981	0.520254837008766	0.372542884093617	0.165293486445678	0.210522301609457	0.317230280251696	0.355968907957827	0.430142800708894	0.443987966448016	0.739838540877825	0.504752909568308	0.55101456479501	0.678165923645231	0.149470536033017	0.404112939869287	0.219607346910714	0.207599766637217	0.272827588934973	0.0159685566707498	0.209999974894622	0.0578295308220904	0.26000273902106	0.275582976335403	0.063515698742062	0.105678833126042	0.0292461269372305	0.399819956909114	0.403676281300374	0.31992235482197	0.149739464249377	0.0509026248936119	0.215335352839133	0.221589728610302	0.303841009865741	0.484116365759917	0.5646806941629	0.42513128013407	0.379318826290112	0.503567198471066	0.199212655887633	0.142846734725512	0.400866095567682	0.444815447088806	0.147326212209216	0.0586592597864016	0.254380983834322	0.06402599434849	-61.9214891563522	-67.5327381202319	-106.113195464508	-104.294940269567	-112.951768256369	-76.3371545024884	-80.3101318095009	-77.7307670883048	-66.931793007901	-44.1648707994653	-41.7534456829995	-5.35439225542886	6.73468205528133	-24.7534604305174	-19.5028102563612	-5.00164746367031	-18.5968790264627	-20.1172936531455	-18.3946990625911	-1.77937742871922	-4.99357886569202	-9.48559714316207	-9.79028465203627	-33.470617977659	-22.3721804632087	-88.4380684348228	-13.6053891894522	-38.255417724596	-16.8327573843809	-81.1200215570874	-16.6863604689031	-18.0675968117475	-16.1718654115056	-45.2659856199346	-83.026495403811	-25.1886012314841	-17.5338857015101	-24.8245973399894	-41.6382478124059	-102.393922703225	-38.8577627376304	-73.5515678988652	-3.84137850738991	-65.210698046175	-33.8850053427987	-23.3310659770196	-74.8983822007287	-17.556578520652	-13.2920112365849	-43.5505294535001	-41.7200094958636	-76.6037479536139	-79.24714119904	-35.1092881479588	330.199290992456	354.899666458713	335.725056169357	340.542164989757	332.008777189369	366.296538385263	386.323446093589	391.243714945728	377.145550609947	346.841580302279	348.580705255998	257.511510349915	228.091812057228	314.496929418559	300.149582654979	241.568238353933	227.87829688661	218.517071057862	278.690508131687	225.303955304224	256.342301734643	258.140555306035	278.61403307154	285.433875464655	233.932159473747	342.637847577292	279.025882805083	329.328578978316	287.077717866191	326.184387368603	295.234109651332	296.546622391103	278.850204536312	348.503505891581	341.856997956477	319.657803315743	276.229221650363	318.862799346185	358.921291199931	343.918379747544	344.63513098888	392.305335327141	258.114084008635	384.328967994288	286.553139517075	310.878320592271	367.566106583049	273.378484261743	283.547081561535	349.94617358665	350.08290634466	393.078088416188	391.21414252765	303.702176430632	-0.00109449266269995	-0.0295786719342956	0.00205962573667967	0	0	0	-0.119411489068581	0	0.22061194000211	0.265797119170058	0.183080064835441	0	0	0	0	0	0.000272075229129143	0	-0.31292061013174	0	0.444496804749528	-0.306579211065715	0	0	0	0.281902074379086	0	-0.128476047717928	0	-0.088436616038487	0	0.00494138497652291	0.304178799730946	-0.00542073026661483	0	0	0	0	-0.170209363883716	-0.00103513629460633	0	0	0	0	0	0	0	-0.160856836717537	0.137432306320346	-0.383275950651175	-0.481197347037838	0	-0.0458546605868317	0	0	0	0	0	72.2627554257504	110.859352630079	0.762329638050869	0.00395061728395062	0.579320987654321
16500	0.0032194744802108	0.000883387050435054	0.00774396475150723	0.0011970301679394	0.40133118163462	0.338787559748093	0.575650304253168	0.432676867850771	0.00151447208370562	0.367132914868069	0.118148043547948	0.0640254956785133	0.331381390803103	0.412726144389763	0.648595528281065	0.778178334338849	0.521067976284929	0.375393469278533	0.205996420025657	0.367015789250224	0.159457217135802	0.172122917377548	0.00183947614742065	0.029208339145604	0.440402341267264	0.0302817257622865	0.184551895310054	0.0321685037150692	0.0175050769375799	0.177149233767495	0.392872923302583	0.333991341445262	0.675215157920821	0.399886026160099	0.0278452150433512	0.278427878686123	0.214922941898151	0.128471786959066	0.848207877559537	0.545165608896315	0.637368396178675	0.484659086374196	0.552325300148118	0.567079239505299	0.214105082157889	0.168306513027569	0.3509537368465	0.327706468285392	0.353745325959216	0.0273620546122432	0.321620954662038	0.0071492514699563	0.367725792832587	0.00111956339614042	0.00400682871044743	0.0861818758067185	0.359568164316764	0.501434783925437	0.786966881188426	0.590237235768907	0.263053704169676	0.312563440123321	0.585782184076135	0.318178970880176	0.963280742751717	0.619890756761256	0.829504449689156	0.699879690439122	0.52808710083789	0.607899021934813	0.228883232943353	0.474955944777611	0.0017522620560602	0.259933568009571	0.521623077106063	0.00579413652737559	0.00154101714372061	0.187774111292808	0.380464158301889	0.0946064149846292	0.00154388521563052	0.00258312081993018	0.362698296961785	0.530511283563166	0.877348666927709	0.520819505972271	0.264072985760821	0.31091187256846	0.499804118344654	0.271500736515811	0.964919617589848	0.668830302937152	0.910096503353206	0.740282866165811	0.560150916196413	0.644348386937275	0.270458554776147	0.43452118817774	0.0319830754398847	0.266968361431849	0.546247557301217	0.00286926303372804	0.104419884486985	0.168834221850661	0.386821654704907	0.0787709665150178	0.00496117924923701	0.00314747893718324	0.411044876273259	0.556860908080823	0.817270096732805	0.459954945840932	0.327986063484231	0.397465275169902	0.50375837097183	0.314996993391684	0.887141676705528	0.706424057303579	0.99881725230422	0.862482049923222	0.687641029788729	0.759375483141559	0.159789024165863	0.446480329291866	0.0840946029458282	0.210207114369521	0.464517149556139	0.00722064967243023	0.00148450456341258	0.189277754943773	0.381924778197148	0.119178937202057	0.0022962947866645	0.228546744545251	0.184228381093714	0.573707968531393	0.598845189102854	0.396104100897402	0.172707607340802	0.236077916501167	0.433090491962696	0.330269405811688	0.511694711290444	0.503091995796029	0.756795123145966	0.59552048414158	0.628111071464285	0.551666604283364	0.373787171460477	0.436078291630307	0.155471675245551	0.163600423743174	0.290714208451367	0.0149080670690909	0.254400360801748	0.0820082193745348	0.419614296272015	0.121850793204485	0.0452703116090382	0.448558037411903	0.52171339176786	0.534677239069165	0.535757928189978	0.374859739769329	0.19888123421435	0.206276089230958	0.335931541116956	0.313700428046934	0.407738883796488	0.412746943736479	0.777912960072203	0.476305839467465	0.564086146251491	0.657971136342321	0.147585537118915	0.423863954917705	0.194163250545178	0.17004896645668	0.266621228556326	0.00724399458496216	0.210603496164875	0.0546011614791418	0.410833993399491	0.0882299987063185	0.0413816121255949	0.406571359610784	0.584947068746351	0.455347731831022	0.474686404195887	0.32282993597913	0.190667750065259	0.287659466840117	0.204844140502894	0.383492324089754	0.314122533490321	0.535353033773997	0.586211096246619	0.448055847705925	0.560914072822291	0.685475172697147	0.157924528426668	0.486162121982799	0.242478261753189	0.232625582072438	0.158788898105737	0.0163018285606983	0.0532120209191477	0.113603213732151	0.265456472130881	0.172779054132619	0.0499725407777231	0.359415290352346	0.477838066148086	0.407641821520212	0.409423099950183	0.37421584471054	0.216579248857071	0.176316684387306	0.156959820262975	0.397555856762244	0.255860940674587	0.367371874665404	0.593617858271096	0.448735681235718	0.537635992639645	0.718282306713026	0.125253469284139	0.324466918866173	0.197766680228816	0.136656947019049	0.27200533242858	0.0287608842540785	0.210691626240208	0.0546885500824748	0.158313025433928	0.222408799620322	0.0338840547356086	0.173228192994378	0.153738950729536	0.458841142620916	0.428381347419826	0.303614760129561	0.189948523960589	0.256473850490249	0.157481683283094	0.141373509834328	0.355061743682493	0.546183402169992	0.659875039150258	0.448183577266846	0.535857807180661	0.485368442906232	0.391717573708961	0.129338336061695	0.347997841863474	0.525838018354623	0.137118737723615	0.0281903940205335	0.225250096023072	0.0544207502814754	0.15795533007824	0.191176294055234	0.0561633570723992	0.155015635900142	0.184802904247284	0.309312333907896	0.489653200113373	0.268907404632252	0.218931918775964	0.282640351285995	0.18052335586281	0.142485484827848	0.344531302001338	0.543465847232328	0.689482836198875	0.426646623618897	0.528368902279059	0.420517957608468	0.46969389444259	0.143927185192104	0.310729230711555	0.612275448360878	0.145421165915219	0.0293165804563089	0.272298566222272	0.0310140229152295	0.111843092627814	0.391371066325818	0.111168916056092	0.125716510067107	0.167673042830897	0.0730392846450108	0.352352196851	0.0363564276514076	0.0427102508583983	0.0468993194910752	0.146794895741913	0.118497313321613	0.216951802411989	0.00147241878686997	0.245363577213904	0.325130267500029	0.439924782415782	0.551779903441607	0.662422015477519	0.172573522030008	0.909658584943738	0.171175269180635	0.0963801278491936	0.00523191206982059	0.388070498332685	0.00427982496686951	0.116533366437569	0.401384970199903	0.0981278563545573	0.188294158357146	0.1287387487714	0.00102572133000521	0.243825300740119	0.0483124358690372	0.0346148911431584	0.0384617601749877	0.00141784663089591	0.0650310022188918	0.215980877106041	0.0250053681081365	0.149679644765423	0.241447251824003	0.423355315082419	0.46698246282572	0.734691549158678	0.0937309852510487	0.879263819322433	0.309577618101239	0.040218591292684	0.0169259538555446	0.63329534919641	0.0189968077600797	0.197439171596167	0.224986696106815	0.068922253550379	0.208827688340122	0.205631225480981	0.101574523429982	0.447805517823152	0.251879273809074	0.00129124395670143	0.0480095258549166	0.153495694458324	0.216783674131886	0.232349482163349	0.273216584901857	0.300109973233227	0.382606981299191	0.547742568948276	0.425184178959176	0.514875536813711	0.219469143615147	0.604777413260366	0.167267954150326	0.108761617187519	0.0444620090901503	0.35065103005027	0.0610517898644356	0.16812454134035	0.273622846411757	0.0676950840664241	0.172895954728455	0.111810380692463	0.221407128195778	0.511083256401432	0.20158220246502	0.107008755100474	0.0411801182148757	0.137820696972224	0.194280472591403	0.252589698975488	0.254150461599369	0.36183291940929	0.266259232091716	0.465846351298561	0.516236297306494	0.571058508288493	0.165485430208527	0.597976529341554	0.303709437233908	0.161079798657098	0.0203752416415288	0.354009729985541	0.0488540966286558	0.076017873297862	0.427650865098717	0.0281934136449343	0.221372297485318	0.0945772902911871	0.292937990023155	0.650152606563693	0.0734871597881859	0.0277292930473354	0.00132792717471203	0.147433029612685	0.0926076834673172	0.0857550461654736	0.266167841272412	0.441468992962027	0.211372715985807	0.452937783220668	0.155967690483886	0.902462855247824	0.112102383000427	0.375113053273018	0.396568778710076	0.14776158903997	0.0439163298310691	0.331927210882975	0.0897306899202018	0.0454706546554844	0.627664478212211	0.00164309641660975	0.00145199937820579	0.0576535126658945	0.228336665059921	0.721871863768206	0.381310754424649	0.00106007323973248	0.00147798223730871	0.142594586404699	0.0824759665431846	0.036494887612137	0.454598244618789	0.45540332266638	0.263474364720579	0.386053474889203	0.868504667205196	0.0822898420075917	0.186048352246806	0.23445147060423	0.882774393941153	0.178076490433185	0.0408203843538033	0.187983584364105	0.0013325226678194	0.00152275725069698	0.442957440247594	0.0142351556491909	0.243801776916398	0.0985391373186489	0.388659561256354	0.558022977039897	0.182712271450042	0.00491186620415788	0.00134888405571316	0.00156723804096128	0.0573198445151544	0.103109517568245	0.0526815034909402	0.58846857348083	0.325589013693	0.430808827504788	0.769340862185295	0.00234720195631537	0.00286989162307718	0.373442199347618	0.538473168867005	0.183925439293227	0.0234592992269534	0.0715056335823044	0.0711508422370002	0.069947555445051	0.384769624567771	0.00218841359683628	0.250502254431182	0.113291814002483	0.417169467703065	0.741100962824622	0.138763493810298	0.054792225466284	0.0011348821442348	0.192882267983274	0.361783047205037	0.166037525701879	0.214068489898628	0.421627732718424	0.370741373673624	0.428549191305667	0.541335474061963	0.241944946402382	0.0991861725898077	0.535403414506954	0.630955699907434	0.306410890907844	0.0451659917988523	0.31646285760697	0.00504317884230669	0.00121776873583975	0.39365198991321	0.114422489704398	0.261881544094479	0.054543203931586	0.255230307569608	0.461841680060914	0.10759903468827	0.0688152296319906	0.0291666195737055	0.108774272578611	0.190365599185063	0.00458325060738953	0.138430536061734	0.353034911976551	0.278851056919313	0.363726382392894	0.490417252715604	0.53185155042801	0.0393718981647894	0.567596487455094	0.369308054108476	0.189659899469125	0.0382676312872953	0.496741396789983	0.0344286326902054	0.0822726625537334	0.399331362697254	0.120551659717272	0.239436922330909	0.0735221658973981	0.197365699313668	0.445453963185268	0.162957157182015	0.0565174644276343	0.00282856485965057	0.164252356042455	0.158119533377485	0.139028808243074	0.229404578216337	0.308260844696384	0.33159419777184	0.374740260270985	0.404732974216926	0.665430402087277	0.0703189373140737	0.571069093165831	0.335843750094659	0.142184657559388	0.0456010092617784	0.458976051945291	0.0159695825281608	0.192020696734169	0.366879162905966	0.0684456955263581	0.327800451542695	0.0267727444826515	0.361258326814127	0.465421038519748	0.113407570346637	0.051064755982	0.0369666195449336	0.163908732829191	0.20313210071364	0.22132798443269	0.278527296442152	0.293285260528436	0.344771864411925	0.274448762898709	0.414993120525961	0.591643028252895	0.0814905694944367	0.577651852402415	0.208007097691857	0.105860821747433	0.0753354345967785	0.506213087295951	0.0026562058288955	0.0499162323255446	0.357137278695873	0.0488775293109191	0.240139219345849	0.101769155800304	0.289004242161643	0.493256642401961	0.180345258402824	0.0659984968740849	0.0368653238444965	0.1534361457338	0.064936419491739	0.205153399972345	0.216793003494728	0.359037467570932	0.268388840183069	0.460455507680822	0.427021321406699	0.631576929327757	0.120721703356786	0.52588399951778	0.583709287244157	0.133691732676486	0.0484331364507828	0.299649426212578	0.0529206008168871	0.24573757147018	0.274446284285734	0.0737466317122594	0.0712286644190841	0.00173661277222518	0.484807544336528	0.432643520797769	0.275470907636461	0.18186449472243	0.00100399205820778	0.240062453686663	0.232161796501449	0.382469982968697	0.492565457941762	0.478174333030994	0.422480105011464	0.287611197084473	0.513213255755555	0.145685276849577	0.127635131797114	0.397351845381774	0.454410396145512	0.152530545806367	0.0472245359347231	0.216804703058483	0.0575491595991905	0.183407083496515	0.266157193221281	0.110083199891886	0.0010748353098383	0.00139743892421432	0.493875879030522	0.419275390483003	0.276700779361287	0.105463611694479	0.0311217477961238	0.23831791322314	0.130380844916076	0.387269519333659	0.587441425731332	0.365400312885965	0.244980245013966	0.251895484072245	0.386806168217453	0.00103003087404149	0.0213492257050131	0.309166567036091	0.816595509073029	0.00142564368691873	0.084571105454805	0.0598099571735359	0.00294266091279264	0.310726080237252	0.102264522168561	0.0099205648209754	0.0724641989965735	0.292446336372838	0.43383127022187	0.776127936256159	0.337096021770082	0.225534606743364	0.295068344339722	0.398864560648438	0.239292889301903	0.831788059607751	0.595899326624792	0.915513043234554	0.740751337795029	0.588330521382354	0.653545378130601	0.270928350646711	0.329624140496167	0.100832826213164	0.300732951539425	0.37810231724334	0.011802031977278	0.112531617557798	0.128203137884323	0.124412694932466	0.378147550367173	0.100156277660769	0.2196390213588	0.0894793771881559	0.244475307874432	0.484424418495614	0.165191218108691	0.0530434852039126	0.0236395683512321	0.183359240021621	0.199812149717445	0.150113954349204	0.265062453514125	0.345240376027378	0.335220379796038	0.427104400690711	0.477247235155597	0.567383014596596	0.115557072005178	0.516832329465303	0.308853054205985	0.156750503749474	0.0329244192196658	0.396759302456666	0.0270510760134308	0.230468959708353	0.272326262311011	0.0575805265343762	0.184198262882729	0.107146945598635	0.387036229225171	0.442137873575145	0.305584856369724	0.163386294651068	0.0606124699975862	0.175737233511155	0.221706341781972	0.325107837797045	0.407691050700347	0.564162553381094	0.426809856541501	0.419464822187562	0.556201926193422	0.295416304926895	0.1885023085923	0.34734998956858	0.407096195427796	0.140066220941086	0.0404631998898196	0.256909872176484	0.0784129680225284	0.109355912196539	0.33165000045711	0.080866852606712	0.210887680505766	0.110882018210819	0.272463949659957	0.519626428332353	0.158947911799835	0.0661392283978337	0.0323068267938133	0.173120438874928	0.195029515090662	0.172230486431224	0.237276650573273	0.401899763229689	0.306059091117772	0.459640492105084	0.492987959435356	0.540435126640916	0.113767698348459	0.50193967880953	0.330420406915354	0.17297948207237	0.030621093776521	0.385296402462116	0.0329605437923816	0.0670808913866005	0.0222122062491839	0.0105220486981586	0.139705332040005	0.394760446452446	0.335393888386893	0.679970706094513	0.412944353507869	0.0373464209815167	0.2646996005337	0.228106927687122	0.133750087912926	0.847830395307806	0.558757244074624	0.808994521788384	0.790690157070469	0.521700925839732	0.554836866927103	0.180909520637856	0.361179677922064	0.0920360858096596	0.296679578659038	0.309097771084609	0.0262877915711161	0.283438619756024	0.106618726480877	0.115985094817653	0.314611052803162	0.0701751011441352	0.201163237459525	0.122390130361562	0.26811927182957	0.501806251112706	0.18582886526192	0.0690866969118508	0.0438279473656038	0.152268804775179	0.180147462860996	0.190374282667534	0.269386505360145	0.356042879236521	0.306046724765852	0.451236338967126	0.511063964222956	0.529602324629613	0.129939457547936	0.546071183332259	0.386324961984179	0.137419872399602	0.0309828362407053	0.37196442478414	0.0451310029572987	0.0865778427697555	0.33423837814771	0.0504875020590982	0.210783180586942	0.13180789126002	0.304361522278779	0.556912950556987	0.205154425812772	0.0539629732443533	0.0378842396882101	0.150156053841469	0.132504476259945	0.175710205704818	0.285143010382108	0.386731696768871	0.30484853025453	0.468609433453376	0.503905350711109	0.524081148593164	0.130252722545583	0.468398472009848	0.454585693233096	0.182448148359933	0.0366531354467895	0.330485854360186	0.0550044194361162	0.0526174569644388	0.358844498264348	0.0293445962547932	0.204700193602972	0.117380711342852	0.311684155577011	0.591671282236745	0.189142106027531	0.0343879769985956	0.000959797519225444	0.159007228187602	0.155112647840219	0.144267654452476	0.271903555521244	0.401220627456604	0.302043695739885	0.43329042588103	0.502266761091189	0.492796717607001	0.129247809034908	0.413634112365366	0.484369987348364	0.187501529351963	0.0301815316644806	0.310724378873936	0.0624126028030962	0.162040240240352	0.211602729036208	0.0429068392111583	0.189779928364047	0.15447719129756	0.430517599442823	0.486539096016864	0.312408027991065	0.204925655890641	0.278105302638235	0.156857024130749	0.147514762382834	0.356483806340089	0.524223237700374	0.662545094426389	0.462118279454809	0.545109169394173	0.474004939232845	0.376351985274512	0.139264889529678	0.338005697841976	0.483895269701404	0.148898152827066	0.0250430148321759	0.244420093375166	0.0498919485377639	0.265362718066622	0.100727180290775	0.00569683732104108	0.0937027723571788	0.300813788606939	0.402934499514921	0.73114754493045	0.376206026467047	0.16811807169241	0.232862779333359	0.349549834477005	0.203034630619406	0.841960152626896	0.538072312026823	0.875967413491434	0.697991704189118	0.552173964216018	0.631924954713805	0.300301629921885	0.327992151593572	0.0887094372538307	0.34010061628264	0.397413194948997	0.0124040205464291	0.152313098855987	0.120463279893078	0.169057192009029	0.24830077714366	0.0512644244099741	0.189545144624747	0.162396585192067	0.269060373647077	0.482999651290189	0.219997494171833	0.0830522546613927	0.0595929773982163	0.154583418619626	0.198840401597282	0.29339545915749	0.245094971858886	0.362276658272199	0.335141421182175	0.476565718487647	0.550073144918194	0.489832469844012	0.170735628697761	0.575672144175048	0.301216070634535	0.140824093612236	0.0188482445173151	0.355656256117421	0.0490398233317557	0.0329099485648745	0.387431769017475	0.0128739110463402	0.173674467168515	0.114037182025449	0.346312061956095	0.631709479859604	0.209202676577319	0.0233758438618468	0.001253473575004	0.137628554076942	0.178473267785213	0.129978101248059	0.234306060741958	0.441305518551332	0.307800902555384	0.418071237547504	0.551640850441173	0.406121266739227	0.140676441406354	0.384658188432626	0.516041672305216	0.194954850923645	0.0390493809847731	0.311621234247625	0.0630640632049063	0.15750868375116	0.239120434543455	0.0557226288039577	0.159555632504106	0.183430179887807	0.215341913422592	0.504704965197723	0.210568520642667	0.0618190000428024	0.0736424781457973	0.147037075414981	0.195386710026468	0.275402196407147	0.180372687778505	0.326913370906096	0.37133628472236	0.521654666170897	0.507130355865484	0.52150713835302	0.213121640062879	0.607585740406158	0.228111383399304	0.128503759583055	0.0143116178845548	0.369899253128835	0.0487777089027058	0.242958658638651	0.229812335957544	0.0530676483405366	0.1881568010535	0.221484847651928	0.366617562509898	0.505961699108007	0.268380040551402	0.128430702874071	0.0844895314068471	0.214401342160051	0.255545971152441	0.340788737077573	0.355392302430226	0.521529101712164	0.384485321334381	0.48477903304861	0.618006512160639	0.400107306758429	0.234567130865709	0.432730890525847	0.31594448071226	0.184859515343922	0.0281513679999377	0.283075521596221	0.0722561818516236	0.375670424698655	0.0825459940011765	0.00370400240055639	0.0529426388320038	0.359158934733418	0.490350116702926	0.835451330934289	0.522793399939371	0.264188986936123	0.300521778251841	0.483346474897151	0.27740902413278	0.951641467021568	0.645486387392348	0.864026260215774	0.746629513453787	0.578892306912169	0.647197628759157	0.252986486151102	0.431849228328281	0.0358430478446071	0.27617355955627	0.540135381204961	0.00350737681236816	0.105587980933963	0.163112134200857	0.250397266583345	0.251391577971783	0.0581625338387109	0.187925467888328	0.165025867489306	0.409278683491473	0.473848679093423	0.257208205254758	0.151546068302933	0.0680384904642733	0.189535602711406	0.263659292864031	0.308316627861313	0.367599624967938	0.547301217747412	0.412274563039274	0.457323360195879	0.573549544609295	0.369225132226445	0.216697439337581	0.400957379423216	0.396162193276263	0.138895889215968	0.0314841129419568	0.242073860118789	0.0773354240622196	0.384785988400818	0.135165954618354	0.0390507410478944	0.371029402309763	0.508351903582928	0.464384294109083	0.454028316976886	0.392206202838887	0.175653587396893	0.191461329374308	0.288734775390719	0.37894462350505	0.373250543399748	0.430368051957488	0.70291660016273	0.407829976343094	0.506889526399856	0.670938786689811	0.169839961966736	0.388929288636371	0.233193434784513	0.201865307697396	0.242724267410847	0.0189894897122665	0.215764774888132	0.062930227373493	0.109333864135139	0.346806680238572	0.0863117421472648	0.195290350392038	0.128572261445047	0.0959537875379397	0.35653905654152	0.0716093300421678	0.0473227013959569	0.0490367820164785	0.107349564799766	0.0990356158142397	0.204747719046129	0.0311166781245688	0.205652786587718	0.309675291668597	0.437681322151173	0.480546263817059	0.641305487462368	0.163045666639943	0.771878134138014	0.261017926460094	0.0610413447158095	0.0191687561230935	0.465456147070997	0.0207746598272704	0.314319286213236	0.177020631113973	0.0514655387433392	0.326535069344486	0.417196837586213	0.429347400083951	0.413483771131439	0.365833921203667	0.174196830875855	0.15696865045895	0.255417933191545	0.36526917996929	0.335251315154134	0.372410969792633	0.638569426698279	0.408283153855517	0.52748289372401	0.676451100796304	0.160159941646786	0.344997289114145	0.21525686401979	0.213308671841512	0.22004705546326	0.0305497222587554	0.223816669766449	0.0566961142261107	0.239408087338338	0.261649430920694	0.0692331381636566	0.0685728165475151	0.00129274725612787	0.474851744814884	0.45006454308864	0.280425505115851	0.175514786463686	0.0259706083480028	0.233011376762497	0.226506846347851	0.337158730317013	0.482143816668157	0.504786136886661	0.410474493632336	0.312999327708955	0.509860038420997	0.138787815917376	0.131634646558986	0.374066404887334	0.455138859090343	0.153060722813527	0.0608945967908364	0.219577908256898	0.0509116068196677	0.14894515618705	0.270069402857741	0.0636122740886366	0.180947923998035	0.146416396139822	0.241646895901114	0.518281820983584	0.209702570544221	0.0764445801900987	0.0413002059795379	0.147574438358109	0.193177867606732	0.268193649835838	0.279174464785571	0.390280879235739	0.30363790343079	0.488347412789229	0.51368186097696	0.512027098415451	0.15921723263721	0.531192215514966	0.302369261102464	0.148107486764662	0.0276574233077764	0.342568769241893	0.0562565729822186	0.361774972844211	0.119618510208463	0.00354258291670563	0.219444425162185	0.193276530609885	0.562834757472218	0.614162541440725	0.38741926657446	0.16391958201333	0.232986757998306	0.405768999786405	0.279301133908763	0.546894477582735	0.518323214455384	0.747506682106701	0.620909138629014	0.536814637909461	0.603105129630837	0.379304114319442	0.428061107358463	0.179689030517148	0.179878045005032	0.294497414342715	0.0112237952508542	0.238249156488251	0.0859009808519309	0.0146554537111961	0.406185974962626	0.00582369280727638	0.194043230766729	0.114111466701657	0.35962774915227	0.632090198712472	0.215459082038185	0.00113997003937789	0.00106269812541054	0.122672099269706	0.151751579631195	0.144575814237218	0.230984141230501	0.447928754964762	0.316882749198523	0.404176703877474	0.559774820966462	0.360627734811971	0.135424796225222	0.381975792846919	0.534320985967215	0.201609768725626	0.0262747476810857	0.286746052507855	0.073724125095852	0.163122298308717	0.363147617033721	0.0866084493550446	0.317896229111695	0.135569624056235	0.144043158193892	0.504553754779915	0.11840784171688	0.0523498786685983	0.0389381013913841	0.176549938126363	0.207878340696589	0.139053265644126	0.270754853683226	0.3494589435706	0.269925221538353	0.43558878561941	0.479171881269037	0.585290922324018	0.11140651360179	0.578144752423331	0.229446667202689	0.197335178813516	0.0243708216610202	0.463829143478783	0.00977566578714356	0.151259341337496	0.193281342789429	0.0401493461248204	0.182999051957658	0.162712134920224	0.38117636802612	0.509288936715297	0.303564703315433	0.200369733444954	0.293147838606134	0.167949452342411	0.138898662607255	0.349301179019727	0.508463262429651	0.672165888813444	0.469527729459466	0.542694425473856	0.421409326631989	0.398657495052884	0.159088957668701	0.345320112153539	0.549087329129143	0.150506363743827	0.0285840237865364	0.274000820615874	0.0278662808006841	0.157002855656235	0.185656497597384	0.0482114067776914	0.171745949635987	0.171235631735387	0.342936049906595	0.521820276724559	0.286900833810182	0.194905957474832	0.281900855022206	0.176516644558493	0.152140857127198	0.340179293260599	0.508536376435569	0.665141407508862	0.428224023799026	0.524887001450239	0.413519604475001	0.413117999198162	0.160659698640652	0.340322091128348	0.606223542257313	0.152107196882775	0.0330874284254594	0.270253589518866	0.0300836177256636	0.40077895468881	0.119441637736637	0.0414382264954605	0.397037895276518	0.58712273942419	0.433374463372667	0.43150257926408	0.329147974345393	0.196653716365732	0.27982893631931	0.221261928777239	0.360424913611952	0.321949071397614	0.527190205594888	0.64425110212274	0.431195720237416	0.540171607637523	0.636593020705681	0.155976767942218	0.454280489978854	0.221009279974612	0.259239701391842	0.189687677047112	0.0206443457188368	0.0712763902257304	0.105642724067717	0.399834274067189	0.104935476209426	0.0450814364280843	0.409369174033755	0.524614463776089	0.49103174662981	0.520254837008766	0.372542884093617	0.165293486445678	0.194588173951605	0.317230280251696	0.355968907957827	0.430142800708894	0.443987966448016	0.739838540877825	0.504752909568308	0.55101456479501	0.678165923645231	0.149470536033017	0.404112939869287	0.219607346910714	0.207599766637217	0.272827588934973	0.0161189070916655	0.209999974894622	0.0599216398192911	0.26000273902106	0.275582976335403	0.063515698742062	0.105678833126042	0.0292461269372305	0.399819956909114	0.403676281300374	0.31992235482197	0.149739464249377	0.045103786305203	0.215335352839133	0.221589728610302	0.303841009865741	0.484116365759917	0.5646806941629	0.42513128013407	0.379318826290112	0.503567198471066	0.199212655887633	0.142846734725512	0.400866095567682	0.444815447088806	0.147326212209216	0.0598135451721772	0.254380983834322	0.0659471524443595	-62.4444206295886	-67.8011804927688	-105.913599580134	-104.103406026665	-113.253892145429	-76.0079790244715	-80.5332189872018	-77.8994131414346	-66.7617597750071	-43.9093851349681	-42.1454928371565	-5.32541558227273	6.85470809974079	-24.8656987604978	-19.5644683824879	-5.04333584361268	-18.6033291182896	-20.051989671612	-18.3889926596988	-1.84446701925693	-4.97998916473011	-9.52377655881095	-9.90559026381611	-33.4430428421467	-22.4074393575558	-88.5341406683685	-13.6146410084279	-38.1907737283056	-16.7473158988795	-80.9606284753214	-16.599183468825	-17.9569320725854	-16.1899168472468	-45.5406271320165	-83.2286348618865	-25.1256819198605	-17.4732033194343	-24.8497439055131	-41.5771064306579	-102.507858740783	-38.852297940875	-73.513093682953	-3.91336872398046	-65.1237919435101	-33.8386436182305	-23.2653929868639	-74.8676748071018	-17.6379276672697	-13.3073558160256	-44.0035950301272	-41.9001887214131	-76.8595524081832	-78.9770919736607	-35.0083660764868	331.580410553682	356.084798439474	335.274431833768	339.998651377347	332.58787280197	364.677310956238	387.507466451266	391.732270518919	375.968889751195	345.968946816235	350.234909885092	257.317372201736	227.79079613753	314.7403892597	300.724272453231	241.617738694117	227.828971295301	218.275586767769	278.683037317047	225.013819430535	256.431863643613	257.369225627387	279.265760463887	285.300833840858	234.276543725482	342.997749667168	279.151241355881	328.605936764123	286.774096999284	325.619270315152	294.366964123972	296.176562527812	278.838770873129	349.635226704342	342.741991468704	319.036413245661	276.381281428257	318.905038961983	358.714189207354	344.449423798552	344.246813683978	392.117515966806	258.632014929605	384.002691644771	286.60288550918	310.42303291821	367.458432596301	273.356074797465	283.846860538505	351.575429463222	351.154068887913	394.185485416189	389.780415755798	302.950253323496	-0.00226429878928943	-0.0712913806044515	0.00178278570384204	0	0	0	-0.0951718399207322	0	0.177831927627764	0.25584078097498	0.163598071888191	0	0	0	0	0	-0.0038517482740726	0	-0.325339432699335	0	0.433473404653209	-0.305915814007627	0	0	0	0.299704584544208	0	-0.129136992933852	0	-0.110674519104298	0	0.000376291355159576	0.299911412871625	-0.00103095531368654	0	0	0	0	-0.182234545958967	0.000220766115906283	0	0	0	0	0	0	0	-0.201942984835622	0.100905443712835	-0.406403172987727	-0.47521910313639	0	-0.0351018605905627	0	0	0	0	0	75.063711961287	112.489316149541	0.698493990208954	0.00388578088578089	0.578424242424242
16800	0.0032194744802108	0.000883387050435054	0.00984818541862415	0.0011970301679394	0.40133118163462	0.338787559748093	0.556304175853409	0.432676867850771	0.00151447208370562	0.367132914868069	0.118148043547948	0.0640254956785133	0.331381390803103	0.412726144389763	0.648595528281065	0.778178334338849	0.521067976284929	0.375393469278533	0.205996420025657	0.367015789250224	0.169335697804924	0.172122917377548	0.00183557122241778	0.0258514636273152	0.440402341267264	0.0302817257622865	0.184551895310054	0.0321685037150692	0.0164124472943905	0.177149233767495	0.392872923302583	0.333991341445262	0.629847416156639	0.399886026160099	0.0278452150433512	0.278427878686123	0.214922941898151	0.128471786959066	0.848207877559537	0.545165608896315	0.637368396178675	0.484659086374196	0.552325300148118	0.567079239505299	0.214105082157889	0.168306513027569	0.388021827757455	0.327706468285392	0.334883041154138	0.029302413258587	0.321620954662038	0.0071492514699563	0.367725792832587	0.00111956339614042	0.00362121465386589	0.0861818758067185	0.359568164316764	0.501434783925437	0.79597212672201	0.590237235768907	0.263053704169676	0.312563440123321	0.585782184076135	0.318178970880176	0.963280742751717	0.619890756761256	0.829504449689156	0.699879690439122	0.52808710083789	0.607899021934813	0.228883232943353	0.474955944777611	0.00168204162137947	0.259933568009571	0.507501313810616	0.00413305341034053	0.00154101714372061	0.187774111292808	0.380464158301889	0.0946064149846292	0.00188814561833966	0.00258312081993018	0.362698296961785	0.530511283563166	0.87868605473336	0.520819505972271	0.264072985760821	0.31091187256846	0.499804118344654	0.271500736515811	0.964919617589848	0.668830302937152	0.910096503353206	0.740282866165811	0.560150916196413	0.644348386937275	0.270458554776147	0.43452118817774	0.0320610570327453	0.266968361431849	0.554135931534575	0.00457716008504743	0.104419884486985	0.168834221850661	0.386821654704907	0.0787709665150178	0.00628928885553161	0.00314747893718324	0.411044876273259	0.556860908080823	0.819469270322724	0.459954945840932	0.327986063484231	0.397465275169902	0.50375837097183	0.314996993391684	0.887141676705528	0.706424057303579	0.99881725230422	0.862482049923222	0.687641029788729	0.759375483141559	0.159789024165863	0.446480329291866	0.0907767114111838	0.210207114369521	0.47776399359256	0.0100204137670995	0.00148450456341258	0.189277754943773	0.381924778197148	0.119178937202057	0.00271713078765219	0.228546744545251	0.184228381093714	0.573707968531393	0.55298187075342	0.396104100897402	0.172707607340802	0.236077916501167	0.433090491962696	0.330269405811688	0.511694711290444	0.503091995796029	0.756795123145966	0.59552048414158	0.628111071464285	0.551666604283364	0.373787171460477	0.436078291630307	0.158086754422755	0.163600423743174	0.329693653440593	0.0171695588791292	0.254400360801748	0.0820082193745348	0.419614296272015	0.121850793204485	0.0424928688564869	0.448558037411903	0.52171339176786	0.534677239069165	0.535949268894918	0.374859739769329	0.19888123421435	0.206276089230958	0.335931541116956	0.313700428046934	0.407738883796488	0.412746943736479	0.777912960072203	0.476305839467465	0.564086146251491	0.657971136342321	0.147585537118915	0.423863954917705	0.188191866150603	0.17004896645668	0.279106859373177	0.00664546687654652	0.210603496164875	0.0546011614791418	0.410833993399491	0.0882299987063185	0.0419270529269768	0.406571359610784	0.584947068746351	0.455347731831022	0.470338148820714	0.32282993597913	0.190667750065259	0.287659466840117	0.204844140502894	0.383492324089754	0.314122533490321	0.535353033773997	0.586211096246619	0.448055847705925	0.560914072822291	0.685475172697147	0.157924528426668	0.486162121982799	0.233662448678949	0.232625582072438	0.161825318181044	0.0148385793050731	0.0532120209191477	0.113603213732151	0.265456472130881	0.172779054132619	0.0495414728140224	0.359415290352346	0.477838066148086	0.407641821520212	0.388386239337222	0.37421584471054	0.216579248857071	0.176316684387306	0.156959820262975	0.397555856762244	0.255860940674587	0.367371874665404	0.593617858271096	0.448735681235718	0.537635992639645	0.718282306713026	0.125253469284139	0.324466918866173	0.195644764093869	0.136656947019049	0.25552992062311	0.0301902139419307	0.210691626240208	0.0546885500824748	0.158313025433928	0.222408799620322	0.0421094700599113	0.173228192994378	0.153738950729536	0.458841142620916	0.425403634076376	0.303614760129561	0.189948523960589	0.256473850490249	0.157481683283094	0.141373509834328	0.355061743682493	0.546183402169992	0.659875039150258	0.448183577266846	0.535857807180661	0.485368442906232	0.391717573708961	0.129338336061695	0.340537789245263	0.525838018354623	0.127718953881063	0.031460806130208	0.225250096023072	0.0544207502814754	0.15795533007824	0.191176294055234	0.044521311701421	0.155015635900142	0.184802904247284	0.309312333907896	0.487608706601381	0.268907404632252	0.218931918775964	0.282640351285995	0.18052335586281	0.142485484827848	0.344531302001338	0.543465847232328	0.689482836198875	0.426646623618897	0.528368902279059	0.420517957608468	0.46969389444259	0.143927185192104	0.293173686928183	0.612275448360878	0.13464447424629	0.0301309740362666	0.272298566222272	0.0310140229152295	0.111843092627814	0.391371066325818	0.106440311766612	0.125716510067107	0.167673042830897	0.0730392846450108	0.368189191448947	0.0363564276514076	0.0427102508583983	0.0468993194910752	0.146794895741913	0.118497313321613	0.216951802411989	0.00147241878686997	0.245363577213904	0.325130267500029	0.439924782415782	0.551779903441607	0.662422015477519	0.172573522030008	0.918584512016735	0.171175269180635	0.100569162904953	0.00521251107723325	0.388070498332685	0.00427982496686951	0.116533366437569	0.401384970199903	0.0966713298170099	0.188294158357146	0.1287387487714	0.00102572133000521	0.259065320020766	0.0483124358690372	0.0346148911431584	0.0384617601749877	0.00141784663089591	0.0650310022188918	0.215980877106041	0.0250053681081365	0.149679644765423	0.241447251824003	0.423355315082419	0.46698246282572	0.734691549158678	0.0937309852510487	0.883389835696467	0.309577618101239	0.044726811710723	0.0181882293586162	0.63329534919641	0.0189968077600797	0.197439171596167	0.224986696106815	0.0498782375499778	0.208827688340122	0.205631225480981	0.101574523429982	0.441495381851536	0.251879273809074	0.00129124395670143	0.0480095258549166	0.153495694458324	0.216783674131886	0.232349482163349	0.273216584901857	0.300109973233227	0.382606981299191	0.547742568948276	0.425184178959176	0.514875536813711	0.219469143615147	0.611120142958043	0.167267954150326	0.105532538588985	0.0454774548850359	0.35065103005027	0.0610517898644356	0.16812454134035	0.273622846411757	0.0698776194389704	0.172895954728455	0.111810380692463	0.221407128195778	0.519919226389825	0.20158220246502	0.107008755100474	0.0411801182148757	0.137820696972224	0.194280472591403	0.252589698975488	0.254150461599369	0.36183291940929	0.266259232091716	0.465846351298561	0.516236297306494	0.571058508288493	0.165485430208527	0.55361047840544	0.303709437233908	0.153781597551578	0.0202699211643978	0.354009729985541	0.0488540966286558	0.076017873297862	0.427650865098717	0.0241700015090937	0.221372297485318	0.0945772902911871	0.292937990023155	0.642878019623119	0.0734871597881859	0.0277292930473354	0.00132792717471203	0.147433029612685	0.0926076834673172	0.0857550461654736	0.266167841272412	0.441468992962027	0.211372715985807	0.452937783220668	0.155967690483886	0.902462855247824	0.112102383000427	0.358962793388789	0.396568778710076	0.166797952403838	0.0531384865095119	0.331927210882975	0.0897306899202018	0.0454706546554844	0.627664478212211	0.00151761108463804	0.00145199937820579	0.0576535126658945	0.228336665059921	0.720011154183516	0.381310754424649	0.00106007323973248	0.00147798223730871	0.142594586404699	0.0824759665431846	0.036494887612137	0.454598244618789	0.45540332266638	0.263474364720579	0.386053474889203	0.868504667205196	0.0822898420075917	0.186048352246806	0.235289636678401	0.882774393941153	0.164972862815279	0.0472404136986636	0.187983584364105	0.0013325226678194	0.00152275725069698	0.442957440247594	0.0171163754277077	0.243801776916398	0.0985391373186489	0.388659561256354	0.529541710446093	0.182712271450042	0.00491186620415788	0.00134888405571316	0.00156723804096128	0.0573198445151544	0.103109517568245	0.0526815034909402	0.58846857348083	0.325589013693	0.430808827504788	0.769340862185295	0.00234720195631537	0.00286989162307718	0.370616201868828	0.538473168867005	0.202960088876545	0.0252773904000324	0.0715056335823044	0.0711508422370002	0.069947555445051	0.384769624567771	0.00272064861635889	0.250502254431182	0.113291814002483	0.417169467703065	0.760234384531359	0.138763493810298	0.054792225466284	0.0011348821442348	0.192882267983274	0.361783047205037	0.166037525701879	0.214068489898628	0.421627732718424	0.370741373673624	0.428549191305667	0.541335474061963	0.241944946402382	0.0991861725898077	0.53778616308225	0.630955699907434	0.2781327923162	0.0305873808271823	0.31646285760697	0.00504317884230669	0.00121776873583975	0.39365198991321	0.109980773325515	0.261881544094479	0.054543203931586	0.255230307569608	0.499300447841143	0.10759903468827	0.0688152296319906	0.0291666195737055	0.108774272578611	0.190365599185063	0.00458325060738953	0.138430536061734	0.353034911976551	0.278851056919313	0.363726382392894	0.490417252715604	0.53185155042801	0.0393718981647894	0.546772098021324	0.369308054108476	0.185949093367943	0.0483662253750579	0.496741396789983	0.0344286326902054	0.0822726625537334	0.399331362697254	0.0992379765841823	0.239436922330909	0.0735221658973981	0.197365699313668	0.430261455417506	0.162957157182015	0.0565174644276343	0.00282856485965057	0.164252356042455	0.158119533377485	0.139028808243074	0.229404578216337	0.308260844696384	0.33159419777184	0.374740260270985	0.404732974216926	0.665430402087277	0.0703189373140737	0.552371813613798	0.335843750094659	0.177258276491105	0.0356963124451132	0.458976051945291	0.0159695825281608	0.192020696734169	0.366879162905966	0.0636174551205702	0.327800451542695	0.0267727444826515	0.361258326814127	0.497481446338972	0.113407570346637	0.051064755982	0.0369666195449336	0.163908732829191	0.20313210071364	0.22132798443269	0.278527296442152	0.293285260528436	0.344771864411925	0.274448762898709	0.414993120525961	0.591643028252895	0.0814905694944367	0.57341791391542	0.208007097691857	0.098028485898007	0.0767352833231081	0.506213087295951	0.0026562058288955	0.0499162323255446	0.357137278695873	0.0619627977057514	0.240139219345849	0.101769155800304	0.289004242161643	0.519397954768443	0.180345258402824	0.0659984968740849	0.0368653238444965	0.1534361457338	0.064936419491739	0.205153399972345	0.216793003494728	0.359037467570932	0.268388840183069	0.460455507680822	0.427021321406699	0.631576929327757	0.120721703356786	0.509193783112842	0.583709287244157	0.139345310604877	0.059523137926395	0.299649426212578	0.0529206008168871	0.24573757147018	0.274446284285734	0.0711190014991104	0.0712286644190841	0.00173661277222518	0.484807544336528	0.39403013406955	0.275470907636461	0.18186449472243	0.00100399205820778	0.240062453686663	0.232161796501449	0.382469982968697	0.492565457941762	0.478174333030994	0.422480105011464	0.287611197084473	0.513213255755555	0.145685276849577	0.127635131797114	0.397156717515057	0.454410396145512	0.150911256616872	0.0471484519572046	0.216804703058483	0.0575491595991905	0.183407083496515	0.266157193221281	0.11056373165969	0.0010748353098383	0.00139743892421432	0.493875879030522	0.414423041896218	0.276700779361287	0.105463611694479	0.0311217477961238	0.23831791322314	0.130380844916076	0.387269519333659	0.587441425731332	0.365400312885965	0.244980245013966	0.251895484072245	0.386806168217453	0.00103003087404149	0.0213492257050131	0.307580708857119	0.816595509073029	0.0012569394512228	0.114982388548391	0.0598099571735359	0.00294266091279264	0.310726080237252	0.102264522168561	0.0111159313889155	0.0724641989965735	0.292446336372838	0.43383127022187	0.748852608540614	0.337096021770082	0.225534606743364	0.295068344339722	0.398864560648438	0.239292889301903	0.831788059607751	0.595899326624792	0.915513043234554	0.740751337795029	0.588330521382354	0.653545378130601	0.270928350646711	0.329624140496167	0.119174782678448	0.300732951539425	0.412375329114363	0.0160361578793715	0.112531617557798	0.128203137884323	0.124412694932466	0.378147550367173	0.103141723964738	0.2196390213588	0.0894793771881559	0.244475307874432	0.484636941988296	0.165191218108691	0.0530434852039126	0.0236395683512321	0.183359240021621	0.199812149717445	0.150113954349204	0.265062453514125	0.345240376027378	0.335220379796038	0.427104400690711	0.477247235155597	0.567383014596596	0.115557072005178	0.538503611930198	0.308853054205985	0.180643420994256	0.0290704475632658	0.396759302456666	0.0270510760134308	0.230468959708353	0.272326262311011	0.0607602664084667	0.184198262882729	0.107146945598635	0.387036229225171	0.454290120788269	0.305584856369724	0.163386294651068	0.0606124699975862	0.175737233511155	0.221706341781972	0.325107837797045	0.407691050700347	0.564162553381094	0.426809856541501	0.419464822187562	0.556201926193422	0.295416304926895	0.1885023085923	0.356174049720055	0.407096195427796	0.134589692421333	0.0360831850206244	0.256909872176484	0.0784129680225284	0.109355912196539	0.33165000045711	0.0887310798340354	0.210887680505766	0.110882018210819	0.272463949659957	0.520485772180657	0.158947911799835	0.0661392283978337	0.0323068267938133	0.173120438874928	0.195029515090662	0.172230486431224	0.237276650573273	0.401899763229689	0.306059091117772	0.459640492105084	0.492987959435356	0.540435126640916	0.113767698348459	0.505734540517873	0.330420406915354	0.185018240895844	0.0305791579043769	0.385296402462116	0.0329605437923816	0.0670808913866005	0.0222122062491839	0.00857325893367606	0.139705332040005	0.394760446452446	0.335393888386893	0.643016760064091	0.412944353507869	0.0373464209815167	0.2646996005337	0.228106927687122	0.133750087912926	0.847830395307806	0.558757244074624	0.808994521788384	0.790690157070469	0.521700925839732	0.554836866927103	0.180909520637856	0.361179677922064	0.104411183467767	0.296679578659038	0.323918359811632	0.0263662674467398	0.283438619756024	0.106618726480877	0.115985094817653	0.314611052803162	0.072697536248683	0.201163237459525	0.122390130361562	0.26811927182957	0.515261926024758	0.18582886526192	0.0690866969118508	0.0438279473656038	0.152268804775179	0.180147462860996	0.190374282667534	0.269386505360145	0.356042879236521	0.306046724765852	0.451236338967126	0.511063964222956	0.529602324629613	0.129939457547936	0.522293698807078	0.386324961984179	0.147400183378453	0.0211521025612145	0.37196442478414	0.0451310029572987	0.0865778427697555	0.33423837814771	0.0447520171632548	0.210783180586942	0.13180789126002	0.304361522278779	0.509939947746066	0.205154425812772	0.0539629732443533	0.0378842396882101	0.150156053841469	0.132504476259945	0.175710205704818	0.285143010382108	0.386731696768871	0.30484853025453	0.468609433453376	0.503905350711109	0.524081148593164	0.130252722545583	0.473673866174765	0.454585693233096	0.16664255783084	0.0290615965529697	0.330485854360186	0.0550044194361162	0.0526174569644388	0.358844498264348	0.0390432682861073	0.204700193602972	0.117380711342852	0.311684155577011	0.561773136687202	0.189142106027531	0.0343879769985956	0.000959797519225444	0.159007228187602	0.155112647840219	0.144267654452476	0.271903555521244	0.401220627456604	0.302043695739885	0.43329042588103	0.502266761091189	0.492796717607001	0.129247809034908	0.41059088369039	0.484369987348364	0.163719408331017	0.0445202568997225	0.310724378873936	0.0624126028030962	0.162040240240352	0.211602729036208	0.0419044474749762	0.189779928364047	0.15447719129756	0.430517599442823	0.480504425598522	0.312408027991065	0.204925655890641	0.278105302638235	0.156857024130749	0.147514762382834	0.356483806340089	0.524223237700374	0.662545094426389	0.462118279454809	0.545109169394173	0.474004939232845	0.376351985274512	0.139264889529678	0.326586269039879	0.483895269701404	0.138655076178725	0.032128844819291	0.244420093375166	0.0498919485377639	0.265362718066622	0.100727180290775	0.00601889102705655	0.0937027723571788	0.300813788606939	0.402934499514921	0.722656062356229	0.376206026467047	0.16811807169241	0.232862779333359	0.349549834477005	0.203034630619406	0.841960152626896	0.538072312026823	0.875967413491434	0.697991704189118	0.552173964216018	0.631924954713805	0.300301629921885	0.327992151593572	0.094355714837134	0.34010061628264	0.369080677840774	0.0188655434334213	0.152313098855987	0.120463279893078	0.169057192009029	0.24830077714366	0.0610113284436769	0.189545144624747	0.162396585192067	0.269060373647077	0.487249167309798	0.219997494171833	0.0830522546613927	0.0595929773982163	0.154583418619626	0.198840401597282	0.29339545915749	0.245094971858886	0.362276658272199	0.335141421182175	0.476565718487647	0.550073144918194	0.489832469844012	0.170735628697761	0.538572629948111	0.301216070634535	0.142234319662271	0.0152446867045	0.355656256117421	0.0490398233317557	0.0329099485648745	0.387431769017475	0.0122830984699458	0.173674467168515	0.114037182025449	0.346312061956095	0.633131213729964	0.209202676577319	0.0233758438618468	0.001253473575004	0.137628554076942	0.178473267785213	0.129978101248059	0.234306060741958	0.441305518551332	0.307800902555384	0.418071237547504	0.551640850441173	0.406121266739227	0.140676441406354	0.392409155065878	0.516041672305216	0.201617555227893	0.0285225468589575	0.311621234247625	0.0630640632049063	0.15750868375116	0.239120434543455	0.0661489056301436	0.159555632504106	0.183430179887807	0.215341913422592	0.498788714089712	0.210568520642667	0.0618190000428024	0.0736424781457973	0.147037075414981	0.195386710026468	0.275402196407147	0.180372687778505	0.326913370906096	0.37133628472236	0.521654666170897	0.507130355865484	0.52150713835302	0.213121640062879	0.607704338310293	0.228111383399304	0.13644446010844	0.0169586194140525	0.369899253128835	0.0487777089027058	0.242958658638651	0.229812335957544	0.0542498066136156	0.1881568010535	0.221484847651928	0.366617562509898	0.484804692556395	0.268380040551402	0.128430702874071	0.0844895314068471	0.214401342160051	0.255545971152441	0.340788737077573	0.355392302430226	0.521529101712164	0.384485321334381	0.48477903304861	0.618006512160639	0.400107306758429	0.234567130865709	0.420093518767322	0.31594448071226	0.17209349006758	0.0191431849580755	0.283075521596221	0.0722561818516236	0.375670424698655	0.0825459940011765	0.00389568859628503	0.0529426388320038	0.359158934733418	0.490350116702926	0.834672869852121	0.522793399939371	0.264188986936123	0.300521778251841	0.483346474897151	0.27740902413278	0.951641467021568	0.645486387392348	0.864026260215774	0.746629513453787	0.578892306912169	0.647197628759157	0.252986486151102	0.431849228328281	0.0345549395582087	0.27617355955627	0.504290824211657	0.00261917969267293	0.105587980933963	0.163112134200857	0.250397266583345	0.251391577971783	0.0521784402669078	0.187925467888328	0.165025867489306	0.409278683491473	0.460645782169611	0.257208205254758	0.151546068302933	0.0680384904642733	0.189535602711406	0.263659292864031	0.308316627861313	0.367599624967938	0.547301217747412	0.412274563039274	0.457323360195879	0.573549544609295	0.369225132226445	0.216697439337581	0.37750069034976	0.396162193276263	0.156412270812088	0.0261537585696156	0.242073860118789	0.0773354240622196	0.384785988400818	0.135165954618354	0.0369909037584807	0.371029402309763	0.508351903582928	0.464384294109083	0.465446594203348	0.392206202838887	0.175653587396893	0.191461329374308	0.288734775390719	0.37894462350505	0.373250543399748	0.430368051957488	0.70291660016273	0.407829976343094	0.506889526399856	0.670938786689811	0.169839961966736	0.388929288636371	0.244415206339495	0.201865307697396	0.228899647192015	0.0194092735440968	0.215764774888132	0.062930227373493	0.109333864135139	0.346806680238572	0.0943760345263151	0.195290350392038	0.128572261445047	0.0959537875379397	0.390356053562307	0.0716093300421678	0.0473227013959569	0.0490367820164785	0.107349564799766	0.0990356158142397	0.204747719046129	0.0311166781245688	0.205652786587718	0.309675291668597	0.437681322151173	0.480546263817059	0.641305487462368	0.163045666639943	0.794886257781913	0.261017926460094	0.0571220536785967	0.0171380717873863	0.465456147070997	0.0207746598272704	0.314319286213236	0.177020631113973	0.0580870225345409	0.326535069344486	0.417196837586213	0.429347400083951	0.420494175536915	0.365833921203667	0.174196830875855	0.15696865045895	0.255417933191545	0.36526917996929	0.335251315154134	0.372410969792633	0.638569426698279	0.408283153855517	0.52748289372401	0.676451100796304	0.160159941646786	0.344997289114145	0.213193761175097	0.213308671841512	0.237139742450529	0.0237697572277348	0.223816669766449	0.0566961142261107	0.239408087338338	0.261649430920694	0.0626367627773662	0.0685728165475151	0.00129274725612787	0.474851744814884	0.42704613407615	0.280425505115851	0.175514786463686	0.0259706083480028	0.233011376762497	0.226506846347851	0.337158730317013	0.482143816668157	0.504786136886661	0.410474493632336	0.312999327708955	0.509860038420997	0.138787815917376	0.131634646558986	0.382070158615816	0.455138859090343	0.137044127955182	0.0504883205850233	0.219577908256898	0.0509116068196677	0.14894515618705	0.270069402857741	0.06031194591238	0.180947923998035	0.146416396139822	0.241646895901114	0.525637496657227	0.209702570544221	0.0764445801900987	0.0413002059795379	0.147574438358109	0.193177867606732	0.268193649835838	0.279174464785571	0.390280879235739	0.30363790343079	0.488347412789229	0.51368186097696	0.512027098415451	0.15921723263721	0.52682632046836	0.302369261102464	0.149033740363669	0.0221524445208739	0.342568769241893	0.0562565729822186	0.361774972844211	0.119618510208463	0.00330263999609107	0.219444425162185	0.193276530609885	0.562834757472218	0.557417207846711	0.38741926657446	0.16391958201333	0.232986757998306	0.405768999786405	0.279301133908763	0.546894477582735	0.518323214455384	0.747506682106701	0.620909138629014	0.536814637909461	0.603105129630837	0.379304114319442	0.428061107358463	0.17799403496806	0.179878045005032	0.316332915910212	0.0115692452152962	0.238249156488251	0.0859009808519309	0.0146554537111961	0.406185974962626	0.00783441106129029	0.194043230766729	0.114111466701657	0.35962774915227	0.61441647825506	0.215459082038185	0.00113997003937789	0.00106269812541054	0.122672099269706	0.151751579631195	0.144575814237218	0.230984141230501	0.447928754964762	0.316882749198523	0.404176703877474	0.559774820966462	0.360627734811971	0.135424796225222	0.3574813155999	0.534320985967215	0.206029920969593	0.0301672476891494	0.286746052507855	0.073724125095852	0.163122298308717	0.363147617033721	0.0866007399675666	0.317896229111695	0.135569624056235	0.144043158193892	0.512048705656416	0.11840784171688	0.0523498786685983	0.0389381013913841	0.176549938126363	0.207878340696589	0.139053265644126	0.270754853683226	0.3494589435706	0.269925221538353	0.43558878561941	0.479171881269037	0.585290922324018	0.11140651360179	0.596919641083751	0.229446667202689	0.21635812419629	0.0266728568190109	0.463829143478783	0.00977566578714356	0.151259341337496	0.193281342789429	0.049811975495695	0.182999051957658	0.162712134920224	0.38117636802612	0.512676605806128	0.303564703315433	0.200369733444954	0.293147838606134	0.167949452342411	0.138898662607255	0.349301179019727	0.508463262429651	0.672165888813444	0.469527729459466	0.542694425473856	0.421409326631989	0.398657495052884	0.159088957668701	0.356252762525979	0.549087329129143	0.154440909773663	0.0332841195891381	0.274000820615874	0.0278662808006841	0.157002855656235	0.185656497597384	0.0504201894857023	0.171745949635987	0.171235631735387	0.342936049906595	0.520656352216551	0.286900833810182	0.194905957474832	0.281900855022206	0.176516644558493	0.152140857127198	0.340179293260599	0.508536376435569	0.665141407508862	0.428224023799026	0.524887001450239	0.413519604475001	0.413117999198162	0.160659698640652	0.347485888472079	0.606223542257313	0.152628394537868	0.0362333998186175	0.270253589518866	0.0300836177256636	0.40077895468881	0.119441637736637	0.0476117325245628	0.397037895276518	0.58712273942419	0.433374463372667	0.432871646334776	0.329147974345393	0.196653716365732	0.27982893631931	0.221261928777239	0.360424913611952	0.321949071397614	0.527190205594888	0.64425110212274	0.431195720237416	0.540171607637523	0.636593020705681	0.155976767942218	0.454280489978854	0.236718094568367	0.259239701391842	0.201185738568985	0.0234856886372206	0.0712763902257304	0.105642724067717	0.399834274067189	0.104935476209426	0.0429382341406911	0.409369174033755	0.524614463776089	0.49103174662981	0.49664747543104	0.372542884093617	0.165293486445678	0.194588173951605	0.317230280251696	0.355968907957827	0.430142800708894	0.443987966448016	0.739838540877825	0.504752909568308	0.55101456479501	0.678165923645231	0.149470536033017	0.404112939869287	0.210680640760672	0.207599766637217	0.281976595317079	0.0156606638335608	0.209999974894622	0.0599216398192911	0.26000273902106	0.275582976335403	0.0561867183097112	0.105678833126042	0.0292461269372305	0.399819956909114	0.421395764367517	0.31992235482197	0.149739464249377	0.045103786305203	0.215335352839133	0.221589728610302	0.303841009865741	0.484116365759917	0.5646806941629	0.42513128013407	0.379318826290112	0.503567198471066	0.199212655887633	0.142846734725512	0.390012940899287	0.444815447088806	0.148557426655223	0.043353824775831	0.254380983834322	0.0659471524443595	-62.3128691944715	-67.069473198606	-105.787488766782	-104.167131540231	-113.263453744436	-76.342016516062	-80.7721592235844	-78.0616526381162	-66.6097880237564	-43.826759788486	-42.3646634648656	-5.28259880140722	6.86257094132174	-24.8810074341887	-20.0993992002071	-5.42098409707314	-18.4048685465035	-20.2451919016965	-18.1829621852681	-2.05825270526835	-5.84697128643374	-9.53467163475612	-10.0117988473987	-33.4428349663252	-22.1750360595401	-88.5797846715853	-13.5639596493351	-38.0236782026002	-16.7574869329043	-80.9464972413871	-17.0998351766212	-17.8175812590053	-15.7902861273095	-45.5446808390976	-82.8007357745686	-25.6171755034318	-17.5234912988695	-24.8264360930084	-41.6840450102099	-102.162719876504	-39.4500332321389	-73.2275244626755	-3.50976932541888	-65.3342107682078	-33.6928543349372	-23.4082302358391	-75.1046556356473	-17.977501055404	-13.2215567999054	-43.7777433010235	-41.7617373005742	-76.6861070205751	-79.2127782631041	-35.3682054101606	332.192959027251	356.761742865281	335.22290202683	340.030717995662	333.305420183753	365.724303519645	387.347108076648	391.35180788971	375.462366510507	345.70271757617	348.847797286322	256.652149082001	227.703290330995	313.999350562006	301.178447945012	242.047103411835	227.608624427139	218.963167678911	277.609942692751	225.33158340137	257.123720205073	257.016643398129	280.21924035515	285.167518098032	235.030399414918	344.967438519054	279.821448333757	328.603643863811	287.374498871685	326.837655309264	294.659858635814	295.270346131172	278.681436562612	349.064782944535	343.066787747346	319.652408776973	276.420767605008	319.570929180597	357.840614458711	344.391424428459	344.059097288268	392.267820010911	257.289999617898	384.339784874233	285.714381941376	310.221687372569	367.804924187276	273.044556546721	284.184644630664	352.453384246674	351.551934516593	395.658790241513	389.419203325199	302.086228590117	-0.0072478405701596	-0.066319218497774	-0.00237139386382074	0	0	0	-0.137021914100393	0	0.1922872519129	0.257567069216792	0.1542316192057	0	0	0	0	0	0.000872223106175534	0	-0.320463453389568	0	0.454006877416015	-0.285336409324112	0	0	0	0.320600202706032	0	-0.0873045853904442	0	-0.0943308820629523	0	0.00395994609236548	0.310448998036294	-0.00103095531368654	0	0	0	0	-0.201887860417273	0.00067259909781161	0	0	0	0	0	0	0	-0.232735505683264	0.133019137334593	-0.41157818263243	-0.48630291946292	0	-0.0510292516544137	0	0	0	0	0	64.8541680877208	107.662872564962	0.629123577661812	0.00384615384615385	0.579047619047619
17100	0.0032194744802108	0.000883387050435054	0.0107806802764372	0.0011970301679394	0.40133118163462	0.338787559748093	0.556304175853409	0.432676867850771	0.00151447208370562	0.367132914868069	0.118148043547948	0.0640254956785133	0.331381390803103	0.412726144389763	0.648595528281065	0.778178334338849	0.521067976284929	0.375393469278533	0.205996420025657	0.367015789250224	0.169335697804924	0.172122917377548	0.00183557122241778	0.0152533524564039	0.440402341267264	0.0307691424369945	0.184551895310054	0.0321685037150692	0.0168078610766742	0.177149233767495	0.392872923302583	0.333991341445262	0.629847416156639	0.399886026160099	0.0278452150433512	0.278427878686123	0.214922941898151	0.128471786959066	0.848207877559537	0.545165608896315	0.637368396178675	0.484659086374196	0.552325300148118	0.567079239505299	0.214105082157889	0.168306513027569	0.388021827757455	0.327706468285392	0.334883041154138	0.0291963974361041	0.321620954662038	0.00831404621449967	0.367725792832587	0.00111956339614042	0.00535044276451974	0.0861818758067185	0.359568164316764	0.501434783925437	0.79597212672201	0.590237235768907	0.263053704169676	0.312563440123321	0.585782184076135	0.318178970880176	0.963280742751717	0.619890756761256	0.829504449689156	0.699879690439122	0.52808710083789	0.607899021934813	0.228883232943353	0.474955944777611	0.00168204162137947	0.259933568009571	0.507501313810616	0.00431617131869565	0.00154101714372061	0.189598073753686	0.380464158301889	0.0946064149846292	0.00239127062689464	0.00258312081993018	0.362698296961785	0.530511283563166	0.87868605473336	0.520819505972271	0.264072985760821	0.31091187256846	0.499804118344654	0.271500736515811	0.964919617589848	0.668830302937152	0.910096503353206	0.740282866165811	0.560150916196413	0.644348386937275	0.270458554776147	0.43452118817774	0.0320610570327453	0.266968361431849	0.554135931534575	0.00619562493712975	0.104419884486985	0.179737161564439	0.386821654704907	0.0787709665150178	0.00631867369178723	0.00314747893718324	0.411044876273259	0.556860908080823	0.819469270322724	0.459954945840932	0.327986063484231	0.397465275169902	0.50375837097183	0.314996993391684	0.887141676705528	0.706424057303579	0.99881725230422	0.862482049923222	0.687641029788729	0.759375483141559	0.159789024165863	0.446480329291866	0.0907767114111838	0.210207114369521	0.47776399359256	0.0079644546288198	0.00148450456341258	0.194397063043001	0.381924778197148	0.119178937202057	0.00249759779440252	0.228546744545251	0.184228381093714	0.573707968531393	0.55298187075342	0.396104100897402	0.172707607340802	0.236077916501167	0.433090491962696	0.330269405811688	0.511694711290444	0.503091995796029	0.756795123145966	0.59552048414158	0.628111071464285	0.551666604283364	0.373787171460477	0.436078291630307	0.158086754422755	0.163600423743174	0.329693653440593	0.0149662762881071	0.254400360801748	0.0895639784650689	0.419614296272015	0.121850793204485	0.036244226816934	0.448558037411903	0.52171339176786	0.534677239069165	0.535949268894918	0.374859739769329	0.19888123421435	0.206276089230958	0.335931541116956	0.313700428046934	0.407738883796488	0.412746943736479	0.777912960072203	0.476305839467465	0.564086146251491	0.657971136342321	0.147585537118915	0.423863954917705	0.188191866150603	0.17004896645668	0.279106859373177	0.00933094842728623	0.210603496164875	0.0468050613643334	0.410833993399491	0.0882299987063185	0.0457133777453192	0.406571359610784	0.584947068746351	0.455347731831022	0.470338148820714	0.32282993597913	0.190667750065259	0.287659466840117	0.204844140502894	0.383492324089754	0.314122533490321	0.535353033773997	0.586211096246619	0.448055847705925	0.560914072822291	0.685475172697147	0.157924528426668	0.486162121982799	0.233662448678949	0.232625582072438	0.161825318181044	0.0214899565262643	0.0532120209191477	0.125421473984436	0.265456472130881	0.172779054132619	0.0430461846618733	0.359415290352346	0.477838066148086	0.407641821520212	0.388386239337222	0.37421584471054	0.216579248857071	0.176316684387306	0.156959820262975	0.397555856762244	0.255860940674587	0.367371874665404	0.593617858271096	0.448735681235718	0.537635992639645	0.718282306713026	0.125253469284139	0.324466918866173	0.195644764093869	0.136656947019049	0.25552992062311	0.0272032122625542	0.210691626240208	0.0500911423568789	0.158313025433928	0.222408799620322	0.0456244307088341	0.173228192994378	0.153738950729536	0.458841142620916	0.425403634076376	0.303614760129561	0.189948523960589	0.256473850490249	0.157481683283094	0.141373509834328	0.355061743682493	0.546183402169992	0.659875039150258	0.448183577266846	0.535857807180661	0.485368442906232	0.391717573708961	0.129338336061695	0.340537789245263	0.525838018354623	0.127718953881063	0.0270813080339577	0.225250096023072	0.0522666069198352	0.15795533007824	0.191176294055234	0.0513401688638475	0.155015635900142	0.184802904247284	0.309312333907896	0.487608706601381	0.268907404632252	0.218931918775964	0.282640351285995	0.18052335586281	0.142485484827848	0.344531302001338	0.543465847232328	0.689482836198875	0.426646623618897	0.528368902279059	0.420517957608468	0.46969389444259	0.143927185192104	0.293173686928183	0.612275448360878	0.13464447424629	0.0417475126805738	0.272298566222272	0.0402016973015142	0.111843092627814	0.391371066325818	0.0874045588583428	0.125716510067107	0.167673042830897	0.0730392846450108	0.368189191448947	0.0363564276514076	0.0427102508583983	0.0468993194910752	0.146794895741913	0.118497313321613	0.216951802411989	0.00147241878686997	0.245363577213904	0.325130267500029	0.439924782415782	0.551779903441607	0.662422015477519	0.172573522030008	0.918584512016735	0.171175269180635	0.100569162904953	0.0113052919140419	0.388070498332685	0.00419921220734805	0.116533366437569	0.401384970199903	0.110563033986056	0.188294158357146	0.1287387487714	0.00102572133000521	0.259065320020766	0.0483124358690372	0.0346148911431584	0.0384617601749877	0.00141784663089591	0.0650310022188918	0.215980877106041	0.0250053681081365	0.149679644765423	0.241447251824003	0.423355315082419	0.46698246282572	0.734691549158678	0.0937309852510487	0.883389835696467	0.309577618101239	0.044726811710723	0.0214824609519663	0.63329534919641	0.0224254662668129	0.197439171596167	0.224986696106815	0.0673380861075831	0.208827688340122	0.205631225480981	0.101574523429982	0.441495381851536	0.251879273809074	0.00129124395670143	0.0480095258549166	0.153495694458324	0.216783674131886	0.232349482163349	0.273216584901857	0.300109973233227	0.382606981299191	0.547742568948276	0.425184178959176	0.514875536813711	0.219469143615147	0.611120142958043	0.167267954150326	0.105532538588985	0.0502120740864093	0.35065103005027	0.0689039388569765	0.16812454134035	0.273622846411757	0.0690671148599127	0.172895954728455	0.111810380692463	0.221407128195778	0.519919226389825	0.20158220246502	0.107008755100474	0.0411801182148757	0.137820696972224	0.194280472591403	0.252589698975488	0.254150461599369	0.36183291940929	0.266259232091716	0.465846351298561	0.516236297306494	0.571058508288493	0.165485430208527	0.55361047840544	0.303709437233908	0.153781597551578	0.0190916702966588	0.354009729985541	0.0458755756302199	0.076017873297862	0.427650865098717	0.0213922237028786	0.221372297485318	0.0945772902911871	0.292937990023155	0.642878019623119	0.0734871597881859	0.0277292930473354	0.00132792717471203	0.147433029612685	0.0926076834673172	0.0857550461654736	0.266167841272412	0.441468992962027	0.211372715985807	0.452937783220668	0.155967690483886	0.902462855247824	0.112102383000427	0.358962793388789	0.396568778710076	0.166797952403838	0.0634941473510563	0.331927210882975	0.0885378986196323	0.0454706546554844	0.627664478212211	0.00129037469302093	0.00145199937820579	0.0576535126658945	0.228336665059921	0.720011154183516	0.381310754424649	0.00106007323973248	0.00147798223730871	0.142594586404699	0.0824759665431846	0.036494887612137	0.454598244618789	0.45540332266638	0.263474364720579	0.386053474889203	0.868504667205196	0.0822898420075917	0.186048352246806	0.235289636678401	0.882774393941153	0.164972862815279	0.0467375870306825	0.187983584364105	0.00126707980826405	0.00152275725069698	0.442957440247594	0.0224855268716593	0.243801776916398	0.0985391373186489	0.388659561256354	0.529541710446093	0.182712271450042	0.00491186620415788	0.00134888405571316	0.00156723804096128	0.0573198445151544	0.103109517568245	0.0526815034909402	0.58846857348083	0.325589013693	0.430808827504788	0.769340862185295	0.00234720195631537	0.00286989162307718	0.370616201868828	0.538473168867005	0.202960088876545	0.0430215826960607	0.0715056335823044	0.0705986746064009	0.069947555445051	0.384769624567771	0.00258128378362142	0.250502254431182	0.113291814002483	0.417169467703065	0.760234384531359	0.138763493810298	0.054792225466284	0.0011348821442348	0.192882267983274	0.361783047205037	0.166037525701879	0.214068489898628	0.421627732718424	0.370741373673624	0.428549191305667	0.541335474061963	0.241944946402382	0.0991861725898077	0.53778616308225	0.630955699907434	0.2781327923162	0.0334233464435861	0.31646285760697	0.00627642169267855	0.00121776873583975	0.39365198991321	0.117492991283323	0.261881544094479	0.054543203931586	0.255230307569608	0.499300447841143	0.10759903468827	0.0688152296319906	0.0291666195737055	0.108774272578611	0.190365599185063	0.00458325060738953	0.138430536061734	0.353034911976551	0.278851056919313	0.363726382392894	0.490417252715604	0.53185155042801	0.0393718981647894	0.546772098021324	0.369308054108476	0.185949093367943	0.0460246310120707	0.496741396789983	0.038975667697095	0.0822726625537334	0.399331362697254	0.0966851951793792	0.239436922330909	0.0735221658973981	0.197365699313668	0.430261455417506	0.162957157182015	0.0565174644276343	0.00282856485965057	0.164252356042455	0.158119533377485	0.139028808243074	0.229404578216337	0.308260844696384	0.33159419777184	0.374740260270985	0.404732974216926	0.665430402087277	0.0703189373140737	0.552371813613798	0.335843750094659	0.177258276491105	0.0349081174327642	0.458976051945291	0.0185491746620179	0.192020696734169	0.366879162905966	0.0629164679051584	0.327800451542695	0.0267727444826515	0.361258326814127	0.497481446338972	0.113407570346637	0.051064755982	0.0369666195449336	0.163908732829191	0.20313210071364	0.22132798443269	0.278527296442152	0.293285260528436	0.344771864411925	0.274448762898709	0.414993120525961	0.591643028252895	0.0814905694944367	0.57341791391542	0.208007097691857	0.098028485898007	0.062731844112011	0.506213087295951	0.00287077050539423	0.0499162323255446	0.357137278695873	0.0665893475431666	0.240139219345849	0.101769155800304	0.289004242161643	0.519397954768443	0.180345258402824	0.0659984968740849	0.0368653238444965	0.1534361457338	0.064936419491739	0.205153399972345	0.216793003494728	0.359037467570932	0.268388840183069	0.460455507680822	0.427021321406699	0.631576929327757	0.120721703356786	0.509193783112842	0.583709287244157	0.139345310604877	0.0421391876499501	0.299649426212578	0.051439498552758	0.24573757147018	0.274446284285734	0.0650727748933967	0.0712286644190841	0.00173661277222518	0.484807544336528	0.39403013406955	0.275470907636461	0.18186449472243	0.00100399205820778	0.240062453686663	0.232161796501449	0.382469982968697	0.492565457941762	0.478174333030994	0.422480105011464	0.287611197084473	0.513213255755555	0.145685276849577	0.127635131797114	0.397156717515057	0.454410396145512	0.150911256616872	0.0465957998212882	0.216804703058483	0.0689103621459417	0.183407083496515	0.266157193221281	0.13811798740589	0.0010748353098383	0.00139743892421432	0.493875879030522	0.414423041896218	0.276700779361287	0.105463611694479	0.0311217477961238	0.23831791322314	0.130380844916076	0.387269519333659	0.587441425731332	0.365400312885965	0.244980245013966	0.251895484072245	0.386806168217453	0.00103003087404149	0.0213492257050131	0.307580708857119	0.816595509073029	0.0012569394512228	0.101351257084195	0.0598099571735359	0.00281155612333644	0.310726080237252	0.102264522168561	0.00812724613447673	0.0724641989965735	0.292446336372838	0.43383127022187	0.748852608540614	0.337096021770082	0.225534606743364	0.295068344339722	0.398864560648438	0.239292889301903	0.831788059607751	0.595899326624792	0.915513043234554	0.740751337795029	0.588330521382354	0.653545378130601	0.270928350646711	0.329624140496167	0.119174782678448	0.300732951539425	0.412375329114363	0.0218346865371714	0.112531617557798	0.130611307900513	0.124412694932466	0.378147550367173	0.0814943218908551	0.2196390213588	0.0894793771881559	0.244475307874432	0.484636941988296	0.165191218108691	0.0530434852039126	0.0236395683512321	0.183359240021621	0.199812149717445	0.150113954349204	0.265062453514125	0.345240376027378	0.335220379796038	0.427104400690711	0.477247235155597	0.567383014596596	0.115557072005178	0.538503611930198	0.308853054205985	0.180643420994256	0.0341539578990271	0.396759302456666	0.0243309132577679	0.230468959708353	0.272326262311011	0.0493833484004245	0.184198262882729	0.107146945598635	0.387036229225171	0.454290120788269	0.305584856369724	0.163386294651068	0.0606124699975862	0.175737233511155	0.221706341781972	0.325107837797045	0.407691050700347	0.564162553381094	0.426809856541501	0.419464822187562	0.556201926193422	0.295416304926895	0.1885023085923	0.356174049720055	0.407096195427796	0.134589692421333	0.0325866378815604	0.256909872176484	0.0822241578818269	0.109355912196539	0.33165000045711	0.076647728221776	0.210887680505766	0.110882018210819	0.272463949659957	0.520485772180657	0.158947911799835	0.0661392283978337	0.0323068267938133	0.173120438874928	0.195029515090662	0.172230486431224	0.237276650573273	0.401899763229689	0.306059091117772	0.459640492105084	0.492987959435356	0.540435126640916	0.113767698348459	0.505734540517873	0.330420406915354	0.185018240895844	0.0386780142336022	0.385296402462116	0.0303303974221799	0.0670808913866005	0.0222122062491839	0.00879182140978575	0.139705332040005	0.394760446452446	0.335393888386893	0.643016760064091	0.412944353507869	0.0373464209815167	0.2646996005337	0.228106927687122	0.133750087912926	0.847830395307806	0.558757244074624	0.808994521788384	0.790690157070469	0.521700925839732	0.554836866927103	0.180909520637856	0.361179677922064	0.104411183467767	0.296679578659038	0.323918359811632	0.0225188428252639	0.283438619756024	0.0915642985152801	0.115985094817653	0.314611052803162	0.0660981253584552	0.201163237459525	0.122390130361562	0.26811927182957	0.515261926024758	0.18582886526192	0.0690866969118508	0.0438279473656038	0.152268804775179	0.180147462860996	0.190374282667534	0.269386505360145	0.356042879236521	0.306046724765852	0.451236338967126	0.511063964222956	0.529602324629613	0.129939457547936	0.522293698807078	0.386324961984179	0.147400183378453	0.0329749209675801	0.37196442478414	0.0411885496385476	0.0865778427697555	0.33423837814771	0.0482115238623802	0.210783180586942	0.13180789126002	0.304361522278779	0.509939947746066	0.205154425812772	0.0539629732443533	0.0378842396882101	0.150156053841469	0.132504476259945	0.175710205704818	0.285143010382108	0.386731696768871	0.30484853025453	0.468609433453376	0.503905350711109	0.524081148593164	0.130252722545583	0.473673866174765	0.454585693233096	0.16664255783084	0.0431657176226788	0.330485854360186	0.0484758683692091	0.0526174569644388	0.358844498264348	0.035406979281839	0.204700193602972	0.117380711342852	0.311684155577011	0.561773136687202	0.189142106027531	0.0343879769985956	0.000959797519225444	0.159007228187602	0.155112647840219	0.144267654452476	0.271903555521244	0.401220627456604	0.302043695739885	0.43329042588103	0.502266761091189	0.492796717607001	0.129247809034908	0.41059088369039	0.484369987348364	0.163719408331017	0.0401307678713851	0.310724378873936	0.0634955365820606	0.162040240240352	0.211602729036208	0.0415907834656701	0.189779928364047	0.15447719129756	0.430517599442823	0.480504425598522	0.312408027991065	0.204925655890641	0.278105302638235	0.156857024130749	0.147514762382834	0.356483806340089	0.524223237700374	0.662545094426389	0.462118279454809	0.545109169394173	0.474004939232845	0.376351985274512	0.139264889529678	0.326586269039879	0.483895269701404	0.138655076178725	0.0386643242407803	0.244420093375166	0.0535374363153614	0.265362718066622	0.100727180290775	0.0058677070548984	0.0937027723571788	0.300813788606939	0.402934499514921	0.722656062356229	0.376206026467047	0.16811807169241	0.232862779333359	0.349549834477005	0.203034630619406	0.841960152626896	0.538072312026823	0.875967413491434	0.697991704189118	0.552173964216018	0.631924954713805	0.300301629921885	0.327992151593572	0.094355714837134	0.34010061628264	0.369080677840774	0.0110853286041902	0.152313098855987	0.113247979341683	0.169057192009029	0.24830077714366	0.0624462219634523	0.189545144624747	0.162396585192067	0.269060373647077	0.487249167309798	0.219997494171833	0.0830522546613927	0.0595929773982163	0.154583418619626	0.198840401597282	0.29339545915749	0.245094971858886	0.362276658272199	0.335141421182175	0.476565718487647	0.550073144918194	0.489832469844012	0.170735628697761	0.538572629948111	0.301216070634535	0.142234319662271	0.0190340532149687	0.355656256117421	0.0465870685334373	0.0329099485648745	0.387431769017475	0.0182545744251987	0.173674467168515	0.114037182025449	0.346312061956095	0.633131213729964	0.209202676577319	0.0233758438618468	0.001253473575004	0.137628554076942	0.178473267785213	0.129978101248059	0.234306060741958	0.441305518551332	0.307800902555384	0.418071237547504	0.551640850441173	0.406121266739227	0.140676441406354	0.392409155065878	0.516041672305216	0.201617555227893	0.0285356354572321	0.311621234247625	0.0657853987863651	0.15750868375116	0.239120434543455	0.059397999541446	0.159555632504106	0.183430179887807	0.215341913422592	0.498788714089712	0.210568520642667	0.0618190000428024	0.0736424781457973	0.147037075414981	0.195386710026468	0.275402196407147	0.180372687778505	0.326913370906096	0.37133628472236	0.521654666170897	0.507130355865484	0.52150713835302	0.213121640062879	0.607704338310293	0.228111383399304	0.13644446010844	0.0152527655881194	0.369899253128835	0.0461938602086887	0.242958658638651	0.229812335957544	0.0504357132455913	0.1881568010535	0.221484847651928	0.366617562509898	0.484804692556395	0.268380040551402	0.128430702874071	0.0844895314068471	0.214401342160051	0.255545971152441	0.340788737077573	0.355392302430226	0.521529101712164	0.384485321334381	0.48477903304861	0.618006512160639	0.400107306758429	0.234567130865709	0.420093518767322	0.31594448071226	0.17209349006758	0.0248270098138387	0.283075521596221	0.0674712164495141	0.375670424698655	0.0825459940011765	0.00380239660862465	0.0529426388320038	0.359158934733418	0.490350116702926	0.834672869852121	0.522793399939371	0.264188986936123	0.300521778251841	0.483346474897151	0.27740902413278	0.951641467021568	0.645486387392348	0.864026260215774	0.746629513453787	0.578892306912169	0.647197628759157	0.252986486151102	0.431849228328281	0.0345549395582087	0.27617355955627	0.504290824211657	0.00254254887445091	0.105587980933963	0.177647123796472	0.250397266583345	0.251391577971783	0.0413467836728699	0.187925467888328	0.165025867489306	0.409278683491473	0.460645782169611	0.257208205254758	0.151546068302933	0.0680384904642733	0.189535602711406	0.263659292864031	0.308316627861313	0.367599624967938	0.547301217747412	0.412274563039274	0.457323360195879	0.573549544609295	0.369225132226445	0.216697439337581	0.37750069034976	0.396162193276263	0.156412270812088	0.0249210403071841	0.242073860118789	0.0752851227826078	0.384785988400818	0.135165954618354	0.0405195555272287	0.371029402309763	0.508351903582928	0.464384294109083	0.465446594203348	0.392206202838887	0.175653587396893	0.191461329374308	0.288734775390719	0.37894462350505	0.373250543399748	0.430368051957488	0.70291660016273	0.407829976343094	0.506889526399856	0.670938786689811	0.169839961966736	0.388929288636371	0.244415206339495	0.201865307697396	0.228899647192015	0.0215130816138084	0.215764774888132	0.075309044146777	0.109333864135139	0.346806680238572	0.0872416840924531	0.195290350392038	0.128572261445047	0.0959537875379397	0.390356053562307	0.0716093300421678	0.0473227013959569	0.0490367820164785	0.107349564799766	0.0990356158142397	0.204747719046129	0.0311166781245688	0.205652786587718	0.309675291668597	0.437681322151173	0.480546263817059	0.641305487462368	0.163045666639943	0.794886257781913	0.261017926460094	0.0571220536785967	0.0233441306836614	0.465456147070997	0.0182662942140624	0.314319286213236	0.177020631113973	0.0640008635857106	0.326535069344486	0.417196837586213	0.429347400083951	0.420494175536915	0.365833921203667	0.174196830875855	0.15696865045895	0.255417933191545	0.36526917996929	0.335251315154134	0.372410969792633	0.638569426698279	0.408283153855517	0.52748289372401	0.676451100796304	0.160159941646786	0.344997289114145	0.213193761175097	0.213308671841512	0.237139742450529	0.0217176963823032	0.223816669766449	0.0652343123999922	0.239408087338338	0.261649430920694	0.0616454002501658	0.0685728165475151	0.00129274725612787	0.474851744814884	0.42704613407615	0.280425505115851	0.175514786463686	0.0259706083480028	0.233011376762497	0.226506846347851	0.337158730317013	0.482143816668157	0.504786136886661	0.410474493632336	0.312999327708955	0.509860038420997	0.138787815917376	0.131634646558986	0.382070158615816	0.455138859090343	0.137044127955182	0.0452602898755836	0.219577908256898	0.0557719218970861	0.14894515618705	0.270069402857741	0.0662020289446422	0.180947923998035	0.146416396139822	0.241646895901114	0.525637496657227	0.209702570544221	0.0764445801900987	0.0413002059795379	0.147574438358109	0.193177867606732	0.268193649835838	0.279174464785571	0.390280879235739	0.30363790343079	0.488347412789229	0.51368186097696	0.512027098415451	0.15921723263721	0.52682632046836	0.302369261102464	0.149033740363669	0.016760709242906	0.342568769241893	0.051207496023089	0.361774972844211	0.119618510208463	0.00280370538669454	0.219444425162185	0.193276530609885	0.562834757472218	0.557417207846711	0.38741926657446	0.16391958201333	0.232986757998306	0.405768999786405	0.279301133908763	0.546894477582735	0.518323214455384	0.747506682106701	0.620909138629014	0.536814637909461	0.603105129630837	0.379304114319442	0.428061107358463	0.17799403496806	0.179878045005032	0.316332915910212	0.0111660315158922	0.238249156488251	0.0830048572809185	0.0146554537111961	0.406185974962626	0.00820571425170052	0.194043230766729	0.114111466701657	0.35962774915227	0.61441647825506	0.215459082038185	0.00113997003937789	0.00106269812541054	0.122672099269706	0.151751579631195	0.144575814237218	0.230984141230501	0.447928754964762	0.316882749198523	0.404176703877474	0.559774820966462	0.360627734811971	0.135424796225222	0.3574813155999	0.534320985967215	0.206029920969593	0.0358073677261815	0.286746052507855	0.0666591378200469	0.163122298308717	0.363147617033721	0.0801703020257333	0.317896229111695	0.135569624056235	0.144043158193892	0.512048705656416	0.11840784171688	0.0523498786685983	0.0389381013913841	0.176549938126363	0.207878340696589	0.139053265644126	0.270754853683226	0.3494589435706	0.269925221538353	0.43558878561941	0.479171881269037	0.585290922324018	0.11140651360179	0.596919641083751	0.229446667202689	0.21635812419629	0.0298495045048517	0.463829143478783	0.00975935593095078	0.151259341337496	0.193281342789429	0.0444800843822733	0.182999051957658	0.162712134920224	0.38117636802612	0.512676605806128	0.303564703315433	0.200369733444954	0.293147838606134	0.167949452342411	0.138898662607255	0.349301179019727	0.508463262429651	0.672165888813444	0.469527729459466	0.542694425473856	0.421409326631989	0.398657495052884	0.159088957668701	0.356252762525979	0.549087329129143	0.154440909773663	0.0362283720881729	0.274000820615874	0.0296034839095606	0.157002855656235	0.185656497597384	0.0573242440573725	0.171745949635987	0.171235631735387	0.342936049906595	0.520656352216551	0.286900833810182	0.194905957474832	0.281900855022206	0.176516644558493	0.152140857127198	0.340179293260599	0.508536376435569	0.665141407508862	0.428224023799026	0.524887001450239	0.413519604475001	0.413117999198162	0.160659698640652	0.347485888472079	0.606223542257313	0.152628394537868	0.0366410736880895	0.270253589518866	0.0377004515051864	0.40077895468881	0.119441637736637	0.0538617858680055	0.397037895276518	0.58712273942419	0.433374463372667	0.432871646334776	0.329147974345393	0.196653716365732	0.27982893631931	0.221261928777239	0.360424913611952	0.321949071397614	0.527190205594888	0.64425110212274	0.431195720237416	0.540171607637523	0.636593020705681	0.155976767942218	0.454280489978854	0.236718094568367	0.259239701391842	0.201185738568985	0.0191081077645927	0.0712763902257304	0.108252395271173	0.399834274067189	0.104935476209426	0.0430138363873796	0.409369174033755	0.524614463776089	0.49103174662981	0.49664747543104	0.372542884093617	0.165293486445678	0.194588173951605	0.317230280251696	0.355968907957827	0.430142800708894	0.443987966448016	0.739838540877825	0.504752909568308	0.55101456479501	0.678165923645231	0.149470536033017	0.404112939869287	0.210680640760672	0.207599766637217	0.281976595317079	0.0129881533688287	0.209999974894622	0.0617030242937319	0.26000273902106	0.275582976335403	0.0459154725483866	0.105678833126042	0.0292461269372305	0.399819956909114	0.421395764367517	0.31992235482197	0.149739464249377	0.045103786305203	0.215335352839133	0.221589728610302	0.303841009865741	0.484116365759917	0.5646806941629	0.42513128013407	0.379318826290112	0.503567198471066	0.199212655887633	0.142846734725512	0.390012940899287	0.444815447088806	0.148557426655223	0.0385899997233494	0.254380983834322	0.0640000834126619	-62.3948721969361	-67.0736439987585	-105.782583747711	-104.209583493853	-113.307982749053	-76.4029836024157	-80.7559647190221	-78.0426107190802	-66.6593005720036	-43.8235743985984	-42.2672490014716	-5.37961877947415	6.97817953815151	-24.7502049325309	-20.099018874677	-5.35137883455092	-18.41037490053	-20.055739347384	-18.1676163603536	-2.04411753857931	-5.88724275298116	-9.65562755197252	-10.1098973826197	-33.5561725915909	-22.072542971475	-88.5686987956331	-13.6750006895793	-38.1610400897131	-16.7704277899821	-80.8939884916399	-17.032782864354	-17.6399772259676	-15.8601721127071	-45.5136476425177	-82.8260282618722	-25.5617326357079	-17.492068380193	-24.8784624054146	-41.6409847469916	-102.243468977843	-39.5326699024679	-73.2506763760759	-3.50055889896027	-65.351875503865	-33.7697682551824	-23.3791283779685	-75.0959862837994	-17.8899734276807	-13.2452564957527	-43.804424072357	-41.7466226764124	-76.6877771161199	-79.2437506315757	-35.4759095631722	331.88820267444	356.786957868824	335.297152092019	340.205067794361	333.286037581057	365.740056058954	387.158545390559	391.803059718613	375.130800993921	345.632402766521	349.519041172117	256.391854595413	228.187176199879	314.705013902014	301.079598728701	242.258253062288	227.585681541391	219.661622470961	277.712509687711	225.497288162529	257.07506759653	256.599660646265	279.799238930676	285.142708869211	235.291333553254	345.092457702673	279.413900118204	328.24002013916	287.287512324174	326.541935744085	294.809068257667	295.713225150951	278.460921993463	349.307469749256	342.728138760733	319.778960055717	276.629680600667	319.304438462709	357.858280125325	344.529088540148	343.700531309676	392.591626108879	257.278005292651	384.541597037236	285.595553138521	310.135501865296	367.741039300377	273.140540969821	284.124116871973	352.424756030397	351.854711545214	395.717581475908	389.358048113236	301.639299231554	-0.0365162584365263	-0.0419662529303901	-0.00237139386382074	0	0	0	-0.110529845532431	0	0.156564781619921	0.240405300280942	0.111023092194531	0	0	0	0	0	-0.00278594863614073	0	-0.306456813414874	0	0.455391005117846	-0.337449244329006	0	0	0	0.246972331427094	0	-0.116107807675025	0	-0.0622330285865984	0	0.00395994609236548	0.343778755169109	-0.0337551161881119	0	0	0	0	-0.156555763429522	-0.0639045793383473	0	0	0	0	0	0	0	-0.273346009605973	0.096920394454157	-0.392784696135323	-0.504377856773163	0	-0.067143129435604	0	0	0	0	0	58.1596719107451	98.9089491191398	0.633788016065955	0.00382591093117409	0.579122807017544
17400	0.0032194744802108	0.000883387050435054	0.00764052688927491	0.0011970301679394	0.40133118163462	0.311267161240156	0.556304175853409	0.432676867850771	0.00151447208370562	0.367132914868069	0.118148043547948	0.0640254956785133	0.331381390803103	0.412726144389763	0.647943795895437	0.778178334338849	0.521067976284929	0.375393469278533	0.205996420025657	0.367015789250224	0.169335697804924	0.186056673519798	0.00183557122241778	0.0164183101966192	0.440402341267264	0.0307691424369945	0.184551895310054	0.0321685037150692	0.018677233096662	0.177149233767495	0.392872923302583	0.319488615456636	0.629847416156639	0.399886026160099	0.0278452150433512	0.278427878686123	0.214922941898151	0.128471786959066	0.848207877559537	0.545165608896315	0.595077111172197	0.484659086374196	0.552325300148118	0.567079239505299	0.214105082157889	0.168306513027569	0.388021827757455	0.313321670161566	0.334883041154138	0.0285981012926727	0.321620954662038	0.00831404621449967	0.367725792832587	0.00111956339614042	0.00613427827476994	0.0861818758067185	0.359568164316764	0.458009269534791	0.79597212672201	0.590237235768907	0.263053704169676	0.312563440123321	0.585782184076135	0.318178970880176	0.963280742751717	0.619890756761256	0.837552815856958	0.699879690439122	0.52808710083789	0.607899021934813	0.228883232943353	0.474955944777611	0.00168204162137947	0.256789081141493	0.507501313810616	0.00299287330962723	0.00154101714372061	0.189598073753686	0.380464158301889	0.0946064149846292	0.00295108134291387	0.00258312081993018	0.362698296961785	0.489975666365739	0.87868605473336	0.520819505972271	0.264072985760821	0.31091187256846	0.499804118344654	0.271500736515811	0.964919617589848	0.668830302937152	0.903357412226928	0.740282866165811	0.560150916196413	0.644348386937275	0.270458554776147	0.43452118817774	0.0320610570327453	0.23274717027755	0.554135931534575	0.00388771058091975	0.104419884486985	0.179737161564439	0.386821654704907	0.0787709665150178	0.00626732454665842	0.00314747893718324	0.411044876273259	0.572218656789999	0.819469270322724	0.459954945840932	0.327986063484231	0.397465275169902	0.50375837097183	0.314996993391684	0.887141676705528	0.706424057303579	0.999019149678376	0.862482049923222	0.687641029788729	0.759375483141559	0.159789024165863	0.446480329291866	0.0907767114111838	0.227816802969139	0.47776399359256	0.00485158579255326	0.00148450456341258	0.194397063043001	0.381924778197148	0.119178937202057	0.00322695123679988	0.228546744545251	0.184228381093714	0.585469753315968	0.55298187075342	0.396104100897402	0.172707607340802	0.236077916501167	0.433090491962696	0.330269405811688	0.511694711290444	0.503091995796029	0.731021756939774	0.59552048414158	0.628111071464285	0.551666604283364	0.373787171460477	0.436078291630307	0.158086754422755	0.173617877703063	0.329693653440593	0.0204361960075417	0.254400360801748	0.0895639784650689	0.419614296272015	0.121850793204485	0.0296330246549272	0.448558037411903	0.52171339176786	0.549064908683963	0.535949268894918	0.374859739769329	0.19888123421435	0.206276089230958	0.335931541116956	0.313700428046934	0.407738883796488	0.412746943736479	0.764486240077449	0.476305839467465	0.564086146251491	0.657971136342321	0.147585537118915	0.423863954917705	0.188191866150603	0.168781800085878	0.279106859373177	0.00899854475449121	0.210603496164875	0.0468050613643334	0.410833993399491	0.0882299987063185	0.0597879577095079	0.406571359610784	0.584947068746351	0.452828443735071	0.470338148820714	0.32282993597913	0.190667750065259	0.287659466840117	0.204844140502894	0.383492324089754	0.314122533490321	0.535353033773997	0.639149391691833	0.448055847705925	0.560914072822291	0.685475172697147	0.157924528426668	0.486162121982799	0.233662448678949	0.246416071610146	0.161825318181044	0.0272682917313026	0.0532120209191477	0.125421473984436	0.265456472130881	0.172779054132619	0.0442108545025264	0.359415290352346	0.477838066148086	0.368977352425912	0.388386239337222	0.37421584471054	0.216579248857071	0.176316684387306	0.156959820262975	0.397555856762244	0.255860940674587	0.367371874665404	0.569314670486883	0.448735681235718	0.537635992639645	0.718282306713026	0.125253469284139	0.324466918866173	0.195644764093869	0.14807190646421	0.25552992062311	0.0235041001778615	0.210691626240208	0.0500911423568789	0.158313025433928	0.222408799620322	0.0508380129158393	0.173228192994378	0.153738950729536	0.415966743328377	0.425403634076376	0.303614760129561	0.189948523960589	0.256473850490249	0.157481683283094	0.141373509834328	0.355061743682493	0.546183402169992	0.646738595236733	0.448183577266846	0.535857807180661	0.485368442906232	0.391717573708961	0.129338336061695	0.340537789245263	0.500993012042669	0.127718953881063	0.0314085239946342	0.225250096023072	0.0522666069198352	0.15795533007824	0.191176294055234	0.0518443094791736	0.155015635900142	0.184802904247284	0.333993002975429	0.487608706601381	0.268907404632252	0.218931918775964	0.282640351285995	0.18052335586281	0.142485484827848	0.344531302001338	0.543465847232328	0.666537006510814	0.426646623618897	0.528368902279059	0.420517957608468	0.46969389444259	0.143927185192104	0.293173686928183	0.63060565362869	0.13464447424629	0.0286600008319241	0.272298566222272	0.0402016973015142	0.111843092627814	0.391371066325818	0.094939296427589	0.125716510067107	0.167673042830897	0.0717657064162807	0.368189191448947	0.0363564276514076	0.0427102508583983	0.0468993194910752	0.146794895741913	0.118497313321613	0.216951802411989	0.00147241878686997	0.214108219200329	0.325130267500029	0.439924782415782	0.551779903441607	0.662422015477519	0.172573522030008	0.918584512016735	0.178005542227767	0.100569162904953	0.0106186485892015	0.388070498332685	0.00419921220734805	0.116533366437569	0.401384970199903	0.107265487383456	0.188294158357146	0.1287387487714	0.00124811487038408	0.259065320020766	0.0483124358690372	0.0346148911431584	0.0384617601749877	0.00141784663089591	0.0650310022188918	0.215980877106041	0.0250053681081365	0.117187991964287	0.241447251824003	0.423355315082419	0.46698246282572	0.734691549158678	0.0937309852510487	0.883389835696467	0.318388794573778	0.044726811710723	0.0248446295491794	0.63329534919641	0.0224254662668129	0.197439171596167	0.224986696106815	0.0772670237869127	0.208827688340122	0.205631225480981	0.0951433835994565	0.441495381851536	0.251879273809074	0.00129124395670143	0.0480095258549166	0.153495694458324	0.216783674131886	0.232349482163349	0.273216584901857	0.296971530018306	0.382606981299191	0.547742568948276	0.425184178959176	0.514875536813711	0.219469143615147	0.611120142958043	0.175024084580854	0.105532538588985	0.028257749535829	0.35065103005027	0.0689039388569765	0.16812454134035	0.273622846411757	0.0758467267776588	0.172895954728455	0.111810380692463	0.229655188292294	0.519919226389825	0.20158220246502	0.107008755100474	0.0411801182148757	0.137820696972224	0.194280472591403	0.252589698975488	0.254150461599369	0.389492266326377	0.266259232091716	0.465846351298561	0.516236297306494	0.571058508288493	0.165485430208527	0.55361047840544	0.298408653551346	0.153781597551578	0.0277258280203619	0.354009729985541	0.0458755756302199	0.076017873297862	0.427650865098717	0.0243023913098985	0.221372297485318	0.0945772902911871	0.335810516836131	0.642878019623119	0.0734871597881859	0.0277292930473354	0.00132792717471203	0.147433029612685	0.0926076834673172	0.0857550461654736	0.266167841272412	0.428275720209044	0.211372715985807	0.452937783220668	0.155967690483886	0.902462855247824	0.112102383000427	0.358962793388789	0.397699200096215	0.166797952403838	0.0506698430263245	0.331927210882975	0.0885378986196323	0.0454706546554844	0.627664478212211	0.00111252515471111	0.00145199937820579	0.0576535126658945	0.197075914919378	0.720011154183516	0.381310754424649	0.00106007323973248	0.00147798223730871	0.142594586404699	0.0824759665431846	0.036494887612137	0.454598244618789	0.49464978611429	0.263474364720579	0.386053474889203	0.868504667205196	0.0822898420075917	0.186048352246806	0.235289636678401	0.891035762295078	0.164972862815279	0.04080933783712	0.187983584364105	0.00126707980826405	0.00152275725069698	0.442957440247594	0.035436224791967	0.243801776916398	0.0985391373186489	0.348826185630252	0.529541710446093	0.182712271450042	0.00491186620415788	0.00134888405571316	0.00156723804096128	0.0573198445151544	0.103109517568245	0.0526815034909402	0.582886431544605	0.325589013693	0.430808827504788	0.769340862185295	0.00234720195631537	0.00286989162307718	0.370616201868828	0.582015884802451	0.202960088876545	0.0325633074077886	0.0715056335823044	0.0705986746064009	0.069947555445051	0.384769624567771	0.00227035464249863	0.250502254431182	0.113291814002483	0.429605746532577	0.760234384531359	0.138763493810298	0.054792225466284	0.0011348821442348	0.192882267983274	0.361783047205037	0.166037525701879	0.214068489898628	0.415400801099813	0.370741373673624	0.428549191305667	0.541335474061963	0.241944946402382	0.0991861725898077	0.53778616308225	0.585627822810783	0.2781327923162	0.0544085942770687	0.31646285760697	0.00627642169267855	0.00121776873583975	0.39365198991321	0.113936131277397	0.261881544094479	0.054543203931586	0.244675890932244	0.499300447841143	0.10759903468827	0.0688152296319906	0.0291666195737055	0.108774272578611	0.190365599185063	0.00458325060738953	0.138430536061734	0.338753257908142	0.278851056919313	0.363726382392894	0.490417252715604	0.53185155042801	0.0393718981647894	0.546772098021324	0.400441461610826	0.185949093367943	0.0418606377738244	0.496741396789983	0.038975667697095	0.0822726625537334	0.399331362697254	0.101562974836552	0.239436922330909	0.0735221658973981	0.191916259098432	0.430261455417506	0.162957157182015	0.0565174644276343	0.00282856485965057	0.164252356042455	0.158119533377485	0.139028808243074	0.229404578216337	0.320503113632204	0.33159419777184	0.374740260270985	0.404732974216926	0.665430402087277	0.0703189373140737	0.552371813613798	0.330694905198182	0.177258276491105	0.0450046810968007	0.458976051945291	0.0185491746620179	0.192020696734169	0.366879162905966	0.0773294084566776	0.327800451542695	0.0267727444826515	0.355154064082345	0.497481446338972	0.113407570346637	0.051064755982	0.0369666195449336	0.163908732829191	0.20313210071364	0.22132798443269	0.278527296442152	0.279426250051896	0.344771864411925	0.274448762898709	0.414993120525961	0.591643028252895	0.0814905694944367	0.57341791391542	0.207078246408246	0.098028485898007	0.0508557389815262	0.506213087295951	0.00287077050539423	0.0499162323255446	0.357137278695873	0.0560202077710354	0.240139219345849	0.101769155800304	0.289035395495845	0.519397954768443	0.180345258402824	0.0659984968740849	0.0368653238444965	0.1534361457338	0.064936419491739	0.205153399972345	0.216793003494728	0.385695369388995	0.268388840183069	0.460455507680822	0.427021321406699	0.631576929327757	0.120721703356786	0.509193783112842	0.605236240618234	0.139345310604877	0.0549192659225926	0.299649426212578	0.051439498552758	0.24573757147018	0.274446284285734	0.0632019938721737	0.0712286644190841	0.00173661277222518	0.442352908655618	0.39403013406955	0.275470907636461	0.18186449472243	0.00100399205820778	0.240062453686663	0.232161796501449	0.382469982968697	0.492565457941762	0.513169127928692	0.422480105011464	0.287611197084473	0.513213255755555	0.145685276849577	0.127635131797114	0.397156717515057	0.498644649589645	0.150911256616872	0.0401634451950635	0.216804703058483	0.0689103621459417	0.183407083496515	0.266157193221281	0.115407266758725	0.0010748353098383	0.00139743892421432	0.518248140317434	0.414423041896218	0.276700779361287	0.105463611694479	0.0311217477961238	0.23831791322314	0.130380844916076	0.387269519333659	0.587441425731332	0.386534381993722	0.244980245013966	0.251895484072245	0.386806168217453	0.00103003087404149	0.0213492257050131	0.307580708857119	0.789328598941534	0.0012569394512228	0.111393256689171	0.0598099571735359	0.00281155612333644	0.310726080237252	0.102264522168561	0.0104656467953751	0.0724641989965735	0.292446336372838	0.44191020610263	0.748852608540614	0.337096021770082	0.225534606743364	0.295068344339722	0.398864560648438	0.239292889301903	0.831788059607751	0.595899326624792	0.894443761133016	0.740751337795029	0.588330521382354	0.653545378130601	0.270928350646711	0.329624140496167	0.119174782678448	0.294280735072255	0.412375329114363	0.0203548758230242	0.112531617557798	0.130611307900513	0.124412694932466	0.378147550367173	0.0899850720811411	0.2196390213588	0.0894793771881559	0.204944518055194	0.484636941988296	0.165191218108691	0.0530434852039126	0.0236395683512321	0.183359240021621	0.199812149717445	0.150113954349204	0.265062453514125	0.351272685032502	0.335220379796038	0.427104400690711	0.477247235155597	0.567383014596596	0.115557072005178	0.538503611930198	0.312528997447098	0.180643420994256	0.0273151238576031	0.396759302456666	0.0243309132577679	0.230468959708353	0.272326262311011	0.0601360954271327	0.184198262882729	0.107146945598635	0.43990406998229	0.454290120788269	0.305584856369724	0.163386294651068	0.0606124699975862	0.175737233511155	0.221706341781972	0.325107837797045	0.407691050700347	0.597980486848525	0.426809856541501	0.419464822187562	0.556201926193422	0.295416304926895	0.1885023085923	0.356174049720055	0.400849814801173	0.134589692421333	0.0327063154097078	0.256909872176484	0.0822241578818269	0.109355912196539	0.33165000045711	0.0872432155810674	0.210887680505766	0.110882018210819	0.265062596649159	0.520485772180657	0.158947911799835	0.0661392283978337	0.0323068267938133	0.173120438874928	0.195029515090662	0.172230486431224	0.237276650573273	0.406615852960357	0.306059091117772	0.459640492105084	0.492987959435356	0.540435126640916	0.113767698348459	0.505734540517873	0.336804109210218	0.185018240895844	0.0303028186042297	0.385296402462116	0.0303303974221799	0.0670808913866005	0.0222122062491839	0.0110923644174954	0.139705332040005	0.394760446452446	0.342402653792871	0.643016760064091	0.412944353507869	0.0373464209815167	0.2646996005337	0.228106927687122	0.133750087912926	0.847830395307806	0.558757244074624	0.836677760631487	0.790690157070469	0.521700925839732	0.554836866927103	0.180909520637856	0.361179677922064	0.104411183467767	0.319442198175554	0.323918359811632	0.0215728326857525	0.283438619756024	0.0915642985152801	0.115985094817653	0.314611052803162	0.0753879601372599	0.201163237459525	0.122390130361562	0.246589221461105	0.515261926024758	0.18582886526192	0.0690866969118508	0.0438279473656038	0.152268804775179	0.180147462860996	0.190374282667534	0.269386505360145	0.395251308361359	0.306046724765852	0.451236338967126	0.511063964222956	0.529602324629613	0.129939457547936	0.522293698807078	0.372953696642529	0.147400183378453	0.0371181541155167	0.37196442478414	0.0411885496385476	0.0865778427697555	0.33423837814771	0.0506084325633446	0.210783180586942	0.13180789126002	0.277843560554682	0.509939947746066	0.205154425812772	0.0539629732443533	0.0378842396882101	0.150156053841469	0.132504476259945	0.175710205704818	0.285143010382108	0.407842732124378	0.30484853025453	0.468609433453376	0.503905350711109	0.524081148593164	0.130252722545583	0.473673866174765	0.473685437362126	0.16664255783084	0.0447319696012923	0.330485854360186	0.0484758683692091	0.0526174569644388	0.358844498264348	0.0279018172058915	0.204700193602972	0.117380711342852	0.3143350862068	0.561773136687202	0.189142106027531	0.0343879769985956	0.000959797519225444	0.159007228187602	0.155112647840219	0.144267654452476	0.271903555521244	0.413322558994763	0.302043695739885	0.43329042588103	0.502266761091189	0.492796717607001	0.129247809034908	0.41059088369039	0.484926507206927	0.163719408331017	0.0422285083055813	0.310724378873936	0.0634955365820606	0.162040240240352	0.211602729036208	0.0650498518344261	0.189779928364047	0.15447719129756	0.398817976245222	0.480504425598522	0.312408027991065	0.204925655890641	0.278105302638235	0.156857024130749	0.147514762382834	0.356483806340089	0.524223237700374	0.622131459164603	0.462118279454809	0.545109169394173	0.474004939232845	0.376351985274512	0.139264889529678	0.326586269039879	0.496079129189217	0.138655076178725	0.0314945876655109	0.244420093375166	0.0535374363153614	0.265362718066622	0.100727180290775	0.00584835224022897	0.0937027723571788	0.300813788606939	0.360573696568501	0.722656062356229	0.376206026467047	0.16811807169241	0.232862779333359	0.349549834477005	0.203034630619406	0.841960152626896	0.538072312026823	0.877110359786286	0.697991704189118	0.552173964216018	0.631924954713805	0.300301629921885	0.327992151593572	0.094355714837134	0.330289502756795	0.369080677840774	0.0147148947774235	0.152313098855987	0.113247979341683	0.169057192009029	0.24830077714366	0.0634684716177194	0.189545144624747	0.162396585192067	0.247442427291047	0.487249167309798	0.219997494171833	0.0830522546613927	0.0595929773982163	0.154583418619626	0.198840401597282	0.29339545915749	0.245094971858886	0.384057960645162	0.335141421182175	0.476565718487647	0.550073144918194	0.489832469844012	0.170735628697761	0.538572629948111	0.285126138221504	0.142234319662271	0.0156711214143672	0.355656256117421	0.0465870685334373	0.0329099485648745	0.387431769017475	0.0161170445744763	0.173674467168515	0.114037182025449	0.341064715554454	0.633131213729964	0.209202676577319	0.0233758438618468	0.001253473575004	0.137628554076942	0.178473267785213	0.129978101248059	0.234306060741958	0.419269749001594	0.307800902555384	0.418071237547504	0.551640850441173	0.406121266739227	0.140676441406354	0.392409155065878	0.505984002359166	0.201617555227893	0.0384284255214247	0.311621234247625	0.0657853987863651	0.15750868375116	0.239120434543455	0.0645697478298796	0.159555632504106	0.183430179887807	0.184729219855421	0.498788714089712	0.210568520642667	0.0618190000428024	0.0736424781457973	0.147037075414981	0.195386710026468	0.275402196407147	0.180372687778505	0.329394424992795	0.37133628472236	0.521654666170897	0.507130355865484	0.52150713835302	0.213121640062879	0.607704338310293	0.237905782306759	0.13644446010844	0.0156313537308265	0.369899253128835	0.0461938602086887	0.242958658638651	0.229812335957544	0.0554575149691834	0.1881568010535	0.221484847651928	0.348074322128297	0.484804692556395	0.268380040551402	0.128430702874071	0.0844895314068471	0.214401342160051	0.255545971152441	0.340788737077573	0.355392302430226	0.508239840997352	0.384485321334381	0.48477903304861	0.618006512160639	0.400107306758429	0.234567130865709	0.420093518767322	0.324522669705652	0.17209349006758	0.0228765816083178	0.283075521596221	0.0674712164495141	0.375670424698655	0.0825459940011765	0.00410667667210856	0.0529426388320038	0.359158934733418	0.486830772090236	0.834672869852121	0.522793399939371	0.264188986936123	0.300521778251841	0.483346474897151	0.27740902413278	0.951641467021568	0.645486387392348	0.890243607544709	0.746629513453787	0.578892306912169	0.647197628759157	0.252986486151102	0.431849228328281	0.0345549395582087	0.241913531881281	0.504290824211657	0.00231320944370842	0.105587980933963	0.177647123796472	0.250397266583345	0.251391577971783	0.0490000243121722	0.187925467888328	0.165025867489306	0.402864922893203	0.460645782169611	0.257208205254758	0.151546068302933	0.0680384904642733	0.189535602711406	0.263659292864031	0.308316627861313	0.367599624967938	0.521400058507615	0.412274563039274	0.457323360195879	0.573549544609295	0.369225132226445	0.216697439337581	0.37750069034976	0.369075565926	0.156412270812088	0.0320601918846924	0.242073860118789	0.0752851227826078	0.384785988400818	0.135165954618354	0.0457853577095063	0.371029402309763	0.508351903582928	0.44057948412134	0.465446594203348	0.392206202838887	0.175653587396893	0.191461329374308	0.288734775390719	0.37894462350505	0.373250543399748	0.430368051957488	0.680006540941867	0.407829976343094	0.506889526399856	0.670938786689811	0.169839961966736	0.388929288636371	0.244415206339495	0.212140074548504	0.228899647192015	0.0226845297609081	0.215764774888132	0.075309044146777	0.109333864135139	0.346806680238572	0.0895928566264021	0.195290350392038	0.128572261445047	0.0985049102610724	0.390356053562307	0.0716093300421678	0.0473227013959569	0.0490367820164785	0.107349564799766	0.0990356158142397	0.204747719046129	0.0311166781245688	0.187752854632141	0.309675291668597	0.437681322151173	0.480546263817059	0.641305487462368	0.163045666639943	0.794886257781913	0.252725176704925	0.0571220536785967	0.0214835022764456	0.465456147070997	0.0182662942140624	0.314319286213236	0.177020631113973	0.0492240444788292	0.326535069344486	0.417196837586213	0.439821162700667	0.420494175536915	0.365833921203667	0.174196830875855	0.15696865045895	0.255417933191545	0.36526917996929	0.335251315154134	0.372410969792633	0.67184237505816	0.408283153855517	0.52748289372401	0.676451100796304	0.160159941646786	0.344997289114145	0.213193761175097	0.227603396424284	0.237139742450529	0.0252968456228824	0.223816669766449	0.0652343123999922	0.239408087338338	0.261649430920694	0.059399680398608	0.0685728165475151	0.00129274725612787	0.423285398080828	0.42704613407615	0.280425505115851	0.175514786463686	0.0259706083480028	0.233011376762497	0.226506846347851	0.337158730317013	0.482143816668157	0.525276692897836	0.410474493632336	0.312999327708955	0.509860038420997	0.138787815917376	0.131634646558986	0.382070158615816	0.480400883215203	0.137044127955182	0.0434912708359603	0.219577908256898	0.0557719218970861	0.14894515618705	0.270069402857741	0.0767803427326036	0.180947923998035	0.146416396139822	0.247359094737592	0.525637496657227	0.209702570544221	0.0764445801900987	0.0413002059795379	0.147574438358109	0.193177867606732	0.268193649835838	0.279174464785571	0.354004481284582	0.30363790343079	0.488347412789229	0.51368186097696	0.512027098415451	0.15921723263721	0.52682632046836	0.326105235279719	0.149033740363669	0.0232796866338045	0.342568769241893	0.051207496023089	0.361774972844211	0.119618510208463	0.00249271481891801	0.219444425162185	0.193276530609885	0.561539239094779	0.557417207846711	0.38741926657446	0.16391958201333	0.232986757998306	0.405768999786405	0.279301133908763	0.546894477582735	0.518323214455384	0.75175491055318	0.620909138629014	0.536814637909461	0.603105129630837	0.379304114319442	0.428061107358463	0.17799403496806	0.184788321271481	0.316332915910212	0.01386453573002	0.238249156488251	0.0830048572809185	0.0146554537111961	0.406185974962626	0.0108775229106786	0.194043230766729	0.114111466701657	0.34331587158919	0.61441647825506	0.215459082038185	0.00113997003937789	0.00106269812541054	0.122672099269706	0.151751579631195	0.144575814237218	0.230984141230501	0.413043717142399	0.316882749198523	0.404176703877474	0.559774820966462	0.360627734811971	0.135424796225222	0.3574813155999	0.509923876710059	0.206029920969593	0.0397405987050163	0.286746052507855	0.0666591378200469	0.163122298308717	0.363147617033721	0.0859595603000945	0.317896229111695	0.135569624056235	0.166406056724483	0.512048705656416	0.11840784171688	0.0523498786685983	0.0389381013913841	0.176549938126363	0.207878340696589	0.139053265644126	0.270754853683226	0.325680593240097	0.269925221538353	0.43558878561941	0.479171881269037	0.585290922324018	0.11140651360179	0.596919641083751	0.23552072900169	0.21635812419629	0.0236049937337486	0.463829143478783	0.00975935593095078	0.151259341337496	0.193281342789429	0.052334526606577	0.182999051957658	0.162712134920224	0.361512069737117	0.512676605806128	0.303564703315433	0.200369733444954	0.293147838606134	0.167949452342411	0.138898662607255	0.349301179019727	0.508463262429651	0.637590290350179	0.469527729459466	0.542694425473856	0.421409326631989	0.398657495052884	0.159088957668701	0.356252762525979	0.554305615181558	0.154440909773663	0.0369268116740342	0.274000820615874	0.0296034839095606	0.157002855656235	0.185656497597384	0.0487447006901977	0.171745949635987	0.171235631735387	0.338460486686573	0.520656352216551	0.286900833810182	0.194905957474832	0.281900855022206	0.176516644558493	0.152140857127198	0.340179293260599	0.508536376435569	0.643052695741423	0.428224023799026	0.524887001450239	0.413519604475001	0.413117999198162	0.160659698640652	0.347485888472079	0.615100773618157	0.152628394537868	0.0359367383954141	0.270253589518866	0.0377004515051864	0.40077895468881	0.119441637736637	0.0516108173389551	0.397037895276518	0.58712273942419	0.398684791691011	0.432871646334776	0.329147974345393	0.196653716365732	0.27982893631931	0.221261928777239	0.360424913611952	0.321949071397614	0.527190205594888	0.654118670267024	0.431195720237416	0.540171607637523	0.636593020705681	0.155976767942218	0.454280489978854	0.236718094568367	0.255349905078329	0.201185738568985	0.0268273175550862	0.0712763902257304	0.108252395271173	0.399834274067189	0.104935476209426	0.037859787702357	0.409369174033755	0.524614463776089	0.515926313377818	0.49664747543104	0.372542884093617	0.165293486445678	0.194588173951605	0.317230280251696	0.355968907957827	0.430142800708894	0.443987966448016	0.720499776051444	0.504752909568308	0.55101456479501	0.678165923645231	0.149470536033017	0.404112939869287	0.210680640760672	0.202280565185458	0.281976595317079	0.0108076934073503	0.209999974894622	0.0617030242937319	0.26000273902106	0.275582976335403	0.0581337222880067	0.105678833126042	0.0292461269372305	0.425846802435578	0.421395764367517	0.31992235482197	0.149739464249377	0.045103786305203	0.215335352839133	0.221589728610302	0.303841009865741	0.484116365759917	0.521808469000766	0.42513128013407	0.379318826290112	0.503567198471066	0.199212655887633	0.142846734725512	0.390012940899287	0.420742025664648	0.148557426655223	0.0422251544943901	0.254380983834322	0.0640000834126619	-62.0197342275488	-66.437940158404	-105.618321130292	-104.208052054707	-113.246500648842	-75.9071963788949	-80.7190302197323	-78.5601964724728	-65.8511034564667	-43.4984715733035	-41.9717653966473	-4.72954582768078	7.6095507214476	-24.6596504331909	-20.5511230571842	-5.53898050765711	-18.7549664640383	-19.1231740110561	-18.5339720993543	-1.42176117408773	-5.98437847473782	-9.38041081470987	-10.262923451422	-33.3339612552821	-23.0221514274543	-88.3609545046901	-13.4125212758161	-39.109015137895	-16.6998475168562	-81.1155900239245	-17.5543395527742	-17.5174642446954	-16.1110160434243	-44.3453168441998	-82.6033292749813	-25.957976098123	-17.1499852626404	-24.5215066444951	-41.1568879206351	-103.048242319893	-39.268473655164	-72.522372627815	-3.32619878038198	-65.8868257885339	-33.4327044942242	-22.418231821984	-75.0766408851222	-17.436192350478	-12.9674910198131	-42.9633535037174	-41.3205712242374	-76.579228142246	-79.2446274287226	-35.1458900300658	332.203312606676	357.594130014916	334.411711890007	339.675789593812	333.797552477331	368.000963660687	387.82246240185	391.300561296316	375.883859800747	346.323211983565	350.147398503667	254.620376075121	225.331947503449	314.324745084124	302.416149370044	242.23227847555	226.663661625114	219.143115610399	278.961776639501	225.061018928627	257.876049924156	255.75196149978	280.511250273359	284.991976993472	236.89789575141	347.196872593233	279.094401963469	328.001092498753	287.458502189642	324.922367644674	295.912529039338	296.158133339192	278.64025700637	351.075335516902	342.202047433045	319.635860690915	276.439195523304	319.382402303419	358.042020943509	340.764175327452	343.879585726401	394.282191035282	255.628540353628	383.51668214493	285.359434801775	310.111652825036	367.767360842136	272.634888258795	283.752455996494	353.872682989958	352.31421357613	395.207760407919	390.085205908924	302.471432854136	-0.00573141904230969	-0.0625343290263868	-0.00282961272947651	0	0	0	-0.0912345119740244	0	0.175497926673415	0.246656792542896	0.11077581623704	0	0	0	0	0	-0.00725499243095431	0	-0.276472907341577	0	0.416182131695758	-0.311831485256662	0	0	0	0.220037535977121	0	-0.104040880747282	0	-0.0813792530036242	0	0.0103051976390621	0.352276647692496	-0.0193033090283962	0	0	0	0	-0.2247368078023	-0.101192486484501	0	0	0	0	0	0	0	-0.236140928303765	0.114774340232115	-0.414801273754933	-0.471881746650412	0	-0.0651682901905879	0	0	0	0	0	75.3085346958883	101.257298760265	0.626655812235549	0.00379752431476569	0.579252873563218
17700	0.0032194744802108	0.000883387050435054	0.00945038489820723	0.0011970301679394	0.40133118163462	0.311267161240156	0.556304175853409	0.432676867850771	0.00151447208370562	0.367132914868069	0.118148043547948	0.0640254956785133	0.331381390803103	0.412726144389763	0.647943795895437	0.778178334338849	0.521067976284929	0.375393469278533	0.205996420025657	0.367015789250224	0.169335697804924	0.186056673519798	0.00183557122241778	0.0157425772050328	0.440402341267264	0.0302020758739863	0.184551895310054	0.0321685037150692	0.0150245449759143	0.177149233767495	0.392872923302583	0.319488615456636	0.629847416156639	0.399886026160099	0.0278452150433512	0.278427878686123	0.214922941898151	0.128471786959066	0.848207877559537	0.545165608896315	0.595077111172197	0.484659086374196	0.552325300148118	0.567079239505299	0.214105082157889	0.168306513027569	0.388021827757455	0.313321670161566	0.334883041154138	0.0210907479404368	0.321620954662038	0.00860587023572633	0.367725792832587	0.00111956339614042	0.00753504049545285	0.0861818758067185	0.359568164316764	0.458009269534791	0.79597212672201	0.590237235768907	0.263053704169676	0.312563440123321	0.585782184076135	0.318178970880176	0.963280742751717	0.619890756761256	0.837552815856958	0.699879690439122	0.52808710083789	0.607899021934813	0.228883232943353	0.474955944777611	0.00168204162137947	0.256789081141493	0.507501313810616	0.0043186124490452	0.00154101714372061	0.183284179208679	0.380464158301889	0.0946064149846292	0.00479932701815306	0.00258312081993018	0.362698296961785	0.489975666365739	0.87868605473336	0.520819505972271	0.264072985760821	0.31091187256846	0.499804118344654	0.271500736515811	0.964919617589848	0.668830302937152	0.903357412226928	0.740282866165811	0.560150916196413	0.644348386937275	0.270458554776147	0.43452118817774	0.0320610570327453	0.23274717027755	0.554135931534575	0.00503280296511048	0.104419884486985	0.17358042158117	0.386821654704907	0.0787709665150178	0.00373917190392612	0.00314747893718324	0.411044876273259	0.572218656789999	0.819469270322724	0.459954945840932	0.327986063484231	0.397465275169902	0.50375837097183	0.314996993391684	0.887141676705528	0.706424057303579	0.999019149678376	0.862482049923222	0.687641029788729	0.759375483141559	0.159789024165863	0.446480329291866	0.0907767114111838	0.227816802969139	0.47776399359256	0.00482813883949437	0.00148450456341258	0.196772108505634	0.381924778197148	0.119178937202057	0.00338514459712911	0.228546744545251	0.184228381093714	0.585469753315968	0.55298187075342	0.396104100897402	0.172707607340802	0.236077916501167	0.433090491962696	0.330269405811688	0.511694711290444	0.503091995796029	0.731021756939774	0.59552048414158	0.628111071464285	0.551666604283364	0.373787171460477	0.436078291630307	0.158086754422755	0.173617877703063	0.329693653440593	0.0113388048344885	0.254400360801748	0.0836698824435473	0.419614296272015	0.121850793204485	0.0193522790247864	0.448558037411903	0.52171339176786	0.549064908683963	0.535949268894918	0.374859739769329	0.19888123421435	0.206276089230958	0.335931541116956	0.313700428046934	0.407738883796488	0.412746943736479	0.764486240077449	0.476305839467465	0.564086146251491	0.657971136342321	0.147585537118915	0.423863954917705	0.188191866150603	0.168781800085878	0.279106859373177	0.0111360568235105	0.210603496164875	0.0444890760681745	0.410833993399491	0.0882299987063185	0.0762380982410278	0.406571359610784	0.584947068746351	0.452828443735071	0.470338148820714	0.32282993597913	0.190667750065259	0.287659466840117	0.204844140502894	0.383492324089754	0.314122533490321	0.535353033773997	0.639149391691833	0.448055847705925	0.560914072822291	0.685475172697147	0.157924528426668	0.486162121982799	0.233662448678949	0.246416071610146	0.161825318181044	0.0362168257216577	0.0532120209191477	0.116880594578559	0.265456472130881	0.172779054132619	0.0415204131283491	0.359415290352346	0.477838066148086	0.368977352425912	0.388386239337222	0.37421584471054	0.216579248857071	0.176316684387306	0.156959820262975	0.397555856762244	0.255860940674587	0.367371874665404	0.569314670486883	0.448735681235718	0.537635992639645	0.718282306713026	0.125253469284139	0.324466918866173	0.195644764093869	0.14807190646421	0.25552992062311	0.018660093330563	0.210691626240208	0.0514994615182074	0.158313025433928	0.222408799620322	0.0425400934876186	0.173228192994378	0.153738950729536	0.415966743328377	0.425403634076376	0.303614760129561	0.189948523960589	0.256473850490249	0.157481683283094	0.141373509834328	0.355061743682493	0.546183402169992	0.646738595236733	0.448183577266846	0.535857807180661	0.485368442906232	0.391717573708961	0.129338336061695	0.340537789245263	0.500993012042669	0.127718953881063	0.0306521468349767	0.225250096023072	0.0532331023519232	0.15795533007824	0.191176294055234	0.0482354043460127	0.155015635900142	0.184802904247284	0.333993002975429	0.487608706601381	0.268907404632252	0.218931918775964	0.282640351285995	0.18052335586281	0.142485484827848	0.344531302001338	0.543465847232328	0.666537006510814	0.426646623618897	0.528368902279059	0.420517957608468	0.46969389444259	0.143927185192104	0.293173686928183	0.63060565362869	0.13464447424629	0.0267666715905338	0.272298566222272	0.0406929570030351	0.111843092627814	0.391371066325818	0.0957760838737255	0.125716510067107	0.167673042830897	0.0717657064162807	0.368189191448947	0.0363564276514076	0.0427102508583983	0.0468993194910752	0.146794895741913	0.118497313321613	0.216951802411989	0.00147241878686997	0.214108219200329	0.325130267500029	0.439924782415782	0.551779903441607	0.662422015477519	0.172573522030008	0.918584512016735	0.178005542227767	0.100569162904953	0.0142091000874629	0.388070498332685	0.00424695753084872	0.116533366437569	0.401384970199903	0.124425001568215	0.188294158357146	0.1287387487714	0.00124811487038408	0.259065320020766	0.0483124358690372	0.0346148911431584	0.0384617601749877	0.00141784663089591	0.0650310022188918	0.215980877106041	0.0250053681081365	0.117187991964287	0.241447251824003	0.423355315082419	0.46698246282572	0.734691549158678	0.0937309852510487	0.883389835696467	0.318388794573778	0.044726811710723	0.0275537060359245	0.63329534919641	0.021606408658405	0.197439171596167	0.224986696106815	0.0885750338996763	0.208827688340122	0.205631225480981	0.0951433835994565	0.441495381851536	0.251879273809074	0.00129124395670143	0.0480095258549166	0.153495694458324	0.216783674131886	0.232349482163349	0.273216584901857	0.296971530018306	0.382606981299191	0.547742568948276	0.425184178959176	0.514875536813711	0.219469143615147	0.611120142958043	0.175024084580854	0.105532538588985	0.0427623456733779	0.35065103005027	0.0724163416042784	0.16812454134035	0.273622846411757	0.0776359008050252	0.172895954728455	0.111810380692463	0.229655188292294	0.519919226389825	0.20158220246502	0.107008755100474	0.0411801182148757	0.137820696972224	0.194280472591403	0.252589698975488	0.254150461599369	0.389492266326377	0.266259232091716	0.465846351298561	0.516236297306494	0.571058508288493	0.165485430208527	0.55361047840544	0.298408653551346	0.153781597551578	0.0265994947693797	0.354009729985541	0.039444318182143	0.076017873297862	0.427650865098717	0.0338727385579133	0.221372297485318	0.0945772902911871	0.335810516836131	0.642878019623119	0.0734871597881859	0.0277292930473354	0.00132792717471203	0.147433029612685	0.0926076834673172	0.0857550461654736	0.266167841272412	0.428275720209044	0.211372715985807	0.452937783220668	0.155967690483886	0.902462855247824	0.112102383000427	0.358962793388789	0.397699200096215	0.166797952403838	0.0595309731836052	0.331927210882975	0.0845172044351566	0.0454706546554844	0.627664478212211	0.00119711117385862	0.00145199937820579	0.0576535126658945	0.197075914919378	0.720011154183516	0.381310754424649	0.00106007323973248	0.00147798223730871	0.142594586404699	0.0824759665431846	0.036494887612137	0.454598244618789	0.49464978611429	0.263474364720579	0.386053474889203	0.868504667205196	0.0822898420075917	0.186048352246806	0.235289636678401	0.891035762295078	0.164972862815279	0.0732347152992988	0.187983584364105	0.00110233702435427	0.00152275725069698	0.442957440247594	0.0324229424368934	0.243801776916398	0.0985391373186489	0.348826185630252	0.529541710446093	0.182712271450042	0.00491186620415788	0.00134888405571316	0.00156723804096128	0.0573198445151544	0.103109517568245	0.0526815034909402	0.582886431544605	0.325589013693	0.430808827504788	0.769340862185295	0.00234720195631537	0.00286989162307718	0.370616201868828	0.582015884802451	0.202960088876545	0.0463250097142685	0.0715056335823044	0.0794469577413798	0.069947555445051	0.384769624567771	0.00408573878218299	0.250502254431182	0.113291814002483	0.429605746532577	0.760234384531359	0.138763493810298	0.054792225466284	0.0011348821442348	0.192882267983274	0.361783047205037	0.166037525701879	0.214068489898628	0.415400801099813	0.370741373673624	0.428549191305667	0.541335474061963	0.241944946402382	0.0991861725898077	0.53778616308225	0.585627822810783	0.2781327923162	0.06075222699038	0.31646285760697	0.00591224897846746	0.00121776873583975	0.39365198991321	0.0758438221089892	0.261881544094479	0.054543203931586	0.244675890932244	0.499300447841143	0.10759903468827	0.0688152296319906	0.0291666195737055	0.108774272578611	0.190365599185063	0.00458325060738953	0.138430536061734	0.338753257908142	0.278851056919313	0.363726382392894	0.490417252715604	0.53185155042801	0.0393718981647894	0.546772098021324	0.400441461610826	0.185949093367943	0.0483594137442349	0.496741396789983	0.0355081557560212	0.0822726625537334	0.399331362697254	0.108135095509997	0.239436922330909	0.0735221658973981	0.191916259098432	0.430261455417506	0.162957157182015	0.0565174644276343	0.00282856485965057	0.164252356042455	0.158119533377485	0.139028808243074	0.229404578216337	0.320503113632204	0.33159419777184	0.374740260270985	0.404732974216926	0.665430402087277	0.0703189373140737	0.552371813613798	0.330694905198182	0.177258276491105	0.0414482555624892	0.458976051945291	0.0190575852796247	0.192020696734169	0.366879162905966	0.0749221533035199	0.327800451542695	0.0267727444826515	0.355154064082345	0.497481446338972	0.113407570346637	0.051064755982	0.0369666195449336	0.163908732829191	0.20313210071364	0.22132798443269	0.278527296442152	0.279426250051896	0.344771864411925	0.274448762898709	0.414993120525961	0.591643028252895	0.0814905694944367	0.57341791391542	0.207078246408246	0.098028485898007	0.0641150640863288	0.506213087295951	0.00322396508186604	0.0499162323255446	0.357137278695873	0.0462843092453855	0.240139219345849	0.101769155800304	0.289035395495845	0.519397954768443	0.180345258402824	0.0659984968740849	0.0368653238444965	0.1534361457338	0.064936419491739	0.205153399972345	0.216793003494728	0.385695369388995	0.268388840183069	0.460455507680822	0.427021321406699	0.631576929327757	0.120721703356786	0.509193783112842	0.605236240618234	0.139345310604877	0.0521233567236966	0.299649426212578	0.0524076588457951	0.24573757147018	0.274446284285734	0.0589295402081653	0.0712286644190841	0.00173661277222518	0.442352908655618	0.39403013406955	0.275470907636461	0.18186449472243	0.00100399205820778	0.240062453686663	0.232161796501449	0.382469982968697	0.492565457941762	0.513169127928692	0.422480105011464	0.287611197084473	0.513213255755555	0.145685276849577	0.127635131797114	0.397156717515057	0.498644649589645	0.150911256616872	0.0497977868277543	0.216804703058483	0.0662749730842614	0.183407083496515	0.266157193221281	0.134310228026202	0.0010748353098383	0.00139743892421432	0.518248140317434	0.414423041896218	0.276700779361287	0.105463611694479	0.0311217477961238	0.23831791322314	0.130380844916076	0.387269519333659	0.587441425731332	0.386534381993722	0.244980245013966	0.251895484072245	0.386806168217453	0.00103003087404149	0.0213492257050131	0.307580708857119	0.789328598941534	0.0012569394512228	0.1110418715152	0.0598099571735359	0.00319928960942922	0.310726080237252	0.102264522168561	0.00834899057738698	0.0724641989965735	0.292446336372838	0.44191020610263	0.748852608540614	0.337096021770082	0.225534606743364	0.295068344339722	0.398864560648438	0.239292889301903	0.831788059607751	0.595899326624792	0.894443761133016	0.740751337795029	0.588330521382354	0.653545378130601	0.270928350646711	0.329624140496167	0.119174782678448	0.294280735072255	0.412375329114363	0.0270469718547667	0.112531617557798	0.144858816581171	0.124412694932466	0.378147550367173	0.0747614356206358	0.2196390213588	0.0894793771881559	0.204944518055194	0.484636941988296	0.165191218108691	0.0530434852039126	0.0236395683512321	0.183359240021621	0.199812149717445	0.150113954349204	0.265062453514125	0.351272685032502	0.335220379796038	0.427104400690711	0.477247235155597	0.567383014596596	0.115557072005178	0.538503611930198	0.312528997447098	0.180643420994256	0.0397709418132696	0.396759302456666	0.0215932833129096	0.230468959708353	0.272326262311011	0.0677771887531038	0.184198262882729	0.107146945598635	0.43990406998229	0.454290120788269	0.305584856369724	0.163386294651068	0.0606124699975862	0.175737233511155	0.221706341781972	0.325107837797045	0.407691050700347	0.597980486848525	0.426809856541501	0.419464822187562	0.556201926193422	0.295416304926895	0.1885023085923	0.356174049720055	0.400849814801173	0.134589692421333	0.0320100047364514	0.256909872176484	0.0751612351332583	0.109355912196539	0.33165000045711	0.0703998267715181	0.210887680505766	0.110882018210819	0.265062596649159	0.520485772180657	0.158947911799835	0.0661392283978337	0.0323068267938133	0.173120438874928	0.195029515090662	0.172230486431224	0.237276650573273	0.406615852960357	0.306059091117772	0.459640492105084	0.492987959435356	0.540435126640916	0.113767698348459	0.505734540517873	0.336804109210218	0.185018240895844	0.032944299893141	0.385296402462116	0.0357962619037791	0.0670808913866005	0.0222122062491839	0.0111223747876222	0.139705332040005	0.394760446452446	0.342402653792871	0.643016760064091	0.412944353507869	0.0373464209815167	0.2646996005337	0.228106927687122	0.133750087912926	0.847830395307806	0.558757244074624	0.836677760631487	0.790690157070469	0.521700925839732	0.554836866927103	0.180909520637856	0.361179677922064	0.104411183467767	0.319442198175554	0.323918359811632	0.0235201613815967	0.283438619756024	0.0901142170510939	0.115985094817653	0.314611052803162	0.0678597715889017	0.201163237459525	0.122390130361562	0.246589221461105	0.515261926024758	0.18582886526192	0.0690866969118508	0.0438279473656038	0.152268804775179	0.180147462860996	0.190374282667534	0.269386505360145	0.395251308361359	0.306046724765852	0.451236338967126	0.511063964222956	0.529602324629613	0.129939457547936	0.522293698807078	0.372953696642529	0.147400183378453	0.030100656851949	0.37196442478414	0.036139132457947	0.0865778427697555	0.33423837814771	0.0426273870772706	0.210783180586942	0.13180789126002	0.277843560554682	0.509939947746066	0.205154425812772	0.0539629732443533	0.0378842396882101	0.150156053841469	0.132504476259945	0.175710205704818	0.285143010382108	0.407842732124378	0.30484853025453	0.468609433453376	0.503905350711109	0.524081148593164	0.130252722545583	0.473673866174765	0.473685437362126	0.16664255783084	0.0317142507122918	0.330485854360186	0.0467847034070304	0.0526174569644388	0.358844498264348	0.0192174497823283	0.204700193602972	0.117380711342852	0.3143350862068	0.561773136687202	0.189142106027531	0.0343879769985956	0.000959797519225444	0.159007228187602	0.155112647840219	0.144267654452476	0.271903555521244	0.413322558994763	0.302043695739885	0.43329042588103	0.502266761091189	0.492796717607001	0.129247809034908	0.41059088369039	0.484926507206927	0.163719408331017	0.0428369047810922	0.310724378873936	0.0588236189362319	0.162040240240352	0.211602729036208	0.0534260801797639	0.189779928364047	0.15447719129756	0.398817976245222	0.480504425598522	0.312408027991065	0.204925655890641	0.278105302638235	0.156857024130749	0.147514762382834	0.356483806340089	0.524223237700374	0.622131459164603	0.462118279454809	0.545109169394173	0.474004939232845	0.376351985274512	0.139264889529678	0.326586269039879	0.496079129189217	0.138655076178725	0.0301927716647147	0.244420093375166	0.0565202945312807	0.265362718066622	0.100727180290775	0.00626119756032041	0.0937027723571788	0.300813788606939	0.360573696568501	0.722656062356229	0.376206026467047	0.16811807169241	0.232862779333359	0.349549834477005	0.203034630619406	0.841960152626896	0.538072312026823	0.877110359786286	0.697991704189118	0.552173964216018	0.631924954713805	0.300301629921885	0.327992151593572	0.094355714837134	0.330289502756795	0.369080677840774	0.0185549809886462	0.152313098855987	0.115112446749377	0.169057192009029	0.24830077714366	0.071706481671326	0.189545144624747	0.162396585192067	0.247442427291047	0.487249167309798	0.219997494171833	0.0830522546613927	0.0595929773982163	0.154583418619626	0.198840401597282	0.29339545915749	0.245094971858886	0.384057960645162	0.335141421182175	0.476565718487647	0.550073144918194	0.489832469844012	0.170735628697761	0.538572629948111	0.285126138221504	0.142234319662271	0.0187788780773279	0.355656256117421	0.0417694887777265	0.0329099485648745	0.387431769017475	0.0134772591237643	0.173674467168515	0.114037182025449	0.341064715554454	0.633131213729964	0.209202676577319	0.0233758438618468	0.001253473575004	0.137628554076942	0.178473267785213	0.129978101248059	0.234306060741958	0.419269749001594	0.307800902555384	0.418071237547504	0.551640850441173	0.406121266739227	0.140676441406354	0.392409155065878	0.505984002359166	0.201617555227893	0.0350475670483808	0.311621234247625	0.0669265093262831	0.15750868375116	0.239120434543455	0.0677623684348953	0.159555632504106	0.183430179887807	0.184729219855421	0.498788714089712	0.210568520642667	0.0618190000428024	0.0736424781457973	0.147037075414981	0.195386710026468	0.275402196407147	0.180372687778505	0.329394424992795	0.37133628472236	0.521654666170897	0.507130355865484	0.52150713835302	0.213121640062879	0.607704338310293	0.237905782306759	0.13644446010844	0.0200486405754903	0.369899253128835	0.0444407067302795	0.242958658638651	0.229812335957544	0.0554472387004231	0.1881568010535	0.221484847651928	0.348074322128297	0.484804692556395	0.268380040551402	0.128430702874071	0.0844895314068471	0.214401342160051	0.255545971152441	0.340788737077573	0.355392302430226	0.508239840997352	0.384485321334381	0.48477903304861	0.618006512160639	0.400107306758429	0.234567130865709	0.420093518767322	0.324522669705652	0.17209349006758	0.0260560680629212	0.283075521596221	0.064888858436782	0.375670424698655	0.0825459940011765	0.00514256275237993	0.0529426388320038	0.359158934733418	0.486830772090236	0.834672869852121	0.522793399939371	0.264188986936123	0.300521778251841	0.483346474897151	0.27740902413278	0.951641467021568	0.645486387392348	0.890243607544709	0.746629513453787	0.578892306912169	0.647197628759157	0.252986486151102	0.431849228328281	0.0345549395582087	0.241913531881281	0.504290824211657	0.00295393017411456	0.105587980933963	0.157279806238489	0.250397266583345	0.251391577971783	0.0558259739536205	0.187925467888328	0.165025867489306	0.402864922893203	0.460645782169611	0.257208205254758	0.151546068302933	0.0680384904642733	0.189535602711406	0.263659292864031	0.308316627861313	0.367599624967938	0.521400058507615	0.412274563039274	0.457323360195879	0.573549544609295	0.369225132226445	0.216697439337581	0.37750069034976	0.369075565926	0.156412270812088	0.0249355528732611	0.242073860118789	0.0783359233703229	0.384785988400818	0.135165954618354	0.0368575752411358	0.371029402309763	0.508351903582928	0.44057948412134	0.465446594203348	0.392206202838887	0.175653587396893	0.191461329374308	0.288734775390719	0.37894462350505	0.373250543399748	0.430368051957488	0.680006540941867	0.407829976343094	0.506889526399856	0.670938786689811	0.169839961966736	0.388929288636371	0.244415206339495	0.212140074548504	0.228899647192015	0.0282907124677056	0.215764774888132	0.0654812069526464	0.109333864135139	0.346806680238572	0.103585602361668	0.195290350392038	0.128572261445047	0.0985049102610724	0.390356053562307	0.0716093300421678	0.0473227013959569	0.0490367820164785	0.107349564799766	0.0990356158142397	0.204747719046129	0.0311166781245688	0.187752854632141	0.309675291668597	0.437681322151173	0.480546263817059	0.641305487462368	0.163045666639943	0.794886257781913	0.252725176704925	0.0571220536785967	0.0276108850209058	0.465456147070997	0.0191013761558765	0.314319286213236	0.177020631113973	0.0346360030337654	0.326535069344486	0.417196837586213	0.439821162700667	0.420494175536915	0.365833921203667	0.174196830875855	0.15696865045895	0.255417933191545	0.36526917996929	0.335251315154134	0.372410969792633	0.67184237505816	0.408283153855517	0.52748289372401	0.676451100796304	0.160159941646786	0.344997289114145	0.213193761175097	0.227603396424284	0.237139742450529	0.0225680315708526	0.223816669766449	0.0568841626062525	0.239408087338338	0.261649430920694	0.0705561516980985	0.0685728165475151	0.00129274725612787	0.423285398080828	0.42704613407615	0.280425505115851	0.175514786463686	0.0259706083480028	0.233011376762497	0.226506846347851	0.337158730317013	0.482143816668157	0.525276692897836	0.410474493632336	0.312999327708955	0.509860038420997	0.138787815917376	0.131634646558986	0.382070158615816	0.480400883215203	0.137044127955182	0.0507186966751184	0.219577908256898	0.0567692750551946	0.14894515618705	0.270069402857741	0.0712958727608054	0.180947923998035	0.146416396139822	0.247359094737592	0.525637496657227	0.209702570544221	0.0764445801900987	0.0413002059795379	0.147574438358109	0.193177867606732	0.268193649835838	0.279174464785571	0.354004481284582	0.30363790343079	0.488347412789229	0.51368186097696	0.512027098415451	0.15921723263721	0.52682632046836	0.326105235279719	0.149033740363669	0.0219888616951383	0.342568769241893	0.0442536512860388	0.361774972844211	0.119618510208463	0.00246626963871023	0.219444425162185	0.193276530609885	0.561539239094779	0.557417207846711	0.38741926657446	0.16391958201333	0.232986757998306	0.405768999786405	0.279301133908763	0.546894477582735	0.518323214455384	0.75175491055318	0.620909138629014	0.536814637909461	0.603105129630837	0.379304114319442	0.428061107358463	0.17799403496806	0.184788321271481	0.316332915910212	0.0166908287658803	0.238249156488251	0.089163265204476	0.0146554537111961	0.406185974962626	0.015951396164588	0.194043230766729	0.114111466701657	0.34331587158919	0.61441647825506	0.215459082038185	0.00113997003937789	0.00106269812541054	0.122672099269706	0.151751579631195	0.144575814237218	0.230984141230501	0.413043717142399	0.316882749198523	0.404176703877474	0.559774820966462	0.360627734811971	0.135424796225222	0.3574813155999	0.509923876710059	0.206029920969593	0.032462546364539	0.286746052507855	0.0634393615846079	0.163122298308717	0.363147617033721	0.0617872383118983	0.317896229111695	0.135569624056235	0.166406056724483	0.512048705656416	0.11840784171688	0.0523498786685983	0.0389381013913841	0.176549938126363	0.207878340696589	0.139053265644126	0.270754853683226	0.325680593240097	0.269925221538353	0.43558878561941	0.479171881269037	0.585290922324018	0.11140651360179	0.596919641083751	0.23552072900169	0.21635812419629	0.028334290389784	0.463829143478783	0.00951760287186774	0.151259341337496	0.193281342789429	0.054835196019209	0.182999051957658	0.162712134920224	0.361512069737117	0.512676605806128	0.303564703315433	0.200369733444954	0.293147838606134	0.167949452342411	0.138898662607255	0.349301179019727	0.508463262429651	0.637590290350179	0.469527729459466	0.542694425473856	0.421409326631989	0.398657495052884	0.159088957668701	0.356252762525979	0.554305615181558	0.154440909773663	0.0288267142970034	0.274000820615874	0.0300354450551643	0.157002855656235	0.185656497597384	0.0638824048553729	0.171745949635987	0.171235631735387	0.338460486686573	0.520656352216551	0.286900833810182	0.194905957474832	0.281900855022206	0.176516644558493	0.152140857127198	0.340179293260599	0.508536376435569	0.643052695741423	0.428224023799026	0.524887001450239	0.413519604475001	0.413117999198162	0.160659698640652	0.347485888472079	0.615100773618157	0.152628394537868	0.0264071528587854	0.270253589518866	0.0332907414387941	0.40077895468881	0.119441637736637	0.0650267326958273	0.397037895276518	0.58712273942419	0.398684791691011	0.432871646334776	0.329147974345393	0.196653716365732	0.27982893631931	0.221261928777239	0.360424913611952	0.321949071397614	0.527190205594888	0.654118670267024	0.431195720237416	0.540171607637523	0.636593020705681	0.155976767942218	0.454280489978854	0.236718094568367	0.255349905078329	0.201185738568985	0.0328158872067758	0.0712763902257304	0.109869058370755	0.399834274067189	0.104935476209426	0.0203403554841581	0.409369174033755	0.524614463776089	0.515926313377818	0.49664747543104	0.372542884093617	0.165293486445678	0.194588173951605	0.317230280251696	0.355968907957827	0.430142800708894	0.443987966448016	0.720499776051444	0.504752909568308	0.55101456479501	0.678165923645231	0.149470536033017	0.404112939869287	0.210680640760672	0.202280565185458	0.281976595317079	0.0125049929801623	0.209999974894622	0.0504175298342305	0.26000273902106	0.275582976335403	0.070176912308513	0.105678833126042	0.0292461269372305	0.425846802435578	0.421395764367517	0.31992235482197	0.149739464249377	0.045103786305203	0.215335352839133	0.221589728610302	0.303841009865741	0.484116365759917	0.521808469000766	0.42513128013407	0.379318826290112	0.503567198471066	0.199212655887633	0.142846734725512	0.390012940899287	0.420742025664648	0.148557426655223	0.0431255502635224	0.254380983834322	0.0629793869211608	-62.0081579300736	-66.5290940948488	-105.562169397592	-104.150773378704	-113.279218741958	-75.9480707280297	-80.7684310719989	-78.3132370026356	-65.9191639008882	-43.5741028588447	-42.0178219041685	-4.69401281334563	7.76885749931426	-24.4729288857511	-20.5113517461388	-5.37063460359968	-18.4886025767486	-19.0824262282125	-18.4661360696321	-1.64434295300214	-5.96537283200467	-9.29267193994555	-10.3663411975488	-33.2739257060559	-22.8809476629705	-88.4005029704098	-13.413579086987	-39.0170237599086	-16.8383973989849	-81.0915330863685	-17.6422871242512	-17.676261859793	-16.1476887433195	-44.4621390261471	-82.578960631361	-25.8425673117532	-17.2042450785177	-24.4511636022516	-41.1168944313665	-102.923735759737	-39.2905342126549	-72.4919464378508	-3.17250293248656	-65.9763169573395	-33.2928464847416	-22.4332019226825	-75.0874059604039	-17.4388010654383	-13.1144910975225	-43.012524990213	-41.2572356978701	-76.4353966542909	-79.3046072154512	-35.0398213523197	332.226757847335	357.25494140425	334.437836499537	339.709072412348	333.743504299106	367.639213519641	387.568513605135	391.908505696184	375.674450755382	346.087470277617	349.997371015966	254.758095760142	225.800144607404	315.101183574751	302.338149303609	242.715161071455	227.621732092506	219.594051981896	279.197539046603	224.287315225934	257.930334083184	256.087502747415	280.179566416342	285.138185309578	237.318675203398	347.50137863801	279.062668822127	328.089857370852	287.192875004641	324.967550246643	295.431838259441	295.517950622209	278.350161427297	350.767776512388	342.359509464102	319.883456905757	276.272893670758	319.583508323425	358.109156890852	340.614004251152	343.87680082275	394.088691654179	256.172463975962	382.92097831536	285.881238292968	309.836970941238	367.934014521664	272.515579791746	283.282352024122	353.693154260551	352.356825749777	395.768832672308	389.497536812329	302.799548625513	0.00147279813334917	-0.0779812494865894	0.0017153062056868	0	0	0	-0.0980457162000306	0	0.181786904098157	0.30433261477389	0.166180587045348	0	0	0	0	0	-0.0261756552356357	0	-0.27372335325531	0	0.441865333333942	-0.286564658624432	0	0	0	0.237387488277054	0	-0.0601117286069073	0	-0.113956503869407	0	-0.00480044868018374	0.332487003883989	-0.0157081872952052	0	0	0	0	-0.194701649350199	-0.0430213762277563	0	0	0	0	0	0	0	-0.184464322358245	0.14344373396929	-0.421363861970536	-0.50737286063679	0	-0.0610176562183032	0	0	0	0	0	85.1527671144395	99.1867744908269	0.642131125228479	0.00376792698826597	0.578983050847458
18000	0.0032194744802108	0.000883387050435054	0.00697356673262479	0.0011970301679394	0.40133118163462	0.311267161240156	0.556304175853409	0.432676867850771	0.00151447208370562	0.357931584980604	0.118148043547948	0.0640254956785133	0.331381390803103	0.412726144389763	0.647943795895437	0.778178334338849	0.521067976284929	0.375393469278533	0.205996420025657	0.367015789250224	0.169335697804924	0.186056673519798	0.00183557122241778	0.021792195421476	0.440402341267264	0.0332513453166116	0.184551895310054	0.0321685037150692	0.0126594436179787	0.177149233767495	0.392872923302583	0.319488615456636	0.629847416156639	0.399886026160099	0.0278452150433512	0.268087115913742	0.214922941898151	0.128471786959066	0.848207877559537	0.545165608896315	0.595077111172197	0.484659086374196	0.552325300148118	0.567079239505299	0.214105082157889	0.168306513027569	0.388021827757455	0.313321670161566	0.334883041154138	0.0159256545513174	0.321620954662038	0.0105493165268621	0.367725792832587	0.00111956339614042	0.0081314662525675	0.0861818758067185	0.359568164316764	0.458009269534791	0.79597212672201	0.590237235768907	0.263053704169676	0.305694275660208	0.585782184076135	0.318178970880176	0.963280742751717	0.619890756761256	0.837552815856958	0.699879690439122	0.52808710083789	0.607899021934813	0.228883232943353	0.474955944777611	0.00168204162137947	0.256789081141493	0.507501313810616	0.0042233683061508	0.00154101714372061	0.181913753420539	0.380464158301889	0.0946064149846292	0.00466005559293569	0.00258312081993018	0.362698296961785	0.489975666365739	0.87868605473336	0.520819505972271	0.264072985760821	0.305941544086409	0.499804118344654	0.271500736515811	0.964919617589848	0.668830302937152	0.903357412226928	0.740282866165811	0.560150916196413	0.644348386937275	0.270458554776147	0.43452118817774	0.0320610570327453	0.23274717027755	0.554135931534575	0.00661472926236805	0.104419884486985	0.167222019260819	0.386821654704907	0.0787709665150178	0.003479125334887	0.00314747893718324	0.411044876273259	0.572218656789999	0.819469270322724	0.459954945840932	0.327986063484231	0.418489305622383	0.50375837097183	0.314996993391684	0.887141676705528	0.706424057303579	0.999019149678376	0.862482049923222	0.687641029788729	0.759375483141559	0.159789024165863	0.446480329291866	0.0907767114111838	0.227816802969139	0.47776399359256	0.00846598535428604	0.00148450456341258	0.188776686611552	0.381924778197148	0.119178937202057	0.00249302480408051	0.228546744545251	0.184228381093714	0.585469753315968	0.55298187075342	0.396104100897402	0.172707607340802	0.24163502524649	0.433090491962696	0.330269405811688	0.511694711290444	0.503091995796029	0.731021756939774	0.59552048414158	0.628111071464285	0.551666604283364	0.373787171460477	0.436078291630307	0.158086754422755	0.173617877703063	0.329693653440593	0.00878543866578596	0.254400360801748	0.0858999253832112	0.419614296272015	0.121850793204485	0.0231652603827245	0.448558037411903	0.52171339176786	0.549064908683963	0.535949268894918	0.374859739769329	0.19888123421435	0.216165256289186	0.335931541116956	0.313700428046934	0.407738883796488	0.412746943736479	0.764486240077449	0.476305839467465	0.564086146251491	0.657971136342321	0.147585537118915	0.423863954917705	0.188191866150603	0.168781800085878	0.279106859373177	0.0229603714956127	0.210603496164875	0.041188417910783	0.410833993399491	0.0882299987063185	0.0714342643550564	0.406571359610784	0.584947068746351	0.452828443735071	0.470338148820714	0.32282993597913	0.190667750065259	0.260593015153124	0.204844140502894	0.383492324089754	0.314122533490321	0.535353033773997	0.639149391691833	0.448055847705925	0.560914072822291	0.685475172697147	0.157924528426668	0.486162121982799	0.233662448678949	0.246416071610146	0.161825318181044	0.0413154652681572	0.0532120209191477	0.108165101420187	0.265456472130881	0.172779054132619	0.0440216550401138	0.359415290352346	0.477838066148086	0.368977352425912	0.388386239337222	0.37421584471054	0.216579248857071	0.190744495036591	0.156959820262975	0.397555856762244	0.255860940674587	0.367371874665404	0.569314670486883	0.448735681235718	0.537635992639645	0.718282306713026	0.125253469284139	0.324466918866173	0.195644764093869	0.14807190646421	0.25552992062311	0.0187506650495904	0.210691626240208	0.0525662786262553	0.158313025433928	0.222408799620322	0.0474366899431862	0.173228192994378	0.153738950729536	0.415966743328377	0.425403634076376	0.303614760129561	0.189948523960589	0.259769771702048	0.157481683283094	0.141373509834328	0.355061743682493	0.546183402169992	0.646738595236733	0.448183577266846	0.535857807180661	0.485368442906232	0.391717573708961	0.129338336061695	0.340537789245263	0.500993012042669	0.127718953881063	0.0347286807931165	0.225250096023072	0.052311706195062	0.15795533007824	0.191176294055234	0.0406044552907442	0.155015635900142	0.184802904247284	0.333993002975429	0.487608706601381	0.268907404632252	0.218931918775964	0.27502684687797	0.18052335586281	0.142485484827848	0.344531302001338	0.543465847232328	0.666537006510814	0.426646623618897	0.528368902279059	0.420517957608468	0.46969389444259	0.143927185192104	0.293173686928183	0.63060565362869	0.13464447424629	0.0344822019367736	0.272298566222272	0.0466686857672328	0.111843092627814	0.391371066325818	0.107882823565756	0.125716510067107	0.167673042830897	0.0717657064162807	0.368189191448947	0.0363564276514076	0.0427102508583983	0.050932850092956	0.146794895741913	0.118497313321613	0.216951802411989	0.00147241878686997	0.214108219200329	0.325130267500029	0.439924782415782	0.551779903441607	0.662422015477519	0.172573522030008	0.918584512016735	0.178005542227767	0.100569162904953	0.0127974959210778	0.388070498332685	0.00438543275748304	0.116533366437569	0.401384970199903	0.10203869263886	0.188294158357146	0.1287387487714	0.00124811487038408	0.259065320020766	0.0483124358690372	0.0346148911431584	0.0402444496221222	0.00141784663089591	0.0650310022188918	0.215980877106041	0.0250053681081365	0.117187991964287	0.241447251824003	0.423355315082419	0.46698246282572	0.734691549158678	0.0937309852510487	0.883389835696467	0.318388794573778	0.044726811710723	0.028223898970544	0.63329534919641	0.021626123439008	0.197439171596167	0.224986696106815	0.0700589509242142	0.208827688340122	0.205631225480981	0.0951433835994565	0.441495381851536	0.251879273809074	0.00129124395670143	0.0448933156920578	0.153495694458324	0.216783674131886	0.232349482163349	0.273216584901857	0.296971530018306	0.382606981299191	0.547742568948276	0.425184178959176	0.514875536813711	0.219469143615147	0.611120142958043	0.175024084580854	0.105532538588985	0.032312954627339	0.35065103005027	0.0751224359351983	0.16812454134035	0.273622846411757	0.0794351329990799	0.172895954728455	0.111810380692463	0.229655188292294	0.519919226389825	0.20158220246502	0.107008755100474	0.0435629557627681	0.137820696972224	0.194280472591403	0.252589698975488	0.254150461599369	0.389492266326377	0.266259232091716	0.465846351298561	0.516236297306494	0.571058508288493	0.165485430208527	0.55361047840544	0.298408653551346	0.153781597551578	0.0269749343727706	0.354009729985541	0.041498747437109	0.076017873297862	0.427650865098717	0.0298997444818498	0.221372297485318	0.0945772902911871	0.335810516836131	0.642878019623119	0.0734871597881859	0.0277292930473354	0.00123925707667449	0.147433029612685	0.0926076834673172	0.0857550461654736	0.266167841272412	0.428275720209044	0.211372715985807	0.452937783220668	0.155967690483886	0.902462855247824	0.112102383000427	0.358962793388789	0.397699200096215	0.166797952403838	0.0525388837871658	0.331927210882975	0.09426053018733	0.0454706546554844	0.627664478212211	0.000951700046435773	0.00145199937820579	0.0576535126658945	0.197075914919378	0.720011154183516	0.381310754424649	0.00106007323973248	0.00154924616240729	0.142594586404699	0.0824759665431846	0.036494887612137	0.454598244618789	0.49464978611429	0.263474364720579	0.386053474889203	0.868504667205196	0.0822898420075917	0.186048352246806	0.235289636678401	0.891035762295078	0.164972862815279	0.0966367411654439	0.187983584364105	0.00119719795038757	0.00152275725069698	0.442957440247594	0.0361521534486457	0.243801776916398	0.0985391373186489	0.348826185630252	0.529541710446093	0.182712271450042	0.00491186620415788	0.00137397039927355	0.00156723804096128	0.0573198445151544	0.103109517568245	0.0526815034909402	0.582886431544605	0.325589013693	0.430808827504788	0.769340862185295	0.00234720195631537	0.00286989162307718	0.370616201868828	0.582015884802451	0.202960088876545	0.0333202928695447	0.0715056335823044	0.0818832767073261	0.069947555445051	0.384769624567771	0.00424159089380676	0.250502254431182	0.113291814002483	0.429605746532577	0.760234384531359	0.138763493810298	0.054792225466284	0.00112202672671247	0.192882267983274	0.361783047205037	0.166037525701879	0.214068489898628	0.415400801099813	0.370741373673624	0.428549191305667	0.541335474061963	0.241944946402382	0.0991861725898077	0.53778616308225	0.585627822810783	0.2781327923162	0.0805742427411236	0.31646285760697	0.00572512084537288	0.00121776873583975	0.39365198991321	0.0781901475256292	0.261881544094479	0.054543203931586	0.244675890932244	0.499300447841143	0.10759903468827	0.0688152296319906	0.0266796173578726	0.108774272578611	0.190365599185063	0.00458325060738953	0.138430536061734	0.338753257908142	0.278851056919313	0.363726382392894	0.490417252715604	0.53185155042801	0.0393718981647894	0.546772098021324	0.400441461610826	0.185949093367943	0.0507462662715341	0.496741396789983	0.0340313959781743	0.0822726625537334	0.399331362697254	0.105545022264249	0.239436922330909	0.0735221658973981	0.191916259098432	0.430261455417506	0.162957157182015	0.0565174644276343	0.00252949378466202	0.164252356042455	0.158119533377485	0.139028808243074	0.229404578216337	0.320503113632204	0.33159419777184	0.374740260270985	0.404732974216926	0.665430402087277	0.0703189373140737	0.552371813613798	0.330694905198182	0.177258276491105	0.0605511361436148	0.458976051945291	0.0170106371397282	0.192020696734169	0.366879162905966	0.071522001780303	0.327800451542695	0.0267727444826515	0.355154064082345	0.497481446338972	0.113407570346637	0.051064755982	0.0355502036524086	0.163908732829191	0.20313210071364	0.22132798443269	0.278527296442152	0.279426250051896	0.344771864411925	0.274448762898709	0.414993120525961	0.591643028252895	0.0814905694944367	0.57341791391542	0.207078246408246	0.098028485898007	0.0505010137952884	0.506213087295951	0.00325506424898687	0.0499162323255446	0.357137278695873	0.0543985990110919	0.240139219345849	0.101769155800304	0.289035395495845	0.519397954768443	0.180345258402824	0.0659984968740849	0.0402622201145838	0.1534361457338	0.064936419491739	0.205153399972345	0.216793003494728	0.385695369388995	0.268388840183069	0.460455507680822	0.427021321406699	0.631576929327757	0.120721703356786	0.509193783112842	0.605236240618234	0.139345310604877	0.0473689485301334	0.299649426212578	0.0503001699256236	0.24573757147018	0.274446284285734	0.0599370107288495	0.0712286644190841	0.00173661277222518	0.442352908655618	0.39403013406955	0.275470907636461	0.18186449472243	0.000878303664983894	0.240062453686663	0.232161796501449	0.382469982968697	0.492565457941762	0.513169127928692	0.422480105011464	0.287611197084473	0.513213255755555	0.145685276849577	0.127635131797114	0.397156717515057	0.498644649589645	0.150911256616872	0.0477840954920371	0.216804703058483	0.0519694905400849	0.183407083496515	0.266157193221281	0.122393461837349	0.0010748353098383	0.00139743892421432	0.518248140317434	0.414423041896218	0.276700779361287	0.105463611694479	0.0308673934364948	0.23831791322314	0.130380844916076	0.387269519333659	0.587441425731332	0.386534381993722	0.244980245013966	0.251895484072245	0.386806168217453	0.00103003087404149	0.0213492257050131	0.307580708857119	0.789328598941534	0.0012569394512228	0.107374269820378	0.0598099571735359	0.00318836568221334	0.310726080237252	0.102264522168561	0.00714787612388131	0.0724641989965735	0.292446336372838	0.44191020610263	0.748852608540614	0.337096021770082	0.225534606743364	0.293541998832491	0.398864560648438	0.239292889301903	0.831788059607751	0.595899326624792	0.894443761133016	0.740751337795029	0.588330521382354	0.653545378130601	0.270928350646711	0.329624140496167	0.119174782678448	0.294280735072255	0.412375329114363	0.0262464315113132	0.112531617557798	0.129843677884838	0.124412694932466	0.378147550367173	0.0753283894420745	0.2196390213588	0.0894793771881559	0.204944518055194	0.484636941988296	0.165191218108691	0.0530434852039126	0.0235816806718394	0.183359240021621	0.199812149717445	0.150113954349204	0.265062453514125	0.351272685032502	0.335220379796038	0.427104400690711	0.477247235155597	0.567383014596596	0.115557072005178	0.538503611930198	0.312528997447098	0.180643420994256	0.0471772076064623	0.396759302456666	0.0223204728728613	0.230468959708353	0.272326262311011	0.0631527017047834	0.184198262882729	0.107146945598635	0.43990406998229	0.454290120788269	0.305584856369724	0.163386294651068	0.0603371725898851	0.175737233511155	0.221706341781972	0.325107837797045	0.407691050700347	0.597980486848525	0.426809856541501	0.419464822187562	0.556201926193422	0.295416304926895	0.1885023085923	0.356174049720055	0.400849814801173	0.134589692421333	0.0335286693420231	0.256909872176484	0.0744748425935823	0.109355912196539	0.33165000045711	0.0713551791992502	0.210887680505766	0.110882018210819	0.265062596649159	0.520485772180657	0.158947911799835	0.0661392283978337	0.0343528678890556	0.173120438874928	0.195029515090662	0.172230486431224	0.237276650573273	0.406615852960357	0.306059091117772	0.459640492105084	0.492987959435356	0.540435126640916	0.113767698348459	0.505734540517873	0.336804109210218	0.185018240895844	0.0414783825359316	0.385296402462116	0.031885930876565	0.0670808913866005	0.0222122062491839	0.0111151785002299	0.139705332040005	0.394760446452446	0.342402653792871	0.643016760064091	0.412944353507869	0.0373464209815167	0.27175750030625	0.228106927687122	0.133750087912926	0.847830395307806	0.558757244074624	0.836677760631487	0.790690157070469	0.521700925839732	0.554836866927103	0.180909520637856	0.361179677922064	0.104411183467767	0.319442198175554	0.323918359811632	0.0253630686250486	0.283438619756024	0.076892215113609	0.115985094817653	0.314611052803162	0.0604312716364634	0.201163237459525	0.122390130361562	0.246589221461105	0.515261926024758	0.18582886526192	0.0690866969118508	0.0404227241852617	0.152268804775179	0.180147462860996	0.190374282667534	0.269386505360145	0.395251308361359	0.306046724765852	0.451236338967126	0.511063964222956	0.529602324629613	0.129939457547936	0.522293698807078	0.372953696642529	0.147400183378453	0.0297550535422968	0.37196442478414	0.0339560788839717	0.0865778427697555	0.33423837814771	0.0396856671634272	0.210783180586942	0.13180789126002	0.277843560554682	0.509939947746066	0.205154425812772	0.0539629732443533	0.0360819539478047	0.150156053841469	0.132504476259945	0.175710205704818	0.285143010382108	0.407842732124378	0.30484853025453	0.468609433453376	0.503905350711109	0.524081148593164	0.130252722545583	0.473673866174765	0.473685437362126	0.16664255783084	0.0322226627774568	0.330485854360186	0.0452238309884542	0.0526174569644388	0.358844498264348	0.024295766230356	0.204700193602972	0.117380711342852	0.3143350862068	0.561773136687202	0.189142106027531	0.0343879769985956	0.00121823308856078	0.159007228187602	0.155112647840219	0.144267654452476	0.271903555521244	0.413322558994763	0.302043695739885	0.43329042588103	0.502266761091189	0.492796717607001	0.129247809034908	0.41059088369039	0.484926507206927	0.163719408331017	0.0383810011915931	0.310724378873936	0.0608641215499239	0.162040240240352	0.211602729036208	0.036935049375932	0.189779928364047	0.15447719129756	0.398817976245222	0.480504425598522	0.312408027991065	0.204925655890641	0.290749803221283	0.156857024130749	0.147514762382834	0.356483806340089	0.524223237700374	0.622131459164603	0.462118279454809	0.545109169394173	0.474004939232845	0.376351985274512	0.139264889529678	0.326586269039879	0.496079129189217	0.138655076178725	0.0247463927830725	0.244420093375166	0.0505644827789172	0.265362718066622	0.100727180290775	0.00691626893129494	0.0937027723571788	0.300813788606939	0.360573696568501	0.722656062356229	0.376206026467047	0.16811807169241	0.23848119515091	0.349549834477005	0.203034630619406	0.841960152626896	0.538072312026823	0.877110359786286	0.697991704189118	0.552173964216018	0.631924954713805	0.300301629921885	0.327992151593572	0.094355714837134	0.330289502756795	0.369080677840774	0.0220671076012812	0.152313098855987	0.115494465066825	0.169057192009029	0.24830077714366	0.0776032486751813	0.189545144624747	0.162396585192067	0.247442427291047	0.487249167309798	0.219997494171833	0.0830522546613927	0.0632529479196013	0.154583418619626	0.198840401597282	0.29339545915749	0.245094971858886	0.384057960645162	0.335141421182175	0.476565718487647	0.550073144918194	0.489832469844012	0.170735628697761	0.538572629948111	0.285126138221504	0.142234319662271	0.0261869343438334	0.355656256117421	0.0400047288317564	0.0329099485648745	0.387431769017475	0.0121247323498958	0.173674467168515	0.114037182025449	0.341064715554454	0.633131213729964	0.209202676577319	0.0233758438618468	0.00134000096266698	0.137628554076942	0.178473267785213	0.129978101248059	0.234306060741958	0.419269749001594	0.307800902555384	0.418071237547504	0.551640850441173	0.406121266739227	0.140676441406354	0.392409155065878	0.505984002359166	0.201617555227893	0.0479675971713408	0.311621234247625	0.0652555030695615	0.15750868375116	0.239120434543455	0.073095774310192	0.159555632504106	0.183430179887807	0.184729219855421	0.498788714089712	0.210568520642667	0.0618190000428024	0.0650080846106708	0.147037075414981	0.195386710026468	0.275402196407147	0.180372687778505	0.329394424992795	0.37133628472236	0.521654666170897	0.507130355865484	0.52150713835302	0.213121640062879	0.607704338310293	0.237905782306759	0.13644446010844	0.0243981955771971	0.369899253128835	0.0413384625751805	0.242958658638651	0.229812335957544	0.0498007696762242	0.1881568010535	0.221484847651928	0.348074322128297	0.484804692556395	0.268380040551402	0.128430702874071	0.087499687153763	0.214401342160051	0.255545971152441	0.340788737077573	0.355392302430226	0.508239840997352	0.384485321334381	0.48477903304861	0.618006512160639	0.400107306758429	0.234567130865709	0.420093518767322	0.324522669705652	0.17209349006758	0.0220564445623575	0.283075521596221	0.0588702855003538	0.375670424698655	0.0825459940011765	0.00582921044923256	0.0529426388320038	0.359158934733418	0.486830772090236	0.834672869852121	0.522793399939371	0.264188986936123	0.327612883541665	0.483346474897151	0.27740902413278	0.951641467021568	0.645486387392348	0.890243607544709	0.746629513453787	0.578892306912169	0.647197628759157	0.252986486151102	0.431849228328281	0.0345549395582087	0.241913531881281	0.504290824211657	0.002791089386022	0.105587980933963	0.155474695675319	0.250397266583345	0.251391577971783	0.0575305084088748	0.187925467888328	0.165025867489306	0.402864922893203	0.460645782169611	0.257208205254758	0.151546068302933	0.0679569077183012	0.189535602711406	0.263659292864031	0.308316627861313	0.367599624967938	0.521400058507615	0.412274563039274	0.457323360195879	0.573549544609295	0.369225132226445	0.216697439337581	0.37750069034976	0.369075565926	0.156412270812088	0.0292279392594442	0.242073860118789	0.078620070190827	0.384785988400818	0.135165954618354	0.0410029738537249	0.371029402309763	0.508351903582928	0.44057948412134	0.465446594203348	0.392206202838887	0.175653587396893	0.184069926316263	0.288734775390719	0.37894462350505	0.373250543399748	0.430368051957488	0.680006540941867	0.407829976343094	0.506889526399856	0.670938786689811	0.169839961966736	0.388929288636371	0.244415206339495	0.212140074548504	0.228899647192015	0.0191311170106679	0.215764774888132	0.0602421260837005	0.109333864135139	0.346806680238572	0.100611663707808	0.195290350392038	0.128572261445047	0.0985049102610724	0.390356053562307	0.0716093300421678	0.0473227013959569	0.0417798007279787	0.107349564799766	0.0990356158142397	0.204747719046129	0.0311166781245688	0.187752854632141	0.309675291668597	0.437681322151173	0.480546263817059	0.641305487462368	0.163045666639943	0.794886257781913	0.252725176704925	0.0571220536785967	0.0302422065195921	0.465456147070997	0.0168284167291616	0.314319286213236	0.177020631113973	0.0377734309191669	0.326535069344486	0.417196837586213	0.439821162700667	0.420494175536915	0.365833921203667	0.174196830875855	0.158756836899708	0.255417933191545	0.36526917996929	0.335251315154134	0.372410969792633	0.67184237505816	0.408283153855517	0.52748289372401	0.676451100796304	0.160159941646786	0.344997289114145	0.213193761175097	0.227603396424284	0.237139742450529	0.0220735581458217	0.223816669766449	0.0587689302095678	0.239408087338338	0.261649430920694	0.0565418836775193	0.0685728165475151	0.00129274725612787	0.423285398080828	0.42704613407615	0.280425505115851	0.175514786463686	0.0274535494024106	0.233011376762497	0.226506846347851	0.337158730317013	0.482143816668157	0.525276692897836	0.410474493632336	0.312999327708955	0.509860038420997	0.138787815917376	0.131634646558986	0.382070158615816	0.480400883215203	0.137044127955182	0.0489461347072977	0.219577908256898	0.0576985046632148	0.14894515618705	0.270069402857741	0.0699832942529531	0.180947923998035	0.146416396139822	0.247359094737592	0.525637496657227	0.209702570544221	0.0764445801900987	0.043041021299765	0.147574438358109	0.193177867606732	0.268193649835838	0.279174464785571	0.354004481284582	0.30363790343079	0.488347412789229	0.51368186097696	0.512027098415451	0.15921723263721	0.52682632046836	0.326105235279719	0.149033740363669	0.0320871787609923	0.342568769241893	0.0467910707543602	0.361774972844211	0.119618510208463	0.00230216504277158	0.219444425162185	0.193276530609885	0.561539239094779	0.557417207846711	0.38741926657446	0.16391958201333	0.238057650950883	0.405768999786405	0.279301133908763	0.546894477582735	0.518323214455384	0.75175491055318	0.620909138629014	0.536814637909461	0.603105129630837	0.379304114319442	0.428061107358463	0.17799403496806	0.184788321271481	0.316332915910212	0.0149516044274854	0.238249156488251	0.0836346751151808	0.0146554537111961	0.406185974962626	0.0149104057810724	0.194043230766729	0.114111466701657	0.34331587158919	0.61441647825506	0.215459082038185	0.00113997003937789	0.0010585817293055	0.122672099269706	0.151751579631195	0.144575814237218	0.230984141230501	0.413043717142399	0.316882749198523	0.404176703877474	0.559774820966462	0.360627734811971	0.135424796225222	0.3574813155999	0.509923876710059	0.206029920969593	0.0396647148566383	0.286746052507855	0.0641086747888613	0.163122298308717	0.363147617033721	0.0557955067354983	0.317896229111695	0.135569624056235	0.166406056724483	0.512048705656416	0.11840784171688	0.0523498786685983	0.0352970487656633	0.176549938126363	0.207878340696589	0.139053265644126	0.270754853683226	0.325680593240097	0.269925221538353	0.43558878561941	0.479171881269037	0.585290922324018	0.11140651360179	0.596919641083751	0.23552072900169	0.21635812419629	0.034054245112869	0.463829143478783	0.0108106321654235	0.151259341337496	0.193281342789429	0.047422720912396	0.182999051957658	0.162712134920224	0.361512069737117	0.512676605806128	0.303564703315433	0.200369733444954	0.273627161977993	0.167949452342411	0.138898662607255	0.349301179019727	0.508463262429651	0.637590290350179	0.469527729459466	0.542694425473856	0.421409326631989	0.398657495052884	0.159088957668701	0.356252762525979	0.554305615181558	0.154440909773663	0.0212921231995596	0.274000820615874	0.0341444722304106	0.157002855656235	0.185656497597384	0.053005623036011	0.171745949635987	0.171235631735387	0.338460486686573	0.520656352216551	0.286900833810182	0.194905957474832	0.270633297360577	0.176516644558493	0.152140857127198	0.340179293260599	0.508536376435569	0.643052695741423	0.428224023799026	0.524887001450239	0.413519604475001	0.413117999198162	0.160659698640652	0.347485888472079	0.615100773618157	0.152628394537868	0.0310311576153619	0.270253589518866	0.037689661674945	0.40077895468881	0.119441637736637	0.0673777542491176	0.397037895276518	0.58712273942419	0.398684791691011	0.432871646334776	0.329147974345393	0.196653716365732	0.264446894405643	0.221261928777239	0.360424913611952	0.321949071397614	0.527190205594888	0.654118670267024	0.431195720237416	0.540171607637523	0.636593020705681	0.155976767942218	0.454280489978854	0.236718094568367	0.255349905078329	0.201185738568985	0.0427443186788652	0.0712763902257304	0.106980681348167	0.399834274067189	0.104935476209426	0.0252291119887248	0.409369174033755	0.524614463776089	0.515926313377818	0.49664747543104	0.372542884093617	0.165293486445678	0.210119507717228	0.317230280251696	0.355968907957827	0.430142800708894	0.443987966448016	0.720499776051444	0.504752909568308	0.55101456479501	0.678165923645231	0.149470536033017	0.404112939869287	0.210680640760672	0.202280565185458	0.281976595317079	0.0204930807980638	0.209999974894622	0.0449244240240595	0.26000273902106	0.275582976335403	0.0647317775951638	0.105678833126042	0.0292461269372305	0.425846802435578	0.421395764367517	0.31992235482197	0.149739464249377	0.0480432714554253	0.215335352839133	0.221589728610302	0.303841009865741	0.484116365759917	0.521808469000766	0.42513128013407	0.379318826290112	0.503567198471066	0.199212655887633	0.142846734725512	0.390012940899287	0.420742025664648	0.148557426655223	0.0391262391956066	0.254380983834322	0.0593633994540222	-61.8327316063153	-66.41831016777	-105.430033071515	-104.016778238518	-113.577614677894	-76.0857438381591	-80.7982763766826	-77.7850926185702	-66.1586649151526	-43.5558769968842	-41.9125648852843	-4.68360840518922	7.56973804509754	-24.6614407199468	-20.5475031330228	-5.51012984343588	-18.301153778385	-19.1735418333975	-18.3018010665522	-1.55489539924501	-5.81295343152796	-9.40540836957151	-10.3906469763765	-33.2022208039798	-22.9985285338008	-88.3074597793252	-13.3516636692604	-39.0317944607021	-16.7759377281756	-81.1284436530254	-17.6307432392195	-17.654635017502	-16.160496568998	-44.8240129947927	-82.6461156394475	-25.7911944352164	-17.1015841286055	-24.2055854183893	-41.2132914186859	-103.386373824517	-39.2424142356453	-72.376070481994	-3.03396059204203	-65.9978377981097	-33.4468641918403	-22.4053617159627	-75.1618644015075	-17.3916175268731	-13.057141061591	-42.8105008938381	-41.129447528047	-76.0498127314114	-79.4447199481389	-35.1465406028211	331.999405196812	356.323438505243	334.033681432102	339.399997876472	334.380655854751	368.005801505437	388.89694338822	389.950948600257	377.172453532769	346.582098009156	349.591466599608	255.565496395582	225.557688610834	313.910199067098	302.760847906802	242.502594002118	228.274648248434	219.333147499091	279.765019422597	224.034699171626	258.366039139371	255.396017164757	280.711681275409	284.896516204131	236.921122253122	347.181123458161	279.304430873298	327.970851770053	287.721776506837	325.367477170224	294.714747105948	295.173800911281	278.425585236256	350.911364857021	342.954992720976	320.741774179523	276.620279568109	318.666510506698	358.137920939654	342.168583548762	344.05005863435	393.129789362771	255.131163849456	383.206383707137	285.691569127509	310.402766057682	368.219594819954	272.716340280456	282.800629010451	352.00483630094	351.496069234008	395.017925755515	391.25054968482	302.901224025601	-0.00411407275379643	-0.0563689635236892	-0.00201473746296977	0	0	0	-0.0896218284439454	0	0.175930769386226	0.271773581930613	0.131116217610791	0	0	0	0	0	-0.0567566453905531	0	-0.270143218286392	0	0.459552169450097	-0.331437364291811	0	0	0	0.30385163209052	0	-0.0634332868505361	0	-0.113488520793611	0	0.00121148291803027	0.338008616989803	-0.0399672519807429	0	0	0	0	-0.123170142965172	-0.0599452221308805	0	0	0	0	0	0	0	-0.109265593955483	0.131755140790697	-0.414364211784046	-0.500996019053788	0	-0.0508288506439262	0	0	0	0	0	75.2023162101173	99.9792171201894	0.653649234538898	0.00373504273504274	0.578833333333333
18300	0.0032194744802108	0.000883387050435054	0.00581014863263835	0.0011970301679394	0.40133118163462	0.311267161240156	0.556304175853409	0.432676867850771	0.00190754504555184	0.357931584980604	0.118148043547948	0.0640254956785133	0.331381390803103	0.412726144389763	0.647943795895437	0.778178334338849	0.521067976284929	0.375393469278533	0.205996420025657	0.367015789250224	0.169335697804924	0.186056673519798	0.00183557122241778	0.0200616276099254	0.440402341267264	0.0332513453166116	0.184551895310054	0.0321685037150692	0.0150179939809777	0.177149233767495	0.392872923302583	0.319488615456636	0.629847416156639	0.399886026160099	0.0309487843797305	0.268087115913742	0.214922941898151	0.128471786959066	0.848207877559537	0.545165608896315	0.595077111172197	0.484659086374196	0.552325300148118	0.567079239505299	0.214105082157889	0.168306513027569	0.388021827757455	0.313321670161566	0.334883041154138	0.026420903929474	0.321620954662038	0.0105493165268621	0.367725792832587	0.00111956339614042	0.0154341429439847	0.0861818758067185	0.359568164316764	0.458009269534791	0.79597212672201	0.590237235768907	0.249881731611541	0.305694275660208	0.585782184076135	0.318178970880176	0.963280742751717	0.619890756761256	0.837552815856958	0.699879690439122	0.52808710083789	0.607899021934813	0.228883232943353	0.474955944777611	0.00168204162137947	0.256789081141493	0.507501313810616	0.00424074881045438	0.00154101714372061	0.181913753420539	0.380464158301889	0.0946064149846292	0.00445511956161853	0.00258312081993018	0.362698296961785	0.489975666365739	0.87868605473336	0.520819505972271	0.244396665426057	0.305941544086409	0.499804118344654	0.271500736515811	0.964919617589848	0.668830302937152	0.903357412226928	0.740282866165811	0.560150916196413	0.644348386937275	0.270458554776147	0.43452118817774	0.0320610570327453	0.23274717027755	0.554135931534575	0.00822769326292657	0.104419884486985	0.167222019260819	0.386821654704907	0.0787709665150178	0.00529298473464643	0.00314747893718324	0.411044876273259	0.572218656789999	0.819469270322724	0.459954945840932	0.308673517430361	0.418489305622383	0.50375837097183	0.314996993391684	0.887141676705528	0.706424057303579	0.999019149678376	0.862482049923222	0.687641029788729	0.759375483141559	0.159789024165863	0.446480329291866	0.0907767114111838	0.227816802969139	0.47776399359256	0.00698498153610718	0.00148450456341258	0.188776686611552	0.381924778197148	0.119178937202057	0.00189527946826622	0.228546744545251	0.184228381093714	0.585469753315968	0.55298187075342	0.396104100897402	0.164210653022912	0.24163502524649	0.433090491962696	0.330269405811688	0.511694711290444	0.503091995796029	0.731021756939774	0.59552048414158	0.628111071464285	0.551666604283364	0.373787171460477	0.436078291630307	0.158086754422755	0.173617877703063	0.329693653440593	0.00880640942862018	0.254400360801748	0.0858999253832112	0.419614296272015	0.121850793204485	0.0302912104170198	0.448558037411903	0.52171339176786	0.549064908683963	0.535949268894918	0.374859739769329	0.177105450573056	0.216165256289186	0.335931541116956	0.313700428046934	0.407738883796488	0.412746943736479	0.764486240077449	0.476305839467465	0.564086146251491	0.657971136342321	0.147585537118915	0.423863954917705	0.188191866150603	0.168781800085878	0.279106859373177	0.0262575039637652	0.210603496164875	0.041188417910783	0.410833993399491	0.0882299987063185	0.0644695272115293	0.406571359610784	0.584947068746351	0.452828443735071	0.470338148820714	0.32282993597913	0.18674930062765	0.260593015153124	0.204844140502894	0.383492324089754	0.314122533490321	0.535353033773997	0.639149391691833	0.448055847705925	0.560914072822291	0.685475172697147	0.157924528426668	0.486162121982799	0.233662448678949	0.246416071610146	0.161825318181044	0.0302858934940471	0.0532120209191477	0.108165101420187	0.265456472130881	0.172779054132619	0.032743275834131	0.359415290352346	0.477838066148086	0.368977352425912	0.388386239337222	0.37421584471054	0.199049011455685	0.190744495036591	0.156959820262975	0.397555856762244	0.255860940674587	0.367371874665404	0.569314670486883	0.448735681235718	0.537635992639645	0.718282306713026	0.125253469284139	0.324466918866173	0.195644764093869	0.14807190646421	0.25552992062311	0.0209566058883901	0.210691626240208	0.0525662786262553	0.158313025433928	0.222408799620322	0.0432566812954441	0.173228192994378	0.153738950729536	0.415966743328377	0.425403634076376	0.303614760129561	0.175451405532787	0.259769771702048	0.157481683283094	0.141373509834328	0.355061743682493	0.546183402169992	0.646738595236733	0.448183577266846	0.535857807180661	0.485368442906232	0.391717573708961	0.129338336061695	0.340537789245263	0.500993012042669	0.127718953881063	0.0191238196437574	0.225250096023072	0.052311706195062	0.15795533007824	0.191176294055234	0.0578450211286946	0.155015635900142	0.184802904247284	0.333993002975429	0.487608706601381	0.268907404632252	0.214571699531042	0.27502684687797	0.18052335586281	0.142485484827848	0.344531302001338	0.543465847232328	0.666537006510814	0.426646623618897	0.528368902279059	0.420517957608468	0.46969389444259	0.143927185192104	0.293173686928183	0.63060565362869	0.13464447424629	0.0338100732453697	0.272298566222272	0.0466686857672328	0.111843092627814	0.391371066325818	0.117855228436204	0.125716510067107	0.167673042830897	0.0717657064162807	0.368189191448947	0.0363564276514076	0.0426725680457111	0.050932850092956	0.146794895741913	0.118497313321613	0.216951802411989	0.00147241878686997	0.214108219200329	0.325130267500029	0.439924782415782	0.551779903441607	0.662422015477519	0.172573522030008	0.918584512016735	0.178005542227767	0.100569162904953	0.0090965104138464	0.388070498332685	0.00438543275748304	0.116533366437569	0.401384970199903	0.119856503185062	0.188294158357146	0.1287387487714	0.00124811487038408	0.259065320020766	0.0483124358690372	0.0341298819324624	0.0402444496221222	0.00141784663089591	0.0650310022188918	0.215980877106041	0.0250053681081365	0.117187991964287	0.241447251824003	0.423355315082419	0.46698246282572	0.734691549158678	0.0937309852510487	0.883389835696467	0.318388794573778	0.044726811710723	0.037937008207213	0.63329534919641	0.021626123439008	0.197439171596167	0.224986696106815	0.0630153333743791	0.208827688340122	0.205631225480981	0.0951433835994565	0.441495381851536	0.251879273809074	0.00136349939793907	0.0448933156920578	0.153495694458324	0.216783674131886	0.232349482163349	0.273216584901857	0.296971530018306	0.382606981299191	0.547742568948276	0.425184178959176	0.514875536813711	0.219469143615147	0.611120142958043	0.175024084580854	0.105532538588985	0.0406800623331294	0.35065103005027	0.0751224359351983	0.16812454134035	0.273622846411757	0.0798306388829525	0.172895954728455	0.111810380692463	0.229655188292294	0.519919226389825	0.20158220246502	0.0975867440253095	0.0435629557627681	0.137820696972224	0.194280472591403	0.252589698975488	0.254150461599369	0.389492266326377	0.266259232091716	0.465846351298561	0.516236297306494	0.571058508288493	0.165485430208527	0.55361047840544	0.298408653551346	0.153781597551578	0.0228275908120779	0.354009729985541	0.041498747437109	0.076017873297862	0.427650865098717	0.0259479741837881	0.221372297485318	0.0945772902911871	0.335810516836131	0.642878019623119	0.0734871597881859	0.0231866891535203	0.00123925707667449	0.147433029612685	0.0926076834673172	0.0857550461654736	0.266167841272412	0.428275720209044	0.211372715985807	0.452937783220668	0.155967690483886	0.902462855247824	0.112102383000427	0.358962793388789	0.397699200096215	0.166797952403838	0.0379461561776025	0.331927210882975	0.09426053018733	0.0454706546554844	0.627664478212211	0.0012268133912635	0.00145199937820579	0.0576535126658945	0.197075914919378	0.720011154183516	0.381310754424649	0.000933202508503331	0.00154924616240729	0.142594586404699	0.0824759665431846	0.036494887612137	0.454598244618789	0.49464978611429	0.263474364720579	0.386053474889203	0.868504667205196	0.0822898420075917	0.186048352246806	0.235289636678401	0.891035762295078	0.164972862815279	0.105641299345667	0.187983584364105	0.00119719795038757	0.00152275725069698	0.442957440247594	0.0266625309156763	0.243801776916398	0.0985391373186489	0.348826185630252	0.529541710446093	0.182712271450042	0.00447874261759456	0.00137397039927355	0.00156723804096128	0.0573198445151544	0.103109517568245	0.0526815034909402	0.582886431544605	0.325589013693	0.430808827504788	0.769340862185295	0.00234720195631537	0.00286989162307718	0.370616201868828	0.582015884802451	0.202960088876545	0.0294201999934096	0.0715056335823044	0.0818832767073261	0.069947555445051	0.384769624567771	0.00614918389980298	0.250502254431182	0.113291814002483	0.429605746532577	0.760234384531359	0.138763493810298	0.0531745896568659	0.00112202672671247	0.192882267983274	0.361783047205037	0.166037525701879	0.214068489898628	0.415400801099813	0.370741373673624	0.428549191305667	0.541335474061963	0.241944946402382	0.0991861725898077	0.53778616308225	0.585627822810783	0.2781327923162	0.0905437883882245	0.31646285760697	0.00572512084537288	0.00121776873583975	0.39365198991321	0.0732251838032323	0.261881544094479	0.054543203931586	0.244675890932244	0.499300447841143	0.10759903468827	0.0646459782880954	0.0266796173578726	0.108774272578611	0.190365599185063	0.00458325060738953	0.138430536061734	0.338753257908142	0.278851056919313	0.363726382392894	0.490417252715604	0.53185155042801	0.0393718981647894	0.546772098021324	0.400441461610826	0.185949093367943	0.0322810267571944	0.496741396789983	0.0340313959781743	0.0822726625537334	0.399331362697254	0.103798615641017	0.239436922330909	0.0735221658973981	0.191916259098432	0.430261455417506	0.162957157182015	0.0550964725682691	0.00252949378466202	0.164252356042455	0.158119533377485	0.139028808243074	0.229404578216337	0.320503113632204	0.33159419777184	0.374740260270985	0.404732974216926	0.665430402087277	0.0703189373140737	0.552371813613798	0.330694905198182	0.177258276491105	0.0625585445869893	0.458976051945291	0.0170106371397282	0.192020696734169	0.366879162905966	0.0880293150823145	0.327800451542695	0.0267727444826515	0.355154064082345	0.497481446338972	0.113407570346637	0.0543432812003516	0.0355502036524086	0.163908732829191	0.20313210071364	0.22132798443269	0.278527296442152	0.279426250051896	0.344771864411925	0.274448762898709	0.414993120525961	0.591643028252895	0.0814905694944367	0.57341791391542	0.207078246408246	0.098028485898007	0.0442423646335555	0.506213087295951	0.00325506424898687	0.0499162323255446	0.357137278695873	0.0581867572982887	0.240139219345849	0.101769155800304	0.289035395495845	0.519397954768443	0.180345258402824	0.0710450375789544	0.0402622201145838	0.1534361457338	0.064936419491739	0.205153399972345	0.216793003494728	0.385695369388995	0.268388840183069	0.460455507680822	0.427021321406699	0.631576929327757	0.120721703356786	0.509193783112842	0.605236240618234	0.139345310604877	0.0443411984024284	0.299649426212578	0.0503001699256236	0.24573757147018	0.274446284285734	0.0512371906217139	0.0712286644190841	0.00173661277222518	0.442352908655618	0.39403013406955	0.275470907636461	0.198399368982414	0.000878303664983894	0.240062453686663	0.232161796501449	0.382469982968697	0.492565457941762	0.513169127928692	0.422480105011464	0.287611197084473	0.513213255755555	0.145685276849577	0.127635131797114	0.397156717515057	0.498644649589645	0.150911256616872	0.0451725521711614	0.216804703058483	0.0519694905400849	0.183407083496515	0.266157193221281	0.0903531295153934	0.0010748353098383	0.00139743892421432	0.518248140317434	0.414423041896218	0.276700779361287	0.112393418914703	0.0308673934364948	0.23831791322314	0.130380844916076	0.387269519333659	0.587441425731332	0.386534381993722	0.244980245013966	0.251895484072245	0.386806168217453	0.00103003087404149	0.0213492257050131	0.307580708857119	0.789328598941534	0.0012569394512228	0.115305421241542	0.0598099571735359	0.00318836568221334	0.310726080237252	0.102264522168561	0.00927560966953467	0.0724641989965735	0.292446336372838	0.44191020610263	0.748852608540614	0.337096021770082	0.217491515136152	0.293541998832491	0.398864560648438	0.239292889301903	0.831788059607751	0.595899326624792	0.894443761133016	0.740751337795029	0.588330521382354	0.653545378130601	0.270928350646711	0.329624140496167	0.119174782678448	0.294280735072255	0.412375329114363	0.0203261405381449	0.112531617557798	0.129843677884838	0.124412694932466	0.378147550367173	0.0909040537403341	0.2196390213588	0.0894793771881559	0.204944518055194	0.484636941988296	0.165191218108691	0.06365444073995	0.0235816806718394	0.183359240021621	0.199812149717445	0.150113954349204	0.265062453514125	0.351272685032502	0.335220379796038	0.427104400690711	0.477247235155597	0.567383014596596	0.115557072005178	0.538503611930198	0.312528997447098	0.180643420994256	0.0482798243715812	0.396759302456666	0.0223204728728613	0.230468959708353	0.272326262311011	0.0638585832641518	0.184198262882729	0.107146945598635	0.43990406998229	0.454290120788269	0.305584856369724	0.167717775370835	0.0603371725898851	0.175737233511155	0.221706341781972	0.325107837797045	0.407691050700347	0.597980486848525	0.426809856541501	0.419464822187562	0.556201926193422	0.295416304926895	0.1885023085923	0.356174049720055	0.400849814801173	0.134589692421333	0.0302571270113447	0.256909872176484	0.0744748425935823	0.109355912196539	0.33165000045711	0.0736879698858833	0.210887680505766	0.110882018210819	0.265062596649159	0.520485772180657	0.158947911799835	0.0684725891094493	0.0343528678890556	0.173120438874928	0.195029515090662	0.172230486431224	0.237276650573273	0.406615852960357	0.306059091117772	0.459640492105084	0.492987959435356	0.540435126640916	0.113767698348459	0.505734540517873	0.336804109210218	0.185018240895844	0.0413886141157756	0.385296402462116	0.031885930876565	0.0670808913866005	0.0222122062491839	0.0105601688385073	0.139705332040005	0.394760446452446	0.342402653792871	0.643016760064091	0.412944353507869	0.035628954243417	0.27175750030625	0.228106927687122	0.133750087912926	0.847830395307806	0.558757244074624	0.836677760631487	0.790690157070469	0.521700925839732	0.554836866927103	0.180909520637856	0.361179677922064	0.104411183467767	0.319442198175554	0.323918359811632	0.0189784723893567	0.283438619756024	0.076892215113609	0.115985094817653	0.314611052803162	0.0508759339486806	0.201163237459525	0.122390130361562	0.246589221461105	0.515261926024758	0.18582886526192	0.0753684474090251	0.0404227241852617	0.152268804775179	0.180147462860996	0.190374282667534	0.269386505360145	0.395251308361359	0.306046724765852	0.451236338967126	0.511063964222956	0.529602324629613	0.129939457547936	0.522293698807078	0.372953696642529	0.147400183378453	0.0348390151660851	0.37196442478414	0.0339560788839717	0.0865778427697555	0.33423837814771	0.0388259951413893	0.210783180586942	0.13180789126002	0.277843560554682	0.509939947746066	0.205154425812772	0.0475682116795322	0.0360819539478047	0.150156053841469	0.132504476259945	0.175710205704818	0.285143010382108	0.407842732124378	0.30484853025453	0.468609433453376	0.503905350711109	0.524081148593164	0.130252722545583	0.473673866174765	0.473685437362126	0.16664255783084	0.0394018862799671	0.330485854360186	0.0452238309884542	0.0526174569644388	0.358844498264348	0.0203076512311875	0.204700193602972	0.117380711342852	0.3143350862068	0.561773136687202	0.189142106027531	0.0318015688868498	0.00121823308856078	0.159007228187602	0.155112647840219	0.144267654452476	0.271903555521244	0.413322558994763	0.302043695739885	0.43329042588103	0.502266761091189	0.492796717607001	0.129247809034908	0.41059088369039	0.484926507206927	0.163719408331017	0.0472895927170897	0.310724378873936	0.0608641215499239	0.162040240240352	0.211602729036208	0.0545662786596752	0.189779928364047	0.15447719129756	0.398817976245222	0.480504425598522	0.312408027991065	0.19948239145674	0.290749803221283	0.156857024130749	0.147514762382834	0.356483806340089	0.524223237700374	0.622131459164603	0.462118279454809	0.545109169394173	0.474004939232845	0.376351985274512	0.139264889529678	0.326586269039879	0.496079129189217	0.138655076178725	0.0256446433150818	0.244420093375166	0.0505644827789172	0.265362718066622	0.100727180290775	0.00904833466649317	0.0937027723571788	0.300813788606939	0.360573696568501	0.722656062356229	0.376206026467047	0.158811023680341	0.23848119515091	0.349549834477005	0.203034630619406	0.841960152626896	0.538072312026823	0.877110359786286	0.697991704189118	0.552173964216018	0.631924954713805	0.300301629921885	0.327992151593572	0.094355714837134	0.330289502756795	0.369080677840774	0.0168069858995143	0.152313098855987	0.115494465066825	0.169057192009029	0.24830077714366	0.0683515208945602	0.189545144624747	0.162396585192067	0.247442427291047	0.487249167309798	0.219997494171833	0.0802744109739132	0.0632529479196013	0.154583418619626	0.198840401597282	0.29339545915749	0.245094971858886	0.384057960645162	0.335141421182175	0.476565718487647	0.550073144918194	0.489832469844012	0.170735628697761	0.538572629948111	0.285126138221504	0.142234319662271	0.0271424318847144	0.355656256117421	0.0400047288317564	0.0329099485648745	0.387431769017475	0.0116024546060045	0.173674467168515	0.114037182025449	0.341064715554454	0.633131213729964	0.209202676577319	0.0258419693170497	0.00134000096266698	0.137628554076942	0.178473267785213	0.129978101248059	0.234306060741958	0.419269749001594	0.307800902555384	0.418071237547504	0.551640850441173	0.406121266739227	0.140676441406354	0.392409155065878	0.505984002359166	0.201617555227893	0.0443519344923137	0.311621234247625	0.0652555030695615	0.15750868375116	0.239120434543455	0.0583862943442937	0.159555632504106	0.183430179887807	0.184729219855421	0.498788714089712	0.210568520642667	0.0574419297788062	0.0650080846106708	0.147037075414981	0.195386710026468	0.275402196407147	0.180372687778505	0.329394424992795	0.37133628472236	0.521654666170897	0.507130355865484	0.52150713835302	0.213121640062879	0.607704338310293	0.237905782306759	0.13644446010844	0.0217387506246001	0.369899253128835	0.0413384625751805	0.242958658638651	0.229812335957544	0.0659864332771722	0.1881568010535	0.221484847651928	0.348074322128297	0.484804692556395	0.268380040551402	0.119834337776168	0.087499687153763	0.214401342160051	0.255545971152441	0.340788737077573	0.355392302430226	0.508239840997352	0.384485321334381	0.48477903304861	0.618006512160639	0.400107306758429	0.234567130865709	0.420093518767322	0.324522669705652	0.17209349006758	0.0243345627004173	0.283075521596221	0.0588702855003538	0.375670424698655	0.0825459940011765	0.00745280450516864	0.0529426388320038	0.359158934733418	0.486830772090236	0.834672869852121	0.522793399939371	0.232361177329671	0.327612883541665	0.483346474897151	0.27740902413278	0.951641467021568	0.645486387392348	0.890243607544709	0.746629513453787	0.578892306912169	0.647197628759157	0.252986486151102	0.431849228328281	0.0345549395582087	0.241913531881281	0.504290824211657	0.00306504232462583	0.105587980933963	0.155474695675319	0.250397266583345	0.251391577971783	0.0737112913377477	0.187925467888328	0.165025867489306	0.402864922893203	0.460645782169611	0.257208205254758	0.157240625362269	0.0679569077183012	0.189535602711406	0.263659292864031	0.308316627861313	0.367599624967938	0.521400058507615	0.412274563039274	0.457323360195879	0.573549544609295	0.369225132226445	0.216697439337581	0.37750069034976	0.369075565926	0.156412270812088	0.0300705397562448	0.242073860118789	0.078620070190827	0.384785988400818	0.135165954618354	0.0430172424896498	0.371029402309763	0.508351903582928	0.44057948412134	0.465446594203348	0.392206202838887	0.160025789355461	0.184069926316263	0.288734775390719	0.37894462350505	0.373250543399748	0.430368051957488	0.680006540941867	0.407829976343094	0.506889526399856	0.670938786689811	0.169839961966736	0.388929288636371	0.244415206339495	0.212140074548504	0.228899647192015	0.019590587164931	0.215764774888132	0.0602421260837005	0.109333864135139	0.346806680238572	0.0925717062948216	0.195290350392038	0.128572261445047	0.0985049102610724	0.390356053562307	0.0716093300421678	0.0412528414231911	0.0417798007279787	0.107349564799766	0.0990356158142397	0.204747719046129	0.0311166781245688	0.187752854632141	0.309675291668597	0.437681322151173	0.480546263817059	0.641305487462368	0.163045666639943	0.794886257781913	0.252725176704925	0.0571220536785967	0.0280455706489159	0.465456147070997	0.0168284167291616	0.314319286213236	0.177020631113973	0.0484880460061195	0.326535069344486	0.417196837586213	0.439821162700667	0.420494175536915	0.365833921203667	0.184216490157491	0.158756836899708	0.255417933191545	0.36526917996929	0.335251315154134	0.372410969792633	0.67184237505816	0.408283153855517	0.52748289372401	0.676451100796304	0.160159941646786	0.344997289114145	0.213193761175097	0.227603396424284	0.237139742450529	0.0220579550091624	0.223816669766449	0.0587689302095678	0.239408087338338	0.261649430920694	0.0608132008712583	0.0685728165475151	0.00129274725612787	0.423285398080828	0.42704613407615	0.280425505115851	0.173653660076265	0.0274535494024106	0.233011376762497	0.226506846347851	0.337158730317013	0.482143816668157	0.525276692897836	0.410474493632336	0.312999327708955	0.509860038420997	0.138787815917376	0.131634646558986	0.382070158615816	0.480400883215203	0.137044127955182	0.0465707002524477	0.219577908256898	0.0576985046632148	0.14894515618705	0.270069402857741	0.0709246896769807	0.180947923998035	0.146416396139822	0.247359094737592	0.525637496657227	0.209702570544221	0.0798716886041882	0.043041021299765	0.147574438358109	0.193177867606732	0.268193649835838	0.279174464785571	0.354004481284582	0.30363790343079	0.488347412789229	0.51368186097696	0.512027098415451	0.15921723263721	0.52682632046836	0.326105235279719	0.149033740363669	0.0228089533400452	0.342568769241893	0.0467910707543602	0.361774972844211	0.119618510208463	0.00236803445177185	0.219444425162185	0.193276530609885	0.561539239094779	0.557417207846711	0.38741926657446	0.147816235961849	0.238057650950883	0.405768999786405	0.279301133908763	0.546894477582735	0.518323214455384	0.75175491055318	0.620909138629014	0.536814637909461	0.603105129630837	0.379304114319442	0.428061107358463	0.17799403496806	0.184788321271481	0.316332915910212	0.00969510523668273	0.238249156488251	0.0836346751151808	0.0146554537111961	0.406185974962626	0.0181024277403104	0.194043230766729	0.114111466701657	0.34331587158919	0.61441647825506	0.215459082038185	0.00122480422507264	0.0010585817293055	0.122672099269706	0.151751579631195	0.144575814237218	0.230984141230501	0.413043717142399	0.316882749198523	0.404176703877474	0.559774820966462	0.360627734811971	0.135424796225222	0.3574813155999	0.509923876710059	0.206029920969593	0.0590754714845511	0.286746052507855	0.0641086747888613	0.163122298308717	0.363147617033721	0.0832009767887409	0.317896229111695	0.135569624056235	0.166406056724483	0.512048705656416	0.11840784171688	0.0488753066696529	0.0352970487656633	0.176549938126363	0.207878340696589	0.139053265644126	0.270754853683226	0.325680593240097	0.269925221538353	0.43558878561941	0.479171881269037	0.585290922324018	0.11140651360179	0.596919641083751	0.23552072900169	0.21635812419629	0.0415415020296036	0.463829143478783	0.0108106321654235	0.151259341337496	0.193281342789429	0.0436592710452111	0.182999051957658	0.162712134920224	0.361512069737117	0.512676605806128	0.303564703315433	0.205781826542208	0.273627161977993	0.167949452342411	0.138898662607255	0.349301179019727	0.508463262429651	0.637590290350179	0.469527729459466	0.542694425473856	0.421409326631989	0.398657495052884	0.159088957668701	0.356252762525979	0.554305615181558	0.154440909773663	0.0218629772498298	0.274000820615874	0.0341444722304106	0.157002855656235	0.185656497597384	0.0464848096160985	0.171745949635987	0.171235631735387	0.338460486686573	0.520656352216551	0.286900833810182	0.209871162570665	0.270633297360577	0.176516644558493	0.152140857127198	0.340179293260599	0.508536376435569	0.643052695741423	0.428224023799026	0.524887001450239	0.413519604475001	0.413117999198162	0.160659698640652	0.347485888472079	0.615100773618157	0.152628394537868	0.0339463493630831	0.270253589518866	0.037689661674945	0.40077895468881	0.119441637736637	0.0559871095007061	0.397037895276518	0.58712273942419	0.398684791691011	0.432871646334776	0.329147974345393	0.195834584973006	0.264446894405643	0.221261928777239	0.360424913611952	0.321949071397614	0.527190205594888	0.654118670267024	0.431195720237416	0.540171607637523	0.636593020705681	0.155976767942218	0.454280489978854	0.236718094568367	0.255349905078329	0.201185738568985	0.0293218092560655	0.0712763902257304	0.106980681348167	0.399834274067189	0.104935476209426	0.0287687314193145	0.409369174033755	0.524614463776089	0.515926313377818	0.49664747543104	0.372542884093617	0.151790742516897	0.210119507717228	0.317230280251696	0.355968907957827	0.430142800708894	0.443987966448016	0.720499776051444	0.504752909568308	0.55101456479501	0.678165923645231	0.149470536033017	0.404112939869287	0.210680640760672	0.202280565185458	0.281976595317079	0.0215411208063607	0.209999974894622	0.0449244240240595	0.26000273902106	0.275582976335403	0.0688599165836807	0.105678833126042	0.0292461269372305	0.425846802435578	0.421395764367517	0.31992235482197	0.17259844121856	0.0480432714554253	0.215335352839133	0.221589728610302	0.303841009865741	0.484116365759917	0.521808469000766	0.42513128013407	0.379318826290112	0.503567198471066	0.199212655887633	0.142846734725512	0.390012940899287	0.420742025664648	0.148557426655223	0.0424614097248803	0.254380983834322	0.0593633994540222	-61.8599404270301	-66.3465567702034	-105.236756146444	-103.801051082968	-113.375316337897	-76.002040547949	-80.490317833012	-77.8883786938639	-66.0460001116081	-43.5652393812661	-41.7394823152481	-4.6363179586449	7.79189365385482	-24.6483321989017	-20.4805624509166	-5.6127381188029	-18.2241719187442	-19.2742900452388	-18.1888466391063	-1.70083880148071	-5.79532316681582	-9.36287134644524	-10.4384342572826	-33.4623785028435	-23.253445983257	-88.2559077398875	-13.3322873200188	-39.0979917535259	-16.7828378614519	-81.1670588372288	-17.7282952040943	-17.5363077887434	-16.0917519604245	-44.6238477684043	-82.5760252687247	-25.8261222694232	-17.1607372580455	-24.2956528959719	-40.9803238344939	-103.041370341192	-39.1694744772093	-72.1946036757923	-3.05110524709201	-66.0190533759694	-33.4139213240377	-22.509409885011	-75.0372132136035	-17.2092885592346	-12.7479981164969	-42.8910944148373	-41.3113326879083	-76.2390254064975	-79.2686968758097	-35.3245360533242	331.930844187547	356.88440426073	333.902220148361	338.926404127266	334.008149862826	367.685465005954	388.471885464804	389.298198204951	376.380367592804	345.480936144164	349.902480049139	255.673833694697	226.250478557494	313.990122328436	302.236038335762	241.716379820141	228.515585447085	218.922188456967	280.019387150938	223.149612139659	258.315505910408	255.779825987213	280.954884382487	285.137770076388	236.664079158246	346.814377538771	280.230490151564	328.043070994166	287.887350897602	325.06208010504	294.90862330343	295.063157174455	278.453283987975	351.244359621536	342.51200229595	320.410558084525	276.621779961359	317.992380517382	358.290576550247	341.363195137222	344.708722258518	392.640953132524	254.570449940466	383.844649060673	285.667476392439	310.290140799253	367.454087244664	273.396595486707	283.569031172763	352.093726295837	351.89075983689	394.277167287695	390.88789137084	303.94402579988	0.00846500982640744	-0.0720063202151966	-0.0034206429233519	0	0	0	-0.0905783851058568	0	0.165048695976905	0.246591386461698	0.128692141046765	0	0	0	0	0	-0.0220529136625293	0	-0.302371844938991	0	0.429319256020518	-0.369469248423588	0	0	0	0.322944287815449	0	-0.108880594090676	0	-0.122656489056163	0	-4.34113683529848e-05	0.336802163917061	0.00887894019590936	0	0	0	0	-0.148407713770156	0.0115132115669837	0	0	0	0	0	0	0	-0.196957665661627	0.164850171638757	-0.369392189395962	-0.495240927501149	0	-0.00101836165396197	0	0	0	0	0	67.9900698535084	103.404233787726	0.646136908885092	0.00370113493064313	0.578415300546448
18600	0.0027726606749703	0.000883387050435054	0.0044665976097747	0.0011970301679394	0.40133118163462	0.311267161240156	0.53287861249073	0.432676867850771	0.00182927052793811	0.357931584980604	0.118148043547948	0.0640254956785133	0.331381390803103	0.412726144389763	0.647943795895437	0.778178334338849	0.521067976284929	0.381329007255505	0.205996420025657	0.367015789250224	0.169335697804924	0.186056673519798	0.00183557122241778	0.0219195753343245	0.440402341267264	0.0332513453166116	0.152760316673116	0.0321685037150692	0.0141132975811755	0.177149233767495	0.392872923302583	0.319488615456636	0.613211703682624	0.399886026160099	0.0292004766236875	0.268087115913742	0.214922941898151	0.128471786959066	0.848207877559537	0.545165608896315	0.595077111172197	0.484659086374196	0.552325300148118	0.5715910499397	0.214105082157889	0.168306513027569	0.388021827757455	0.313321670161566	0.334883041154138	0.0220850357083992	0.321620954662038	0.0105493165268621	0.325846164602863	0.00111956339614042	0.0157706836648515	0.0861818758067185	0.359568164316764	0.458009269534791	0.786844266092829	0.590237235768907	0.240910129279698	0.305694275660208	0.585782184076135	0.318178970880176	0.963280742751717	0.619890756761256	0.837552815856958	0.699879690439122	0.52808710083789	0.60450713223375	0.228883232943353	0.474955944777611	0.00168204162137947	0.256789081141493	0.507501313810616	0.00395898554002579	0.00154101714372061	0.181913753420539	0.369982101001556	0.0946064149846292	0.00339099017593395	0.00258312081993018	0.362698296961785	0.489975666365739	0.881633596648072	0.520819505972271	0.224560908437388	0.305941544086409	0.499804118344654	0.271500736515811	0.964919617589848	0.668830302937152	0.903357412226928	0.740282866165811	0.560150916196413	0.663166478782061	0.270458554776147	0.43452118817774	0.0320610570327453	0.23274717027755	0.554135931534575	0.00647618960345883	0.104419884486985	0.167222019260819	0.414375832865616	0.0787709665150178	0.00555164792157432	0.00314747893718324	0.411044876273259	0.572218656789999	0.823509138816145	0.459954945840932	0.313493765533262	0.418489305622383	0.50375837097183	0.314996993391684	0.887141676705528	0.706424057303579	0.999019149678376	0.862482049923222	0.687641029788729	0.74868867227256	0.159789024165863	0.446480329291866	0.0907767114111838	0.227816802969139	0.47776399359256	0.0103055689405704	0.00148450456341258	0.188776686611552	0.380265945159735	0.119178937202057	0.00158235666194785	0.228546744545251	0.184228381093714	0.585469753315968	0.583190997593148	0.396104100897402	0.186835893609102	0.24163502524649	0.433090491962696	0.330269405811688	0.511694711290444	0.503091995796029	0.731021756939774	0.59552048414158	0.628111071464285	0.567808249691829	0.373787171460477	0.436078291630307	0.158086754422755	0.173617877703063	0.329693653440593	0.01187740055649	0.254400360801748	0.0858999253832112	0.42295156965234	0.121850793204485	0.0368026080579698	0.448558037411903	0.52171339176786	0.549064908683963	0.493201812750399	0.374859739769329	0.194550116287047	0.216165256289186	0.335931541116956	0.313700428046934	0.407738883796488	0.412746943736479	0.764486240077449	0.476305839467465	0.564086146251491	0.692882173382646	0.147585537118915	0.423863954917705	0.188191866150603	0.168781800085878	0.279106859373177	0.0247620418517453	0.210603496164875	0.041188417910783	0.448755611923069	0.0882299987063185	0.0620311193368265	0.406571359610784	0.584947068746351	0.452828443735071	0.462373268274019	0.32282993597913	0.185055812744471	0.260593015153124	0.204844140502894	0.383492324089754	0.314122533490321	0.535353033773997	0.639149391691833	0.448055847705925	0.560914072822291	0.64624660777757	0.157924528426668	0.486162121982799	0.233662448678949	0.246416071610146	0.161825318181044	0.0299388385872705	0.0532120209191477	0.108165101420187	0.304799222563531	0.172779054132619	0.0357993338446954	0.359415290352346	0.477838066148086	0.368977352425912	0.414787525530702	0.37421584471054	0.195204328898573	0.190744495036591	0.156959820262975	0.397555856762244	0.255860940674587	0.367371874665404	0.569314670486883	0.448735681235718	0.537635992639645	0.704739750981585	0.125253469284139	0.324466918866173	0.195644764093869	0.14807190646421	0.25552992062311	0.018396095783294	0.210691626240208	0.0525662786262553	0.156687014510904	0.222408799620322	0.0500527295978209	0.173228192994378	0.153738950729536	0.415966743328377	0.449560383570856	0.303614760129561	0.188193961083787	0.259769771702048	0.157481683283094	0.141373509834328	0.355061743682493	0.546183402169992	0.646738595236733	0.448183577266846	0.535857807180661	0.487394274692731	0.391717573708961	0.129338336061695	0.340537789245263	0.500993012042669	0.127718953881063	0.0224701123944403	0.225250096023072	0.052311706195062	0.151577447174737	0.191176294055234	0.0573675960875319	0.155015635900142	0.184802904247284	0.333993002975429	0.500083137849525	0.268907404632252	0.220333654114744	0.27502684687797	0.18052335586281	0.142485484827848	0.344531302001338	0.543465847232328	0.666537006510814	0.426646623618897	0.528368902279059	0.417819515888742	0.46969389444259	0.143927185192104	0.293173686928183	0.63060565362869	0.13464447424629	0.027616344845238	0.272298566222272	0.0466686857672328	0.103759476297651	0.391371066325818	0.120025615645306	0.125716510067107	0.167673042830897	0.0717657064162807	0.389098553000056	0.0363564276514076	0.0488274769347423	0.050932850092956	0.146794895741913	0.118497313321613	0.216951802411989	0.00147241878686997	0.214108219200329	0.325130267500029	0.439924782415782	0.564797748550193	0.662422015477519	0.172573522030008	0.918584512016735	0.178005542227767	0.100569162904953	0.00808436952953603	0.388070498332685	0.00438543275748304	0.0967842049931894	0.401384970199903	0.116098308802504	0.188294158357146	0.1287387487714	0.00124811487038408	0.274174862939074	0.0483124358690372	0.038166941045556	0.0402444496221222	0.00141784663089591	0.0650310022188918	0.215980877106041	0.0250053681081365	0.117187991964287	0.241447251824003	0.423355315082419	0.447126814526986	0.734691549158678	0.0937309852510487	0.883389835696467	0.318388794573778	0.044726811710723	0.0285992586355284	0.63329534919641	0.021626123439008	0.173143854568435	0.224986696106815	0.0547628597854622	0.208827688340122	0.205631225480981	0.0951433835994565	0.420825221224553	0.251879273809074	0.00134600147567319	0.0448933156920578	0.153495694458324	0.216783674131886	0.232349482163349	0.273216584901857	0.296971530018306	0.382606981299191	0.547742568948276	0.450472876423407	0.514875536813711	0.219469143615147	0.611120142958043	0.175024084580854	0.105532538588985	0.0426090570296822	0.35065103005027	0.0751224359351983	0.169352137595031	0.273622846411757	0.0825948807961289	0.172895954728455	0.111810380692463	0.229655188292294	0.503853908356733	0.20158220246502	0.104343815718824	0.0435629557627681	0.137820696972224	0.194280472591403	0.252589698975488	0.254150461599369	0.389492266326377	0.266259232091716	0.465846351298561	0.530157032901984	0.571058508288493	0.165485430208527	0.55361047840544	0.298408653551346	0.153781597551578	0.030977325373319	0.354009729985541	0.041498747437109	0.0830090753943166	0.427650865098717	0.0289354837707978	0.221372297485318	0.0945772902911871	0.335810516836131	0.607745982589989	0.0734871597881859	0.0229688184381644	0.00123925707667449	0.147433029612685	0.0926076834673172	0.0857550461654736	0.266167841272412	0.428275720209044	0.211372715985807	0.452937783220668	0.162177203112338	0.902462855247824	0.112102383000427	0.358962793388789	0.397699200096215	0.166797952403838	0.0518061175264029	0.331927210882975	0.09426053018733	0.0453947107732238	0.627664478212211	0.0013177983161447	0.00145199937820579	0.0576535126658945	0.197075914919378	0.722352920548834	0.381310754424649	0.00118561454654618	0.00154924616240729	0.142594586404699	0.0824759665431846	0.036494887612137	0.454598244618789	0.49464978611429	0.263474364720579	0.386053474889203	0.873029176118736	0.0822898420075917	0.186048352246806	0.235289636678401	0.891035762295078	0.164972862815279	0.111425673881896	0.187983584364105	0.00119719795038757	0.00141968571436003	0.442957440247594	0.0279161863260401	0.243801776916398	0.0985391373186489	0.348826185630252	0.541705547094093	0.182712271450042	0.00460383819000783	0.00137397039927355	0.00156723804096128	0.0573198445151544	0.103109517568245	0.0526815034909402	0.582886431544605	0.325589013693	0.430808827504788	0.765738828961657	0.00234720195631537	0.00286989162307718	0.370616201868828	0.582015884802451	0.202960088876545	0.0322967256022707	0.0715056335823044	0.0818832767073261	0.0505122001495247	0.384769624567771	0.00745015130267494	0.250502254431182	0.113291814002483	0.429605746532577	0.77150740496766	0.138763493810298	0.0487650749291114	0.00112202672671247	0.192882267983274	0.361783047205037	0.166037525701879	0.214068489898628	0.415400801099813	0.370741373673624	0.428549191305667	0.569653055730102	0.241944946402382	0.0991861725898077	0.53778616308225	0.585627822810783	0.2781327923162	0.0765005799526103	0.31646285760697	0.00572512084537288	0.00154676895303677	0.39365198991321	0.109107186739205	0.261881544094479	0.054543203931586	0.244675890932244	0.496034791800062	0.10759903468827	0.0665030567906672	0.0266796173578726	0.108774272578611	0.190365599185063	0.00458325060738953	0.138430536061734	0.338753257908142	0.278851056919313	0.363726382392894	0.470100162590363	0.53185155042801	0.0393718981647894	0.546772098021324	0.400441461610826	0.185949093367943	0.0423036653354018	0.496741396789983	0.0340313959781743	0.0873266456560679	0.399331362697254	0.0826368918180791	0.239436922330909	0.0735221658973981	0.191916259098432	0.416566509495805	0.162957157182015	0.0560411133348938	0.00252949378466202	0.164252356042455	0.158119533377485	0.139028808243074	0.229404578216337	0.320503113632204	0.33159419777184	0.374740260270985	0.399111133243226	0.665430402087277	0.0703189373140737	0.552371813613798	0.330694905198182	0.177258276491105	0.0483564413573649	0.458976051945291	0.0170106371397282	0.180128666565844	0.366879162905966	0.0892354041290873	0.327800451542695	0.0267727444826515	0.355154064082345	0.490059591793206	0.113407570346637	0.0572246557470823	0.0355502036524086	0.163908732829191	0.20313210071364	0.22132798443269	0.278527296442152	0.279426250051896	0.344771864411925	0.274448762898709	0.442114870178966	0.591643028252895	0.0814905694944367	0.57341791391542	0.207078246408246	0.098028485898007	0.0457522837654561	0.506213087295951	0.00325506424898687	0.0564960256405818	0.357137278695873	0.0587745043766294	0.240139219345849	0.101769155800304	0.289035395495845	0.487025488320841	0.180345258402824	0.0770387330397116	0.0402622201145838	0.1534361457338	0.064936419491739	0.205153399972345	0.216793003494728	0.385695369388995	0.268388840183069	0.460455507680822	0.489211196951553	0.631576929327757	0.120721703356786	0.509193783112842	0.605236240618234	0.139345310604877	0.0402910426208563	0.299649426212578	0.0503001699256236	0.253348292470915	0.274446284285734	0.0574413729977853	0.0712286644190841	0.00173661277222518	0.442352908655618	0.401062893028083	0.275470907636461	0.207348596639678	0.000878303664983894	0.240062453686663	0.232161796501449	0.382469982968697	0.492565457941762	0.513169127928692	0.422480105011464	0.287611197084473	0.476579135441908	0.145685276849577	0.127635131797114	0.397156717515057	0.498644649589645	0.150911256616872	0.0513757936831796	0.216804703058483	0.0519694905400849	0.155231670688009	0.266157193221281	0.0858714360080509	0.0010748353098383	0.00139743892421432	0.518248140317434	0.399986565075734	0.276700779361287	0.11045952774908	0.0308673934364948	0.23831791322314	0.130380844916076	0.387269519333659	0.587441425731332	0.386534381993722	0.244980245013966	0.251895484072245	0.373618010983423	0.00103003087404149	0.0213492257050131	0.307580708857119	0.789328598941534	0.0012569394512228	0.111835786285921	0.0598099571735359	0.00318836568221334	0.311581429104912	0.102264522168561	0.00772681851781142	0.0724641989965735	0.292446336372838	0.44191020610263	0.7571475564596	0.337096021770082	0.199183262673934	0.293541998832491	0.398864560648438	0.239292889301903	0.831788059607751	0.595899326624792	0.894443761133016	0.740751337795029	0.588330521382354	0.648380399162976	0.270928350646711	0.329624140496167	0.119174782678448	0.294280735072255	0.412375329114363	0.0146618635534555	0.112531617557798	0.129843677884838	0.117674288870623	0.378147550367173	0.0744067598970157	0.2196390213588	0.0894793771881559	0.204944518055194	0.485469189163378	0.165191218108691	0.0665480887498164	0.0235816806718394	0.183359240021621	0.199812149717445	0.150113954349204	0.265062453514125	0.351272685032502	0.335220379796038	0.427104400690711	0.454752514281565	0.567383014596596	0.115557072005178	0.538503611930198	0.312528997447098	0.180643420994256	0.0441355534460691	0.396759302456666	0.0223204728728613	0.232384608104552	0.272326262311011	0.0609851471836347	0.184198262882729	0.107146945598635	0.43990406998229	0.476811162197804	0.305584856369724	0.168689880847945	0.0603371725898851	0.175737233511155	0.221706341781972	0.325107837797045	0.407691050700347	0.597980486848525	0.426809856541501	0.419464822187562	0.537022097412155	0.295416304926895	0.1885023085923	0.356174049720055	0.400849814801173	0.134589692421333	0.0274609896585843	0.256909872176484	0.0744748425935823	0.121855844258039	0.33165000045711	0.0770467784188251	0.210887680505766	0.110882018210819	0.265062596649159	0.539361786621878	0.158947911799835	0.0588737114424809	0.0343528678890556	0.173120438874928	0.195029515090662	0.172230486431224	0.237276650573273	0.406615852960357	0.306059091117772	0.459640492105084	0.476321882647364	0.540435126640916	0.113767698348459	0.505734540517873	0.336804109210218	0.185018240895844	0.0349679666169882	0.385296402462116	0.031885930876565	0.082393893678272	0.0222122062491839	0.0104969591752326	0.139705332040005	0.394760446452446	0.342402653792871	0.62319466474203	0.412944353507869	0.0320643947175555	0.27175750030625	0.228106927687122	0.133750087912926	0.847830395307806	0.558757244074624	0.836677760631487	0.790690157070469	0.521700925839732	0.555193060489992	0.180909520637856	0.361179677922064	0.104411183467767	0.319442198175554	0.323918359811632	0.0210794156541895	0.283438619756024	0.076892215113609	0.118662735190736	0.314611052803162	0.0587676665581934	0.201163237459525	0.122390130361562	0.246589221461105	0.529067023926735	0.18582886526192	0.0710081793538305	0.0404227241852617	0.152268804775179	0.180147462860996	0.190374282667534	0.269386505360145	0.395251308361359	0.306046724765852	0.451236338967126	0.509037742051519	0.529602324629613	0.129939457547936	0.522293698807078	0.372953696642529	0.147400183378453	0.0337673995904521	0.37196442478414	0.0339560788839717	0.0816995627961061	0.33423837814771	0.0363115759674273	0.210783180586942	0.13180789126002	0.277843560554682	0.523756761810022	0.205154425812772	0.0459208598584409	0.0360819539478047	0.150156053841469	0.132504476259945	0.175710205704818	0.285143010382108	0.407842732124378	0.30484853025453	0.468609433453376	0.51840710208629	0.524081148593164	0.130252722545583	0.473673866174765	0.473685437362126	0.16664255783084	0.0316048493293987	0.330485854360186	0.0452238309884542	0.0592194218254875	0.358844498264348	0.0244424062253415	0.204700193602972	0.117380711342852	0.3143350862068	0.581817956560608	0.189142106027531	0.0306438901321389	0.00121823308856078	0.159007228187602	0.155112647840219	0.144267654452476	0.271903555521244	0.413322558994763	0.302043695739885	0.43329042588103	0.500201921705008	0.492796717607001	0.129247809034908	0.41059088369039	0.484926507206927	0.163719408331017	0.0406893034951302	0.310724378873936	0.0608641215499239	0.152201462859962	0.211602729036208	0.0520319653742103	0.189779928364047	0.15447719129756	0.398817976245222	0.46778133233132	0.312408027991065	0.197013391257672	0.290749803221283	0.156857024130749	0.147514762382834	0.356483806340089	0.524223237700374	0.622131459164603	0.462118279454809	0.545109169394173	0.472928992994697	0.376351985274512	0.139264889529678	0.326586269039879	0.496079129189217	0.138655076178725	0.0216810410691157	0.244420093375166	0.0505644827789172	0.258114903569091	0.100727180290775	0.00805052864958532	0.0937027723571788	0.300813788606939	0.360573696568501	0.747133615079688	0.376206026467047	0.159372641175322	0.23848119515091	0.349549834477005	0.203034630619406	0.841960152626896	0.538072312026823	0.877110359786286	0.697991704189118	0.552173964216018	0.626139819681565	0.300301629921885	0.327992151593572	0.094355714837134	0.330289502756795	0.369080677840774	0.0198024868518301	0.152313098855987	0.115494465066825	0.15358221087337	0.24830077714366	0.0731007861095493	0.189545144624747	0.162396585192067	0.247442427291047	0.486579401932876	0.219997494171833	0.0890868167937714	0.0632529479196013	0.154583418619626	0.198840401597282	0.29339545915749	0.245094971858886	0.384057960645162	0.335141421182175	0.476565718487647	0.550678957937727	0.489832469844012	0.170735628697761	0.538572629948111	0.285126138221504	0.142234319662271	0.0248529286326548	0.355656256117421	0.0400047288317564	0.0261266427715593	0.387431769017475	0.0143821296349052	0.173674467168515	0.114037182025449	0.341064715554454	0.627856381023379	0.209202676577319	0.0219219759053037	0.00134000096266698	0.137628554076942	0.178473267785213	0.129978101248059	0.234306060741958	0.419269749001594	0.307800902555384	0.418071237547504	0.535748712326084	0.406121266739227	0.140676441406354	0.392409155065878	0.505984002359166	0.201617555227893	0.0372039497247304	0.311621234247625	0.0652555030695615	0.198211427310501	0.239120434543455	0.0596970052722422	0.159555632504106	0.183430179887807	0.184729219855421	0.475922348914635	0.210568520642667	0.0628121120390963	0.0650080846106708	0.147037075414981	0.195386710026468	0.275402196407147	0.180372687778505	0.329394424992795	0.37133628472236	0.521654666170897	0.522273213917843	0.52150713835302	0.213121640062879	0.607704338310293	0.237905782306759	0.13644446010844	0.0231044611294059	0.369899253128835	0.0413384625751805	0.220829220605507	0.229812335957544	0.0655702277751938	0.1881568010535	0.221484847651928	0.348074322128297	0.487989083511739	0.268380040551402	0.122798008787651	0.087499687153763	0.214401342160051	0.255545971152441	0.340788737077573	0.355392302430226	0.508239840997352	0.384485321334381	0.48477903304861	0.618419843012369	0.400107306758429	0.234567130865709	0.420093518767322	0.324522669705652	0.17209349006758	0.0286280898626739	0.283075521596221	0.0588702855003538	0.373686346903965	0.0825459940011765	0.00658403281295913	0.0529426388320038	0.359158934733418	0.486830772090236	0.863759141578365	0.522793399939371	0.212789193455422	0.327612883541665	0.483346474897151	0.27740902413278	0.951641467021568	0.645486387392348	0.890243607544709	0.746629513453787	0.578892306912169	0.646249907898572	0.252986486151102	0.431849228328281	0.0345549395582087	0.241913531881281	0.504290824211657	0.00351515524709062	0.105587980933963	0.155474695675319	0.230379608845529	0.251391577971783	0.0604380818747954	0.187925467888328	0.165025867489306	0.402864922893203	0.485593276081536	0.257208205254758	0.143141467894783	0.0679569077183012	0.189535602711406	0.263659292864031	0.308316627861313	0.367599624967938	0.521400058507615	0.412274563039274	0.457323360195879	0.606682302909679	0.369225132226445	0.216697439337581	0.37750069034976	0.369075565926	0.156412270812088	0.0325809647843049	0.242073860118789	0.078620070190827	0.398062221782392	0.135165954618354	0.0381224477804044	0.371029402309763	0.508351903582928	0.44057948412134	0.471400387092105	0.392206202838887	0.162478769640774	0.184069926316263	0.288734775390719	0.37894462350505	0.373250543399748	0.430368051957488	0.680006540941867	0.407829976343094	0.506889526399856	0.665755870432305	0.169839961966736	0.388929288636371	0.244415206339495	0.212140074548504	0.228899647192015	0.0289532153036574	0.215764774888132	0.0602421260837005	0.118452825458267	0.346806680238572	0.0832455877514297	0.195290350392038	0.128572261445047	0.0985049102610724	0.339992483713603	0.0716093300421678	0.0428861804131039	0.0417798007279787	0.107349564799766	0.0990356158142397	0.204747719046129	0.0311166781245688	0.187752854632141	0.309675291668597	0.437681322151173	0.486207442881205	0.641305487462368	0.163045666639943	0.794886257781913	0.252725176704925	0.0571220536785967	0.0269388091188089	0.465456147070997	0.0168284167291616	0.333090017927894	0.177020631113973	0.0456819752054057	0.326535069344486	0.417196837586213	0.439821162700667	0.433596386559655	0.365833921203667	0.16568223131204	0.158756836899708	0.255417933191545	0.36526917996929	0.335251315154134	0.372410969792633	0.67184237505816	0.408283153855517	0.52748289372401	0.683338606750436	0.160159941646786	0.344997289114145	0.213193761175097	0.227603396424284	0.237139742450529	0.027701825503299	0.223816669766449	0.0587689302095678	0.25172127263194	0.261649430920694	0.0588969289971895	0.0685728165475151	0.00129274725612787	0.423285398080828	0.429175876033957	0.280425505115851	0.18401224359867	0.0274535494024106	0.233011376762497	0.226506846347851	0.337158730317013	0.482143816668157	0.525276692897836	0.410474493632336	0.312999327708955	0.498601988304648	0.138787815917376	0.131634646558986	0.382070158615816	0.480400883215203	0.137044127955182	0.0492062498371986	0.219577908256898	0.0576985046632148	0.142706072406256	0.270069402857741	0.0610824625734174	0.180947923998035	0.146416396139822	0.247359094737592	0.51465449030395	0.209702570544221	0.0853705470343935	0.043041021299765	0.147574438358109	0.193177867606732	0.268193649835838	0.279174464785571	0.354004481284582	0.30363790343079	0.488347412789229	0.524183720038836	0.512027098415451	0.15921723263721	0.52682632046836	0.326105235279719	0.149033740363669	0.0277760714774144	0.342568769241893	0.0467910707543602	0.374448891048972	0.119618510208463	0.00212098855027618	0.219444425162185	0.193276530609885	0.561539239094779	0.560786776734043	0.38741926657446	0.185477869833448	0.238057650950883	0.405768999786405	0.279301133908763	0.546894477582735	0.518323214455384	0.75175491055318	0.620909138629014	0.536814637909461	0.572168827211887	0.379304114319442	0.428061107358463	0.17799403496806	0.184788321271481	0.316332915910212	0.0067210825190582	0.238249156488251	0.0836346751151808	0.0169511436171021	0.406185974962626	0.0183213055952694	0.194043230766729	0.114111466701657	0.34331587158919	0.576533905088645	0.215459082038185	0.00131036051071944	0.0010585817293055	0.122672099269706	0.151751579631195	0.144575814237218	0.230984141230501	0.413043717142399	0.316882749198523	0.404176703877474	0.60509404551486	0.360627734811971	0.135424796225222	0.3574813155999	0.509923876710059	0.206029920969593	0.0413935492205998	0.286746052507855	0.0641086747888613	0.183713538256141	0.363147617033721	0.0843071020697634	0.317896229111695	0.135569624056235	0.166406056724483	0.517853359636963	0.11840784171688	0.0552409767795769	0.0352970487656633	0.176549938126363	0.207878340696589	0.139053265644126	0.270754853683226	0.325680593240097	0.269925221538353	0.43558878561941	0.491581531555963	0.585290922324018	0.11140651360179	0.596919641083751	0.23552072900169	0.21635812419629	0.032797940782818	0.463829143478783	0.0108106321654235	0.167332861335116	0.193281342789429	0.0525314547095272	0.182999051957658	0.162712134920224	0.361512069737117	0.463419904966672	0.303564703315433	0.199870829328783	0.273627161977993	0.167949452342411	0.138898662607255	0.349301179019727	0.508463262429651	0.637590290350179	0.469527729459466	0.542694425473856	0.398690332271619	0.398657495052884	0.159088957668701	0.356252762525979	0.554305615181558	0.154440909773663	0.0352687101458479	0.274000820615874	0.0341444722304106	0.166511265433853	0.185656497597384	0.0459786813888856	0.171745949635987	0.171235631735387	0.338460486686573	0.483384035584762	0.286900833810182	0.223122516006636	0.270633297360577	0.176516644558493	0.152140857127198	0.340179293260599	0.508536376435569	0.643052695741423	0.428224023799026	0.524887001450239	0.416527924366225	0.413117999198162	0.160659698640652	0.347485888472079	0.615100773618157	0.152628394537868	0.0375174736272619	0.270253589518866	0.037689661674945	0.411272315821385	0.119441637736637	0.0556429120740368	0.397037895276518	0.58712273942419	0.398684791691011	0.456585740744674	0.329147974345393	0.194246787952565	0.264446894405643	0.221261928777239	0.360424913611952	0.321949071397614	0.527190205594888	0.654118670267024	0.431195720237416	0.540171607637523	0.622191391413501	0.155976767942218	0.454280489978854	0.236718094568367	0.255349905078329	0.201185738568985	0.0246153360038696	0.0712763902257304	0.106980681348167	0.41056545559135	0.104935476209426	0.0242673353957176	0.409369174033755	0.524614463776089	0.515926313377818	0.4957386599716	0.372542884093617	0.167853521167669	0.210119507717228	0.317230280251696	0.355968907957827	0.430142800708894	0.443987966448016	0.720499776051444	0.504752909568308	0.55101456479501	0.67719548170337	0.149470536033017	0.404112939869287	0.210680640760672	0.202280565185458	0.281976595317079	0.0252764476413077	0.209999974894622	0.0449244240240595	0.251994662465628	0.275582976335403	0.0794448059322943	0.105678833126042	0.0292461269372305	0.425846802435578	0.443491440632522	0.31992235482197	0.167774422893455	0.0480432714554253	0.215335352839133	0.221589728610302	0.303841009865741	0.484116365759917	0.521808469000766	0.42513128013407	0.379318826290112	0.484788623662021	0.199212655887633	0.142846734725512	0.390012940899287	0.420742025664648	0.148557426655223	0.0317882611081827	0.254380983834322	0.0593633994540222	-61.8972032396231	-65.9261918199783	-104.47507254792	-103.630518771428	-113.717951423369	-76.3415196967199	-80.9935852835307	-78.1095737070058	-66.4822732629955	-43.6158363642724	-41.7344968180065	-4.69135801676388	8.12237499809448	-24.5537411279976	-20.6050687805083	-5.6302475932288	-18.2193171119933	-19.2103270992421	-18.212571001396	-1.18019806641768	-6.10774960629897	-9.43607191467532	-11.1890410942705	-33.2399711291439	-22.7459372821278	-88.091722484421	-13.2168539398682	-39.0118499760139	-16.7512893220958	-81.3453838272495	-17.6555644318033	-17.6628767799018	-16.1868417056386	-44.488675750216	-82.4070119417655	-25.6700017168441	-16.9083335392263	-25.0814850901818	-40.6476675036217	-102.808059921651	-39.1077459247438	-72.3369132020619	-3.32973594430848	-66.1524523719686	-33.5995204024626	-22.600840075369	-75.3655696353807	-17.793152669402	-13.3035057828638	-42.6796398347257	-41.5883001078599	-76.2962888474405	-79.5935458448463	-34.9914397246074	331.954924362939	354.179022316034	332.208208175558	337.729227763945	335.078631432172	368.441228955939	388.749279845847	390.318895918514	378.443458509239	346.082584687366	349.345798054062	255.197762851942	224.215011132765	312.198843636652	302.919611061722	243.06328047972	228.535917887358	219.122300323517	277.354812586037	224.427745033007	257.862547066949	255.293426181189	282.014792730759	286.200009151469	234.10556461528	346.113544114508	279.176944954408	328.107370628379	288.41002400275	326.447619838769	295.122937621388	294.190822192229	278.98796335611	350.190823736206	342.26325312511	319.643880824386	275.605108477081	321.327549939823	357.165014925417	340.721912419286	342.467805587903	393.29740351324	255.205062004216	383.958893674668	286.780439446924	309.913325607797	369.310319988683	272.823810785291	285.198150969011	353.658494783952	353.154232908176	394.449078555972	391.716001643439	303.253628179827	-0.0434545446450316	-0.0686287845885314	-0.00410714707239661	0	0	0	-0.0918901957020005	0	0.157278618281447	0.279341848155177	0.169165882990786	0	0	0	0	0	-0.00308896226397827	0	-0.275671813548208	0	0.45816324475936	-0.3294123998958	0	0	0	0.331554938135205	0	-0.0819572308594061	0	-0.106842965668389	0	-0.00468739157270859	0.354503046029048	0.00422753563189225	0	0	0	0	-0.159884199839056	0.000961150489154877	0	0	0	0	0	0	0	-0.234341062583324	0.141961286860751	-0.421956145323592	-0.500101226146027	0	-0.00101836165396197	0	0	0	0	0	102.197552161673	105.569135225487	0.735257872659713	0.00367245657568238	0.577903225806452
18900	0.0027726606749703	0.000883387050435054	0.00553567761266154	0.0011970301679394	0.40133118163462	0.311267161240156	0.53287861249073	0.432676867850771	0.00203484018321047	0.357931584980604	0.118148043547948	0.0640254956785133	0.345432564128818	0.412726144389763	0.647943795895437	0.778178334338849	0.521067976284929	0.395555756130219	0.189745260019856	0.367015789250224	0.169335697804924	0.186056673519798	0.00183557122241778	0.0267417180449013	0.440402341267264	0.0361070403951514	0.152760316673116	0.0321685037150692	0.0125685984436968	0.177149233767495	0.392872923302583	0.319488615456636	0.613211703682624	0.399886026160099	0.0281862833001437	0.268087115913742	0.214922941898151	0.128471786959066	0.825871165868818	0.545165608896315	0.595077111172197	0.484659086374196	0.552325300148118	0.591677152245112	0.208265973764172	0.168306513027569	0.388021827757455	0.313321670161566	0.334883041154138	0.0228559362325411	0.321620954662038	0.0130424770248689	0.325846164602863	0.00111956339614042	0.0143864727394213	0.0861818758067185	0.359568164316764	0.458009269534791	0.786844266092829	0.590237235768907	0.218713944865807	0.305694275660208	0.585782184076135	0.318178970880176	0.955383386861435	0.619890756761256	0.837552815856958	0.699879690439122	0.52808710083789	0.601990242461189	0.190687932488911	0.474955944777611	0.00168204162137947	0.256789081141493	0.507501313810616	0.00502830314833119	0.00154101714372061	0.148234962283858	0.369982101001556	0.0946064149846292	0.00272564520122915	0.00258312081993018	0.362698296961785	0.489975666365739	0.881633596648072	0.520819505972271	0.237337468836951	0.305941544086409	0.499804118344654	0.271500736515811	0.965522284711469	0.668830302937152	0.903357412226928	0.740282866165811	0.560150916196413	0.683581162699505	0.251456994510832	0.43452118817774	0.0320610570327453	0.23274717027755	0.554135931534575	0.005054406244076	0.104419884486985	0.174869326273804	0.414375832865616	0.0787709665150178	0.00516518631885376	0.00314747893718324	0.411044876273259	0.572218656789999	0.823509138816145	0.459954945840932	0.307821502817308	0.418489305622383	0.50375837097183	0.314996993391684	0.899145977878506	0.706424057303579	0.999019149678376	0.862482049923222	0.687641029788729	0.774463082195915	0.159420704484188	0.446480329291866	0.0907767114111838	0.227816802969139	0.47776399359256	0.0107250221672692	0.00148450456341258	0.191503756715044	0.380265945159735	0.119178937202057	0.00162307920592718	0.228546744545251	0.184228381093714	0.585469753315968	0.583190997593148	0.396104100897402	0.20687191080307	0.24163502524649	0.433090491962696	0.330269405811688	0.515950695678814	0.503091995796029	0.731021756939774	0.59552048414158	0.628111071464285	0.601910179878309	0.387965025947873	0.436078291630307	0.158086754422755	0.173617877703063	0.329693653440593	0.0138147968744247	0.254400360801748	0.0940863863658216	0.42295156965234	0.121850793204485	0.024872638042083	0.448558037411903	0.52171339176786	0.549064908683963	0.493201812750399	0.374859739769329	0.185908670360546	0.216165256289186	0.335931541116956	0.313700428046934	0.404576038012052	0.412746943736479	0.764486240077449	0.476305839467465	0.564086146251491	0.662785228344877	0.163759672511994	0.423863954917705	0.188191866150603	0.168781800085878	0.279106859373177	0.0216251514342135	0.210603496164875	0.0414678170284802	0.448755611923069	0.0882299987063185	0.0628614995844333	0.406571359610784	0.584947068746351	0.452828443735071	0.462373268274019	0.32282993597913	0.197099121094442	0.260593015153124	0.204844140502894	0.383492324089754	0.333678738558321	0.535353033773997	0.639149391691833	0.448055847705925	0.560914072822291	0.648910374474874	0.177165301320028	0.486162121982799	0.233662448678949	0.246416071610146	0.161825318181044	0.0302472635997311	0.0532120209191477	0.0963051778243845	0.304799222563531	0.172779054132619	0.0361135983406002	0.359415290352346	0.477838066148086	0.368977352425912	0.414787525530702	0.37421584471054	0.191076974501972	0.190744495036591	0.156959820262975	0.397555856762244	0.26467966744155	0.367371874665404	0.569314670486883	0.448735681235718	0.537635992639645	0.668354064043052	0.124476458116767	0.324466918866173	0.195644764093869	0.14807190646421	0.25552992062311	0.0140585242726588	0.210691626240208	0.0617342693165523	0.156687014510904	0.222408799620322	0.0565267321379929	0.173228192994378	0.153738950729536	0.415966743328377	0.449560383570856	0.303614760129561	0.197517691136824	0.259769771702048	0.157481683283094	0.141373509834328	0.354399781952643	0.546183402169992	0.646738595236733	0.448183577266846	0.535857807180661	0.497161442051005	0.371119412290356	0.129338336061695	0.340537789245263	0.500993012042669	0.127718953881063	0.0244456379322991	0.225250096023072	0.0455856720252583	0.151577447174737	0.191176294055234	0.0545045828017226	0.155015635900142	0.184802904247284	0.333993002975429	0.500083137849525	0.268907404632252	0.215974891778682	0.27502684687797	0.18052335586281	0.142485484827848	0.31476428262585	0.543465847232328	0.666537006510814	0.426646623618897	0.528368902279059	0.422303667774687	0.476911310335463	0.143927185192104	0.293173686928183	0.63060565362869	0.13464447424629	0.0237014380465595	0.272298566222272	0.0427365808143705	0.103759476297651	0.391371066325818	0.109243876667528	0.125716510067107	0.167673042830897	0.0717657064162807	0.389098553000056	0.0363564276514076	0.0437181114386148	0.050932850092956	0.146794895741913	0.118497313321613	0.229949397936268	0.00147241878686997	0.214108219200329	0.325130267500029	0.439924782415782	0.522415405622332	0.658961274076347	0.172573522030008	0.918584512016735	0.178005542227767	0.100569162904953	0.0113506657180531	0.388070498332685	0.00504674708874403	0.0967842049931894	0.401384970199903	0.117828053158601	0.188294158357146	0.1287387487714	0.00124811487038408	0.274174862939074	0.0483124358690372	0.0434868259555795	0.0402444496221222	0.00141784663089591	0.0650310022188918	0.217125632021096	0.0250053681081365	0.117187991964287	0.241447251824003	0.423355315082419	0.428771290315259	0.756617342608153	0.0937309852510487	0.883389835696467	0.318388794573778	0.044726811710723	0.0279900988181074	0.63329534919641	0.0208493251622101	0.173143854568435	0.224986696106815	0.0664441595875078	0.208827688340122	0.205631225480981	0.0951433835994565	0.420825221224553	0.251879273809074	0.00187629163595801	0.0448933156920578	0.153495694458324	0.216783674131886	0.256049142373416	0.273216584901857	0.296971530018306	0.382606981299191	0.547742568948276	0.473753916368025	0.520739105021226	0.219469143615147	0.611120142958043	0.175024084580854	0.105532538588985	0.0568000543472824	0.35065103005027	0.0626560335339215	0.169352137595031	0.273622846411757	0.0976855113131167	0.172895954728455	0.111810380692463	0.229655188292294	0.503853908356733	0.20158220246502	0.0757091137166239	0.0435629557627681	0.137820696972224	0.194280472591403	0.247545396953436	0.254150461599369	0.389492266326377	0.266259232091716	0.465846351298561	0.51940509731862	0.566283743286394	0.165485430208527	0.55361047840544	0.298408653551346	0.153781597551578	0.0383764612161475	0.354009729985541	0.0352471576284236	0.0830090753943166	0.427650865098717	0.0305698830863268	0.221372297485318	0.0945772902911871	0.335810516836131	0.607745982589989	0.0734871597881859	0.0253869216224057	0.00123925707667449	0.147433029612685	0.0926076834673172	0.0956192708095482	0.266167841272412	0.428275720209044	0.211372715985807	0.452937783220668	0.168730769453752	0.887748077923922	0.112102383000427	0.358962793388789	0.397699200096215	0.166797952403838	0.0589121482910747	0.331927210882975	0.090107513087325	0.0453947107732238	0.627664478212211	0.00160693740562088	0.00145199937820579	0.0576535126658945	0.197075914919378	0.722352920548834	0.381310754424649	0.00106920217999705	0.00154924616240729	0.142594586404699	0.0824759665431846	0.040686435899023	0.454598244618789	0.49464978611429	0.263474364720579	0.386053474889203	0.887705721260944	0.0926579109700783	0.186048352246806	0.235289636678401	0.891035762295078	0.164972862815279	0.128448814745979	0.187983584364105	0.00122644791064443	0.00141968571436003	0.442957440247594	0.0253370952015312	0.243801776916398	0.0985391373186489	0.348826185630252	0.541705547094093	0.182712271450042	0.00432251260924162	0.00137397039927355	0.00156723804096128	0.0573198445151544	0.113909917051308	0.0526815034909402	0.582886431544605	0.325589013693	0.430808827504788	0.786095119696932	0.00238272615831095	0.00286989162307718	0.370616201868828	0.582015884802451	0.202960088876545	0.034038118843762	0.0715056335823044	0.101790432296414	0.0505122001495247	0.384769624567771	0.00614656218531346	0.250502254431182	0.113291814002483	0.429605746532577	0.77150740496766	0.138763493810298	0.0575666518463922	0.00112202672671247	0.192882267983274	0.361783047205037	0.182379120280042	0.214068489898628	0.415400801099813	0.370741373673624	0.428549191305667	0.57914770590521	0.2148570176666	0.0991861725898077	0.53778616308225	0.585627822810783	0.2781327923162	0.067317226935489	0.31646285760697	0.00487163093095987	0.00154676895303677	0.39365198991321	0.0957236797937523	0.261881544094479	0.054543203931586	0.244675890932244	0.496034791800062	0.10759903468827	0.0643272209568403	0.0266796173578726	0.108774272578611	0.190365599185063	0.00428968851601136	0.138430536061734	0.338753257908142	0.278851056919313	0.363726382392894	0.456616200605989	0.552948218907826	0.0393718981647894	0.546772098021324	0.400441461610826	0.185949093367943	0.0420689352567385	0.496741396789983	0.0252444808530117	0.0873266456560679	0.399331362697254	0.0918103797684547	0.239436922330909	0.0735221658973981	0.191916259098432	0.416566509495805	0.162957157182015	0.0423746456197721	0.00252949378466202	0.164252356042455	0.158119533377485	0.141854841863365	0.229404578216337	0.320503113632204	0.33159419777184	0.374740260270985	0.344448376838711	0.667324186728624	0.0703189373140737	0.552371813613798	0.330694905198182	0.177258276491105	0.0545345287350596	0.458976051945291	0.0151765273107837	0.180128666565844	0.366879162905966	0.0892170715085751	0.327800451542695	0.0267727444826515	0.355154064082345	0.490059591793206	0.113407570346637	0.0563935138227551	0.0355502036524086	0.163908732829191	0.20313210071364	0.228437406057127	0.278527296442152	0.279426250051896	0.344771864411925	0.274448762898709	0.440308683616722	0.630610019334974	0.0814905694944367	0.57341791391542	0.207078246408246	0.098028485898007	0.0447652023673867	0.506213087295951	0.00370405500795629	0.0564960256405818	0.357137278695873	0.0408647669940404	0.240139219345849	0.101769155800304	0.289035395495845	0.487025488320841	0.180345258402824	0.070792606678337	0.0402622201145838	0.1534361457338	0.064936419491739	0.193026424739334	0.216793003494728	0.385695369388995	0.268388840183069	0.460455507680822	0.498450082078236	0.636870766569681	0.120721703356786	0.509193783112842	0.605236240618234	0.139345310604877	0.0435526499271971	0.299649426212578	0.060269550885958	0.253348292470915	0.274446284285734	0.0746666490791134	0.0712286644190841	0.00173661277222518	0.442352908655618	0.401062893028083	0.275470907636461	0.179920943104804	0.000878303664983894	0.240062453686663	0.232161796501449	0.380490101761199	0.492565457941762	0.513169127928692	0.422480105011464	0.287611197084473	0.465046865114941	0.144126835808368	0.127635131797114	0.397156717515057	0.498644649589645	0.150911256616872	0.0595150210626873	0.216804703058483	0.0437666964179316	0.155231670688009	0.266157193221281	0.0771020055463778	0.0010748353098383	0.00139743892421432	0.518248140317434	0.399986565075734	0.276700779361287	0.131921837186646	0.0308673934364948	0.23831791322314	0.130380844916076	0.380975434975964	0.587441425731332	0.386534381993722	0.244980245013966	0.251895484072245	0.375452627672185	0.00117015565081376	0.0213492257050131	0.307580708857119	0.789328598941534	0.0012569394512228	0.116546706267398	0.0598099571735359	0.00364090290096626	0.311581429104912	0.102264522168561	0.00629852785185208	0.0724641989965735	0.292446336372838	0.44191020610263	0.7571475564596	0.337096021770082	0.222794449718806	0.293541998832491	0.398864560648438	0.239292889301903	0.838324907106404	0.595899326624792	0.894443761133016	0.740751337795029	0.588330521382354	0.666177846111887	0.275353553909546	0.329624140496167	0.119174782678448	0.294280735072255	0.412375329114363	0.0164969349525911	0.112531617557798	0.130463117014162	0.117674288870623	0.378147550367173	0.0892742725866179	0.2196390213588	0.0894793771881559	0.204944518055194	0.485469189163378	0.165191218108691	0.0550783003734674	0.0235816806718394	0.183359240021621	0.199812149717445	0.158618735743938	0.265062453514125	0.351272685032502	0.335220379796038	0.427104400690711	0.468878510247594	0.587964709042337	0.115557072005178	0.538503611930198	0.312528997447098	0.180643420994256	0.0443885677562246	0.396759302456666	0.0242528847082698	0.232384608104552	0.272326262311011	0.0676269318859879	0.184198262882729	0.107146945598635	0.43990406998229	0.476811162197804	0.305584856369724	0.145830697900548	0.0603371725898851	0.175737233511155	0.221706341781972	0.336236001057551	0.407691050700347	0.597980486848525	0.426809856541501	0.419464822187562	0.499978606824551	0.324342410936411	0.1885023085923	0.356174049720055	0.400849814801173	0.134589692421333	0.0239227279968572	0.256909872176484	0.0560194046751937	0.121855844258039	0.33165000045711	0.0755312735955792	0.210887680505766	0.110882018210819	0.265062596649159	0.539361786621878	0.158947911799835	0.0566494030700741	0.0343528678890556	0.173120438874928	0.195029515090662	0.17745166840848	0.237276650573273	0.406615852960357	0.306059091117772	0.459640492105084	0.488655652786262	0.523680358606178	0.113767698348459	0.505734540517873	0.336804109210218	0.185018240895844	0.0383725587192956	0.385296402462116	0.0348212432547498	0.082393893678272	0.0222122062491839	0.0101286930228205	0.139705332040005	0.394760446452446	0.342402653792871	0.62319466474203	0.412944353507869	0.03713298495384	0.27175750030625	0.228106927687122	0.133750087912926	0.856080273850611	0.558757244074624	0.836677760631487	0.790690157070469	0.521700925839732	0.586763314463546	0.195599421251809	0.361179677922064	0.104411183467767	0.319442198175554	0.323918359811632	0.0241777653644004	0.283438619756024	0.0791790592654827	0.118662735190736	0.314611052803162	0.0645476404634378	0.201163237459525	0.122390130361562	0.246589221461105	0.529067023926735	0.18582886526192	0.0634887001318191	0.0404227241852617	0.152268804775179	0.180147462860996	0.20357937842001	0.269386505360145	0.395251308361359	0.306046724765852	0.451236338967126	0.531012985324519	0.542443872886553	0.129939457547936	0.522293698807078	0.372953696642529	0.147400183378453	0.0271658756634097	0.37196442478414	0.041280176307236	0.0816995627961061	0.33423837814771	0.0328901206582008	0.210783180586942	0.13180789126002	0.277843560554682	0.523756761810022	0.205154425812772	0.0500842899474256	0.0360819539478047	0.150156053841469	0.132504476259945	0.185919567175948	0.285143010382108	0.407842732124378	0.30484853025453	0.468609433453376	0.517544766693501	0.554791139844902	0.130252722545583	0.473673866174765	0.473685437362126	0.16664255783084	0.0368933455343667	0.330485854360186	0.0546256467908277	0.0592194218254875	0.358844498264348	0.029171854796171	0.204700193602972	0.117380711342852	0.3143350862068	0.581817956560608	0.189142106027531	0.0275956963824327	0.00121823308856078	0.159007228187602	0.155112647840219	0.143075510279936	0.271903555521244	0.413322558994763	0.302043695739885	0.43329042588103	0.484692489438369	0.509903005387721	0.129247809034908	0.41059088369039	0.484926507206927	0.163719408331017	0.0427474222706424	0.310724378873936	0.0604059699853833	0.152201462859962	0.211602729036208	0.0620977981509441	0.189779928364047	0.15447719129756	0.398817976245222	0.46778133233132	0.312408027991065	0.209486270735196	0.290749803221283	0.156857024130749	0.147514762382834	0.354907685874774	0.524223237700374	0.622131459164603	0.462118279454809	0.545109169394173	0.465500878615567	0.373605745788294	0.139264889529678	0.326586269039879	0.496079129189217	0.138655076178725	0.023938019882258	0.244420093375166	0.0508533308953097	0.258114903569091	0.100727180290775	0.0104262511488963	0.0937027723571788	0.300813788606939	0.360573696568501	0.747133615079688	0.376206026467047	0.174450310154068	0.23848119515091	0.349549834477005	0.203034630619406	0.857401655996583	0.538072312026823	0.877110359786286	0.697991704189118	0.552173964216018	0.598668071876011	0.330978655361583	0.327992151593572	0.094355714837134	0.330289502756795	0.369080677840774	0.0218601502446965	0.152313098855987	0.126917522567915	0.15358221087337	0.24830077714366	0.0701623544206589	0.189545144624747	0.162396585192067	0.247442427291047	0.486579401932876	0.219997494171833	0.0899405165539053	0.0632529479196013	0.154583418619626	0.198840401597282	0.272610472183055	0.245094971858886	0.384057960645162	0.335141421182175	0.476565718487647	0.533443162707586	0.510495167553018	0.170735628697761	0.538572629948111	0.285126138221504	0.142234319662271	0.0294056965415599	0.355656256117421	0.0498312831521231	0.0261266427715593	0.387431769017475	0.0174379075990259	0.173674467168515	0.114037182025449	0.341064715554454	0.627856381023379	0.209202676577319	0.0227227329641668	0.00134000096266698	0.137628554076942	0.178473267785213	0.115626140578835	0.234306060741958	0.419269749001594	0.307800902555384	0.418071237547504	0.561152931700059	0.406998087108748	0.140676441406354	0.392409155065878	0.505984002359166	0.201617555227893	0.0503516269785305	0.311621234247625	0.0646414657159222	0.198211427310501	0.239120434543455	0.0583012787303786	0.159555632504106	0.183430179887807	0.184729219855421	0.475922348914635	0.210568520642667	0.0869555248134673	0.0650080846106708	0.147037075414981	0.195386710026468	0.296924897625695	0.180372687778505	0.329394424992795	0.37133628472236	0.521654666170897	0.536116879152895	0.543594283573281	0.213121640062879	0.607704338310293	0.237905782306759	0.13644446010844	0.0242015659141303	0.369899253128835	0.0412957499732949	0.220829220605507	0.229812335957544	0.0607726586166738	0.1881568010535	0.221484847651928	0.348074322128297	0.487989083511739	0.268380040551402	0.122962196928567	0.087499687153763	0.214401342160051	0.255545971152441	0.339284126748311	0.355392302430226	0.508239840997352	0.384485321334381	0.48477903304861	0.618996785683343	0.409531562560718	0.234567130865709	0.420093518767322	0.324522669705652	0.17209349006758	0.0268156611564247	0.283075521596221	0.0605132120132093	0.373686346903965	0.0825459940011765	0.00669766999797808	0.0529426388320038	0.359158934733418	0.486830772090236	0.863759141578365	0.522793399939371	0.21948812948197	0.327612883541665	0.483346474897151	0.27740902413278	0.951927366058681	0.645486387392348	0.890243607544709	0.746629513453787	0.578892306912169	0.654789568302452	0.255581556865536	0.431849228328281	0.0345549395582087	0.241913531881281	0.504290824211657	0.00668256844756079	0.105587980933963	0.175265832676023	0.230379608845529	0.251391577971783	0.0569381441355929	0.187925467888328	0.165025867489306	0.402864922893203	0.485593276081536	0.257208205254758	0.116463177678523	0.0679569077183012	0.189535602711406	0.263659292864031	0.306898460694874	0.367599624967938	0.521400058507615	0.412274563039274	0.457323360195879	0.573612550656643	0.360085192382376	0.216697439337581	0.37750069034976	0.369075565926	0.156412270812088	0.030641255499916	0.242073860118789	0.0799892234117204	0.398062221782392	0.135165954618354	0.0410891210853608	0.371029402309763	0.508351903582928	0.44057948412134	0.471400387092105	0.392206202838887	0.153976056316274	0.184069926316263	0.288734775390719	0.37894462350505	0.363942214771356	0.430368051957488	0.680006540941867	0.407829976343094	0.506889526399856	0.684943154201011	0.167444621591595	0.388929288636371	0.244415206339495	0.212140074548504	0.228899647192015	0.0267289604376696	0.215764774888132	0.0610841798936822	0.118452825458267	0.346806680238572	0.0898636482231186	0.195290350392038	0.128572261445047	0.0985049102610724	0.339992483713603	0.0716093300421678	0.0477622702900436	0.0417798007279787	0.107349564799766	0.0990356158142397	0.198994332203084	0.0311166781245688	0.187752854632141	0.309675291668597	0.437681322151173	0.473482892563762	0.655812472914884	0.163045666639943	0.794886257781913	0.252725176704925	0.0571220536785967	0.0289189910767936	0.465456147070997	0.0166695325408208	0.333090017927894	0.177020631113973	0.0417276131819099	0.326535069344486	0.417196837586213	0.439821162700667	0.433596386559655	0.365833921203667	0.15793214746516	0.158756836899708	0.255417933191545	0.36526917996929	0.319741851984201	0.372410969792633	0.67184237505816	0.408283153855517	0.52748289372401	0.702656564861168	0.147444135478452	0.344997289114145	0.213193761175097	0.227603396424284	0.237139742450529	0.0344814291012471	0.223816669766449	0.0550293263591196	0.25172127263194	0.261649430920694	0.0711543439379663	0.0685728165475151	0.00129274725612787	0.423285398080828	0.429175876033957	0.280425505115851	0.186453478431901	0.0274535494024106	0.233011376762497	0.226506846347851	0.354986829598188	0.482143816668157	0.525276692897836	0.410474493632336	0.312999327708955	0.48442570847287	0.13647142673757	0.131634646558986	0.382070158615816	0.480400883215203	0.137044127955182	0.0550801442137542	0.219577908256898	0.0450933945135513	0.142706072406256	0.270069402857741	0.0625660971020133	0.180947923998035	0.146416396139822	0.247359094737592	0.51465449030395	0.209702570544221	0.080066125779451	0.043041021299765	0.147574438358109	0.193177867606732	0.25897913215268	0.279174464785571	0.354004481284582	0.30363790343079	0.488347412789229	0.511258656427356	0.538684032996502	0.15921723263721	0.52682632046836	0.326105235279719	0.149033740363669	0.0352558281047026	0.342568769241893	0.0450068013601586	0.374448891048972	0.119618510208463	0.00238928424817489	0.219444425162185	0.193276530609885	0.561539239094779	0.560786776734043	0.38741926657446	0.183419382659578	0.238057650950883	0.405768999786405	0.279301133908763	0.555141019498228	0.518323214455384	0.75175491055318	0.620909138629014	0.536814637909461	0.589767465363231	0.358298408034769	0.428061107358463	0.17799403496806	0.184788321271481	0.316332915910212	0.00691750757470333	0.238249156488251	0.0889889730145377	0.0169511436171021	0.406185974962626	0.0199420632092892	0.194043230766729	0.114111466701657	0.34331587158919	0.576533905088645	0.215459082038185	0.00126593310209556	0.0010585817293055	0.122672099269706	0.151751579631195	0.130254472870809	0.230984141230501	0.413043717142399	0.316882749198523	0.404176703877474	0.593086119894326	0.349572322252993	0.135424796225222	0.3574813155999	0.509923876710059	0.206029920969593	0.0557244067286047	0.286746052507855	0.0628715348359011	0.183713538256141	0.363147617033721	0.0823200310579362	0.317896229111695	0.135569624056235	0.166406056724483	0.517853359636963	0.11840784171688	0.0632178818486264	0.0352970487656633	0.176549938126363	0.207878340696589	0.146296109308908	0.270754853683226	0.325680593240097	0.269925221538353	0.43558878561941	0.497203943521643	0.611037159156173	0.11140651360179	0.596919641083751	0.23552072900169	0.21635812419629	0.0354503735290833	0.463829143478783	0.0134604415315234	0.167332861335116	0.193281342789429	0.0640135503870942	0.182999051957658	0.162712134920224	0.361512069737117	0.463419904966672	0.303564703315433	0.209598758385385	0.273627161977993	0.167949452342411	0.138898662607255	0.341653970262452	0.508463262429651	0.637590290350179	0.469527729459466	0.542694425473856	0.397878636872168	0.389626998776234	0.159088957668701	0.356252762525979	0.554305615181558	0.154440909773663	0.0265177517743754	0.274000820615874	0.039178547462502	0.166511265433853	0.185656497597384	0.0507318424124678	0.171745949635987	0.171235631735387	0.338460486686573	0.483384035584762	0.286900833810182	0.222418551945277	0.270633297360577	0.176516644558493	0.152140857127198	0.359617282092694	0.508536376435569	0.643052695741423	0.428224023799026	0.524887001450239	0.417721713873446	0.429081345717172	0.160659698640652	0.347485888472079	0.615100773618157	0.152628394537868	0.0314326913832262	0.270253589518866	0.0360289074343116	0.411272315821385	0.119441637736637	0.0549685551416751	0.397037895276518	0.58712273942419	0.398684791691011	0.456585740744674	0.329147974345393	0.178878281574572	0.264446894405643	0.221261928777239	0.360424913611952	0.33726677649514	0.527190205594888	0.654118670267024	0.431195720237416	0.540171607637523	0.640615321201779	0.16775171232085	0.454280489978854	0.236718094568367	0.255349905078329	0.201185738568985	0.0269593753023084	0.0712763902257304	0.0973065745346623	0.41056545559135	0.104935476209426	0.0265576305881789	0.409369174033755	0.524614463776089	0.515926313377818	0.4957386599716	0.372542884093617	0.192541044814206	0.210119507717228	0.317230280251696	0.355968907957827	0.411341861521801	0.443987966448016	0.720499776051444	0.504752909568308	0.55101456479501	0.66790700643487	0.136145597412432	0.404112939869287	0.210680640760672	0.202280565185458	0.281976595317079	0.023755638221742	0.209999974894622	0.0464356761974097	0.251994662465628	0.275582976335403	0.0740158486865069	0.105678833126042	0.0292461269372305	0.425846802435578	0.443491440632522	0.31992235482197	0.168814634191141	0.0480432714554253	0.215335352839133	0.221589728610302	0.298272295733935	0.484116365759917	0.521808469000766	0.42513128013407	0.379318826290112	0.495384135006729	0.225742948669097	0.142846734725512	0.390012940899287	0.420742025664648	0.148557426655223	0.0363991406021873	0.254380983834322	0.0497547796671837	-62.3929603537533	-65.8018453181742	-104.286210102723	-104.205809309339	-114.112704623914	-76.8191095743706	-80.5361810223707	-78.3216320701793	-66.3466069635005	-43.8915673529423	-41.1930755183149	-4.56468924513718	8.44502301621426	-24.8353109020401	-19.9617358132972	-5.9325138062627	-18.1780014543224	-19.6875573421456	-19.012618736858	-0.878339852776398	-5.36550546438831	-9.15449336944219	-11.1192733295689	-32.5882549607691	-22.9104102649492	-88.5636662437882	-13.0583122343547	-38.2137958590433	-17.0938335517812	-81.6678583519647	-17.920524587522	-17.5993807037539	-15.7686931383579	-44.4566040390215	-82.2950162820526	-25.0086188532722	-16.7646610962289	-25.600876533821	-40.5969347222463	-103.015729171	-38.6471765145869	-72.2911383495127	-2.9562437465038	-66.0691391199509	-33.6054781567315	-21.9274981128688	-75.8761279180896	-17.4169577151735	-13.3116962601679	-42.744861308924	-41.7628157957145	-76.377415801426	-79.5855147070791	-34.6944276683741	332.475428613549	355.950234348433	331.170124037329	337.289874500619	333.097994654721	369.168940040012	388.937659816847	392.169940022562	379.422843863405	346.275527247015	347.588837358264	256.030615762573	223.954899119717	314.560609833455	301.870667545772	245.276508512848	229.469302430832	220.051409702768	278.174806056782	223.707684034783	257.257142838822	255.343752655795	280.391106189867	285.725329356143	234.710780522681	346.125387910876	279.752642088789	328.210249731579	288.957880204775	326.269117854396	295.857206583264	295.383603757712	278.893290988377	350.815249852554	342.36758638157	318.680045866339	274.516928326746	323.614509440157	357.025839294604	341.152078457134	341.318074524808	392.308072559109	254.954202269226	382.241024045892	287.864839297325	309.266056301854	368.81445106833	271.770554248742	286.127255587835	353.635218402144	353.998680018423	394.793207166296	391.851221414295	303.616394608794	-0.00117474725651855	-0.0865027394125836	0.00506955165290128	0	0	0	-0.0969588700412103	0	0.183124481048493	0.298691089760669	0.127034470068716	0	0	0	0	0	-0.00146802612322049	0	-0.278545624609746	0	0.463674117626322	-0.332710656342289	0	0	0	0.297362680439969	0	-0.0852505973014745	0	-0.131519058615075	0	0.0439396229379779	0.330776551212453	-0.0138015559250412	0	0	0	0	-0.133220048456736	0.000201382335279113	0	0	0	0	0	0	0	-0.166744099682949	0.139140167115265	-0.410258407286638	-0.499379942422058	0	0.00538993561313852	0	0	0	0	0	114.737131640097	104.905800670761	0.757412057369947	0.00364265364265364	0.578253968253968
19200	0.0027726606749703	0.000883387050435054	0.0065888341542374	0.0011970301679394	0.40133118163462	0.311267161240156	0.53287861249073	0.432676867850771	0.00203484018321047	0.325901550781772	0.118148043547948	0.0640254956785133	0.345432564128818	0.412726144389763	0.647943795895437	0.778178334338849	0.521067976284929	0.395555756130219	0.189745260019856	0.367015789250224	0.170997200565365	0.186056673519798	0.00183557122241778	0.0342992975027967	0.440402341267264	0.0317853274052504	0.152760316673116	0.0321685037150692	0.0147468171010593	0.177149233767495	0.392872923302583	0.319488615456636	0.613211703682624	0.399886026160099	0.0281862833001437	0.245614476259383	0.214922941898151	0.128471786959066	0.825871165868818	0.545165608896315	0.595077111172197	0.484659086374196	0.552325300148118	0.591677152245112	0.208265973764172	0.168306513027569	0.372546681753188	0.313321670161566	0.334883041154138	0.0198815599564862	0.321620954662038	0.0188166426683014	0.325846164602863	0.00111956339614042	0.0132212017211627	0.0861818758067185	0.359568164316764	0.458009269534791	0.786844266092829	0.590237235768907	0.218713944865807	0.284378995656917	0.585782184076135	0.318178970880176	0.955383386861435	0.619890756761256	0.837552815856958	0.699879690439122	0.52808710083789	0.601990242461189	0.190687932488911	0.474955944777611	0.00178645075023636	0.256789081141493	0.507501313810616	0.00856140090151977	0.00154101714372061	0.145508849617716	0.369982101001556	0.0946064149846292	0.00245544646412728	0.00258312081993018	0.362698296961785	0.489975666365739	0.881633596648072	0.520819505972271	0.237337468836951	0.30647065688756	0.499804118344654	0.271500736515811	0.965522284711469	0.668830302937152	0.903357412226928	0.740282866165811	0.560150916196413	0.683581162699505	0.251456994510832	0.43452118817774	0.0248159826351205	0.23274717027755	0.554135931534575	0.00657239825110831	0.104419884486985	0.169832410486509	0.414375832865616	0.0787709665150178	0.00445638447288392	0.00314747893718324	0.411044876273259	0.572218656789999	0.823509138816145	0.459954945840932	0.307821502817308	0.414710524179249	0.50375837097183	0.314996993391684	0.899145977878506	0.706424057303579	0.999019149678376	0.862482049923222	0.687641029788729	0.774463082195915	0.159420704484188	0.446480329291866	0.0875383820383759	0.227816802969139	0.47776399359256	0.0141732945257839	0.00148450456341258	0.196543585216605	0.380265945159735	0.119178937202057	0.0016935394229766	0.228546744545251	0.184228381093714	0.585469753315968	0.583190997593148	0.396104100897402	0.20687191080307	0.241116074837235	0.433090491962696	0.330269405811688	0.515950695678814	0.503091995796029	0.731021756939774	0.59552048414158	0.628111071464285	0.601910179878309	0.387965025947873	0.436078291630307	0.17996235180673	0.173617877703063	0.329693653440593	0.0146973557999244	0.254400360801748	0.0898298289420014	0.42295156965234	0.121850793204485	0.0228862982935457	0.448558037411903	0.52171339176786	0.549064908683963	0.493201812750399	0.374859739769329	0.185908670360546	0.219457531641941	0.335931541116956	0.313700428046934	0.404576038012052	0.412746943736479	0.764486240077449	0.476305839467465	0.564086146251491	0.662785228344877	0.163759672511994	0.423863954917705	0.185351541297555	0.168781800085878	0.279106859373177	0.0213481497883183	0.210603496164875	0.0562198573195334	0.448755611923069	0.0882299987063185	0.0719809731518292	0.406571359610784	0.584947068746351	0.452828443735071	0.462373268274019	0.32282993597913	0.197099121094442	0.28220394602678	0.204844140502894	0.383492324089754	0.333678738558321	0.535353033773997	0.639149391691833	0.448055847705925	0.560914072822291	0.648910374474874	0.177165301320028	0.486162121982799	0.241814877004366	0.246416071610146	0.161825318181044	0.0263316529430502	0.0532120209191477	0.0817714980400498	0.304799222563531	0.172779054132619	0.040582434252568	0.359415290352346	0.477838066148086	0.368977352425912	0.414787525530702	0.37421584471054	0.191076974501972	0.18271285929538	0.156959820262975	0.397555856762244	0.26467966744155	0.367371874665404	0.569314670486883	0.448735681235718	0.537635992639645	0.668354064043052	0.124476458116767	0.324466918866173	0.197655206549064	0.14807190646421	0.25552992062311	0.0152550942092133	0.210691626240208	0.0667857499910183	0.156687014510904	0.222408799620322	0.0609087708941013	0.173228192994378	0.153738950729536	0.415966743328377	0.449560383570856	0.303614760129561	0.197517691136824	0.272832478134468	0.157481683283094	0.141373509834328	0.354399781952643	0.546183402169992	0.646738595236733	0.448183577266846	0.535857807180661	0.497161442051005	0.371119412290356	0.129338336061695	0.354064136955013	0.500993012042669	0.127718953881063	0.024091676141556	0.225250096023072	0.0489519006557622	0.151577447174737	0.191176294055234	0.0436860843216451	0.155015635900142	0.184802904247284	0.333993002975429	0.500083137849525	0.268907404632252	0.215974891778682	0.235405931194199	0.18052335586281	0.142485484827848	0.31476428262585	0.543465847232328	0.666537006510814	0.426646623618897	0.528368902279059	0.422303667774687	0.476911310335463	0.143927185192104	0.291141281382527	0.63060565362869	0.13464447424629	0.0303403507335902	0.272298566222272	0.0367828425065507	0.103759476297651	0.391371066325818	0.109354304011563	0.125716510067107	0.167673042830897	0.0717657064162807	0.389098553000056	0.0363564276514076	0.0437181114386148	0.0408919896588391	0.146794895741913	0.118497313321613	0.229949397936268	0.00147241878686997	0.214108219200329	0.325130267500029	0.439924782415782	0.522415405622332	0.658961274076347	0.172573522030008	0.924402340469335	0.178005542227767	0.100569162904953	0.0101262131250984	0.388070498332685	0.00487465680409172	0.0967842049931894	0.401384970199903	0.0948896029628765	0.188294158357146	0.1287387487714	0.00124811487038408	0.274174862939074	0.0483124358690372	0.0434868259555795	0.0377783469355426	0.00141784663089591	0.0650310022188918	0.217125632021096	0.0250053681081365	0.117187991964287	0.241447251824003	0.423355315082419	0.428771290315259	0.756617342608153	0.0937309852510487	0.872465192369118	0.318388794573778	0.044726811710723	0.0206371154601179	0.63329534919641	0.0174445676355157	0.173143854568435	0.224986696106815	0.0488268933714803	0.208827688340122	0.205631225480981	0.0951433835994565	0.420825221224553	0.251879273809074	0.00187629163595801	0.0470201419777619	0.153495694458324	0.216783674131886	0.256049142373416	0.273216584901857	0.296971530018306	0.382606981299191	0.547742568948276	0.473753916368025	0.520739105021226	0.219469143615147	0.592358684636837	0.175024084580854	0.105532538588985	0.0536561789707289	0.35065103005027	0.0577943981626604	0.169352137595031	0.273622846411757	0.0844371381747862	0.172895954728455	0.111810380692463	0.229655188292294	0.503853908356733	0.20158220246502	0.0757091137166239	0.0413039992714804	0.137820696972224	0.194280472591403	0.247545396953436	0.254150461599369	0.389492266326377	0.266259232091716	0.465846351298561	0.51940509731862	0.566283743286394	0.165485430208527	0.524261625991016	0.298408653551346	0.153781597551578	0.0427241669598787	0.354009729985541	0.0334336185741582	0.0830090753943166	0.427650865098717	0.0383801817132381	0.221372297485318	0.0945772902911871	0.335810516836131	0.607745982589989	0.0734871597881859	0.0253869216224057	0.00134982206216379	0.147433029612685	0.0926076834673172	0.0956192708095482	0.266167841272412	0.428275720209044	0.211372715985807	0.452937783220668	0.168730769453752	0.887748077923922	0.112102383000427	0.372635307618395	0.397699200096215	0.166797952403838	0.0594542665442206	0.331927210882975	0.0793512222940138	0.0453947107732238	0.627664478212211	0.00156112327737919	0.00145199937820579	0.0576535126658945	0.197075914919378	0.722352920548834	0.381310754424649	0.00106920217999705	0.00150794550376625	0.142594586404699	0.0824759665431846	0.040686435899023	0.454598244618789	0.49464978611429	0.263474364720579	0.386053474889203	0.887705721260944	0.0926579109700783	0.186048352246806	0.219824261756709	0.891035762295078	0.164972862815279	0.12167070046041	0.187983584364105	0.00157659806428655	0.00141968571436003	0.442957440247594	0.0248608268176881	0.243801776916398	0.0985391373186489	0.348826185630252	0.541705547094093	0.182712271450042	0.00432251260924162	0.00155054604588939	0.00156723804096128	0.0573198445151544	0.113909917051308	0.0526815034909402	0.582886431544605	0.325589013693	0.430808827504788	0.786095119696932	0.00238272615831095	0.00286989162307718	0.405916567947619	0.582015884802451	0.202960088876545	0.0368538388049446	0.0715056335823044	0.10368880438165	0.0505122001495247	0.384769624567771	0.00516125943699219	0.250502254431182	0.113291814002483	0.429605746532577	0.77150740496766	0.138763493810298	0.0575666518463922	0.00114716977026519	0.192882267983274	0.361783047205037	0.182379120280042	0.214068489898628	0.415400801099813	0.370741373673624	0.428549191305667	0.57914770590521	0.2148570176666	0.0991861725898077	0.561803174787002	0.585627822810783	0.2781327923162	0.0592857274637203	0.31646285760697	0.00529274834230857	0.00154676895303677	0.39365198991321	0.0889270311190118	0.261881544094479	0.054543203931586	0.244675890932244	0.496034791800062	0.10759903468827	0.0643272209568403	0.0318126380556108	0.108774272578611	0.190365599185063	0.00428968851601136	0.138430536061734	0.338753257908142	0.278851056919313	0.363726382392894	0.456616200605989	0.552948218907826	0.0393718981647894	0.550339160878343	0.400441461610826	0.185949093367943	0.0367613554785586	0.496741396789983	0.0320996974145348	0.0873266456560679	0.399331362697254	0.0800038826072961	0.239436922330909	0.0735221658973981	0.191916259098432	0.416566509495805	0.162957157182015	0.0423746456197721	0.002716898320107	0.164252356042455	0.158119533377485	0.141854841863365	0.229404578216337	0.320503113632204	0.33159419777184	0.374740260270985	0.344448376838711	0.667324186728624	0.0703189373140737	0.551909898468696	0.330694905198182	0.177258276491105	0.0385932886386886	0.458976051945291	0.0151900579483847	0.180128666565844	0.366879162905966	0.0767061163762082	0.327800451542695	0.0267727444826515	0.355154064082345	0.490059591793206	0.113407570346637	0.0563935138227551	0.0362614673897778	0.163908732829191	0.20313210071364	0.228437406057127	0.278527296442152	0.279426250051896	0.344771864411925	0.274448762898709	0.440308683616722	0.630610019334974	0.0814905694944367	0.606538019774679	0.207078246408246	0.098028485898007	0.0439450369487687	0.506213087295951	0.00452754787041358	0.0564960256405818	0.357137278695873	0.0454745635784626	0.240139219345849	0.101769155800304	0.289035395495845	0.487025488320841	0.180345258402824	0.070792606678337	0.03995722585495	0.1534361457338	0.064936419491739	0.193026424739334	0.216793003494728	0.385695369388995	0.268388840183069	0.460455507680822	0.498450082078236	0.636870766569681	0.120721703356786	0.471287102060328	0.605236240618234	0.139345310604877	0.0579772174784819	0.299649426212578	0.0513477509605166	0.253348292470915	0.274446284285734	0.0806302876694916	0.0712286644190841	0.00173661277222518	0.442352908655618	0.401062893028083	0.275470907636461	0.179920943104804	0.000907446943339491	0.240062453686663	0.232161796501449	0.380490101761199	0.492565457941762	0.513169127928692	0.422480105011464	0.287611197084473	0.465046865114941	0.144126835808368	0.127635131797114	0.41303852173992	0.498644649589645	0.150911256616872	0.050865731009814	0.216804703058483	0.0341043274815194	0.155231670688009	0.266157193221281	0.102588565361287	0.0010748353098383	0.00139743892421432	0.518248140317434	0.399986565075734	0.276700779361287	0.131921837186646	0.0258593973413039	0.23831791322314	0.130380844916076	0.380975434975964	0.587441425731332	0.386534381993722	0.244980245013966	0.251895484072245	0.375452627672185	0.00117015565081376	0.0213492257050131	0.328210944476886	0.789328598941534	0.0012569394512228	0.10033498923001	0.0598099571735359	0.00232905673971191	0.311581429104912	0.102264522168561	0.00823896286545478	0.0724641989965735	0.292446336372838	0.44191020610263	0.7571475564596	0.337096021770082	0.222794449718806	0.318409536315165	0.398864560648438	0.239292889301903	0.838324907106404	0.595899326624792	0.894443761133016	0.740751337795029	0.588330521382354	0.666177846111887	0.275353553909546	0.329624140496167	0.107617181643783	0.294280735072255	0.412375329114363	0.0145904738247472	0.112531617557798	0.117251723744898	0.117674288870623	0.378147550367173	0.0762686847731599	0.2196390213588	0.0894793771881559	0.204944518055194	0.485469189163378	0.165191218108691	0.0550783003734674	0.0265921940707999	0.183359240021621	0.199812149717445	0.158618735743938	0.265062453514125	0.351272685032502	0.335220379796038	0.427104400690711	0.468878510247594	0.587964709042337	0.115557072005178	0.513023047520713	0.312528997447098	0.180643420994256	0.0366442128911901	0.396759302456666	0.0236053637553888	0.232384608104552	0.272326262311011	0.0710999725151328	0.184198262882729	0.107146945598635	0.43990406998229	0.476811162197804	0.305584856369724	0.145830697900548	0.0599968859742131	0.175737233511155	0.221706341781972	0.336236001057551	0.407691050700347	0.597980486848525	0.426809856541501	0.419464822187562	0.499978606824551	0.324342410936411	0.1885023085923	0.36381250682848	0.400849814801173	0.134589692421333	0.0284086146141726	0.256909872176484	0.0720823578898352	0.121855844258039	0.33165000045711	0.0735925507737258	0.210887680505766	0.110882018210819	0.265062596649159	0.539361786621878	0.158947911799835	0.0566494030700741	0.0351661805196112	0.173120438874928	0.195029515090662	0.17745166840848	0.237276650573273	0.406615852960357	0.306059091117772	0.459640492105084	0.488655652786262	0.523680358606178	0.113767698348459	0.478274275084453	0.336804109210218	0.185018240895844	0.030127067350511	0.385296402462116	0.0412082526269273	0.082393893678272	0.0222122062491839	0.0108488095108345	0.139705332040005	0.394760446452446	0.342402653792871	0.62319466474203	0.412944353507869	0.03713298495384	0.270585435330753	0.228106927687122	0.133750087912926	0.856080273850611	0.558757244074624	0.836677760631487	0.790690157070469	0.521700925839732	0.586763314463546	0.195599421251809	0.361179677922064	0.109276590436339	0.319442198175554	0.323918359811632	0.0276325079393372	0.283438619756024	0.0929100931442232	0.118662735190736	0.314611052803162	0.057053033015454	0.201163237459525	0.122390130361562	0.246589221461105	0.529067023926735	0.18582886526192	0.0634887001318191	0.0413516422994947	0.152268804775179	0.180147462860996	0.20357937842001	0.269386505360145	0.395251308361359	0.306046724765852	0.451236338967126	0.531012985324519	0.542443872886553	0.129939457547936	0.521969095280814	0.372953696642529	0.147400183378453	0.0340593964223918	0.37196442478414	0.0439549114928211	0.0816995627961061	0.33423837814771	0.0377508548189545	0.210783180586942	0.13180789126002	0.277843560554682	0.523756761810022	0.205154425812772	0.0500842899474256	0.0372184486495614	0.150156053841469	0.132504476259945	0.185919567175948	0.285143010382108	0.407842732124378	0.30484853025453	0.468609433453376	0.517544766693501	0.554791139844902	0.130252722545583	0.496853453388599	0.473685437362126	0.16664255783084	0.0463851355620486	0.330485854360186	0.0545290578366588	0.0592194218254875	0.358844498264348	0.027125451892138	0.204700193602972	0.117380711342852	0.3143350862068	0.581817956560608	0.189142106027531	0.0275956963824327	0.00110916771015452	0.159007228187602	0.155112647840219	0.143075510279936	0.271903555521244	0.413322558994763	0.302043695739885	0.43329042588103	0.484692489438369	0.509903005387721	0.129247809034908	0.448438008074616	0.484926507206927	0.163719408331017	0.0522722285503181	0.310724378873936	0.0621369026802241	0.152201462859962	0.211602729036208	0.0571097591362313	0.189779928364047	0.15447719129756	0.398817976245222	0.46778133233132	0.312408027991065	0.209486270735196	0.269985772466937	0.156857024130749	0.147514762382834	0.354907685874774	0.524223237700374	0.622131459164603	0.462118279454809	0.545109169394173	0.465500878615567	0.373605745788294	0.139264889529678	0.326500243809835	0.496079129189217	0.138655076178725	0.0298935376536296	0.244420093375166	0.0478379088594427	0.258114903569091	0.100727180290775	0.0122942516832805	0.0937027723571788	0.300813788606939	0.360573696568501	0.747133615079688	0.376206026467047	0.174450310154068	0.244778687084442	0.349549834477005	0.203034630619406	0.857401655996583	0.538072312026823	0.877110359786286	0.697991704189118	0.552173964216018	0.598668071876011	0.330978655361583	0.327992151593572	0.111078933691241	0.330289502756795	0.369080677840774	0.020585278043311	0.152313098855987	0.105316234343158	0.15358221087337	0.24830077714366	0.0737809199607219	0.189545144624747	0.162396585192067	0.247442427291047	0.486579401932876	0.219997494171833	0.0899405165539053	0.0595438390279194	0.154583418619626	0.198840401597282	0.272610472183055	0.245094971858886	0.384057960645162	0.335141421182175	0.476565718487647	0.533443162707586	0.510495167553018	0.170735628697761	0.553010438197252	0.285126138221504	0.142234319662271	0.0333783704318864	0.355656256117421	0.0576960942816529	0.0261266427715593	0.387431769017475	0.015276031685797	0.173674467168515	0.114037182025449	0.341064715554454	0.627856381023379	0.209202676577319	0.0227227329641668	0.00110765203739602	0.137628554076942	0.178473267785213	0.115626140578835	0.234306060741958	0.419269749001594	0.307800902555384	0.418071237547504	0.561152931700059	0.406998087108748	0.140676441406354	0.404088555189919	0.505984002359166	0.201617555227893	0.0540054656435809	0.311621234247625	0.0671237350910302	0.198211427310501	0.239120434543455	0.0596960305182601	0.159555632504106	0.183430179887807	0.184729219855421	0.475922348914635	0.210568520642667	0.0869555248134673	0.0613268949797303	0.147037075414981	0.195386710026468	0.296924897625695	0.180372687778505	0.329394424992795	0.37133628472236	0.521654666170897	0.536116879152895	0.543594283573281	0.213121640062879	0.603903080905596	0.237905782306759	0.13644446010844	0.0273214122176365	0.369899253128835	0.0540675299683395	0.220829220605507	0.229812335957544	0.0552422793696028	0.1881568010535	0.221484847651928	0.348074322128297	0.487989083511739	0.268380040551402	0.122962196928567	0.0949550868470121	0.214401342160051	0.255545971152441	0.339284126748311	0.355392302430226	0.508239840997352	0.384485321334381	0.48477903304861	0.618996785683343	0.409531562560718	0.234567130865709	0.407991483407608	0.324522669705652	0.17209349006758	0.0249541138599273	0.283075521596221	0.0618885473709966	0.373686346903965	0.0825459940011765	0.00635121752052351	0.0529426388320038	0.359158934733418	0.486830772090236	0.863759141578365	0.522793399939371	0.21948812948197	0.304605685084785	0.483346474897151	0.27740902413278	0.951927366058681	0.645486387392348	0.890243607544709	0.746629513453787	0.578892306912169	0.654789568302452	0.255581556865536	0.431849228328281	0.0287032254838414	0.241913531881281	0.504290824211657	0.00758699981194739	0.105587980933963	0.156142403873683	0.230379608845529	0.251391577971783	0.0624950613253353	0.187925467888328	0.165025867489306	0.402864922893203	0.485593276081536	0.257208205254758	0.116463177678523	0.0674752288151143	0.189535602711406	0.263659292864031	0.306898460694874	0.367599624967938	0.521400058507615	0.412274563039274	0.457323360195879	0.573612550656643	0.360085192382376	0.216697439337581	0.399356624384544	0.369075565926	0.156412270812088	0.0221596629268013	0.242073860118789	0.072889572453168	0.398062221782392	0.135165954618354	0.05129104823139	0.371029402309763	0.508351903582928	0.44057948412134	0.471400387092105	0.392206202838887	0.153976056316274	0.188041540070276	0.288734775390719	0.37894462350505	0.363942214771356	0.430368051957488	0.680006540941867	0.407829976343094	0.506889526399856	0.684943154201011	0.167444621591595	0.388929288636371	0.224901461398027	0.212140074548504	0.228899647192015	0.02461704088267	0.215764774888132	0.062135212565576	0.118452825458267	0.346806680238572	0.0859161814593491	0.195290350392038	0.128572261445047	0.0985049102610724	0.339992483713603	0.0716093300421678	0.0477622702900436	0.0394518539776307	0.107349564799766	0.0990356158142397	0.198994332203084	0.0311166781245688	0.187752854632141	0.309675291668597	0.437681322151173	0.473482892563762	0.655812472914884	0.163045666639943	0.794960458308531	0.252725176704925	0.0571220536785967	0.0258807454511378	0.465456147070997	0.0210690268462289	0.333090017927894	0.177020631113973	0.0453655252232347	0.326535069344486	0.417196837586213	0.439821162700667	0.433596386559655	0.365833921203667	0.15793214746516	0.177247569879527	0.255417933191545	0.36526917996929	0.319741851984201	0.372410969792633	0.67184237505816	0.408283153855517	0.52748289372401	0.702656564861168	0.147444135478452	0.344997289114145	0.220400028490697	0.227603396424284	0.237139742450529	0.0371519639700329	0.223816669766449	0.060000959658957	0.25172127263194	0.261649430920694	0.0664678419392809	0.0685728165475151	0.00129274725612787	0.423285398080828	0.429175876033957	0.280425505115851	0.186453478431901	0.0270000687805991	0.233011376762497	0.226506846347851	0.354986829598188	0.482143816668157	0.525276692897836	0.410474493632336	0.312999327708955	0.48442570847287	0.13647142673757	0.131634646558986	0.377729387033617	0.480400883215203	0.137044127955182	0.0565101903073613	0.219577908256898	0.0395360786889275	0.142706072406256	0.270069402857741	0.0670574708556989	0.180947923998035	0.146416396139822	0.247359094737592	0.51465449030395	0.209702570544221	0.080066125779451	0.0487723579239963	0.147574438358109	0.193177867606732	0.25897913215268	0.279174464785571	0.354004481284582	0.30363790343079	0.488347412789229	0.511258656427356	0.538684032996502	0.15921723263721	0.517575602052793	0.326105235279719	0.149033740363669	0.0313015696104388	0.342568769241893	0.0563597800226262	0.374448891048972	0.119618510208463	0.00226251874529872	0.219444425162185	0.193276530609885	0.561539239094779	0.560786776734043	0.38741926657446	0.183419382659578	0.260307467750793	0.405768999786405	0.279301133908763	0.555141019498228	0.518323214455384	0.75175491055318	0.620909138629014	0.536814637909461	0.589767465363231	0.358298408034769	0.428061107358463	0.185796175749934	0.184788321271481	0.316332915910212	0.00706543065590722	0.238249156488251	0.086205973095484	0.0169511436171021	0.406185974962626	0.0176739764285207	0.194043230766729	0.114111466701657	0.34331587158919	0.576533905088645	0.215459082038185	0.00126593310209556	0.00109206483213381	0.122672099269706	0.151751579631195	0.130254472870809	0.230984141230501	0.413043717142399	0.316882749198523	0.404176703877474	0.593086119894326	0.349572322252993	0.135424796225222	0.386014277210942	0.509923876710059	0.206029920969593	0.0544761970722003	0.286746052507855	0.0711457958322014	0.183713538256141	0.363147617033721	0.0591474918447642	0.317896229111695	0.135569624056235	0.166406056724483	0.517853359636963	0.11840784171688	0.0632178818486264	0.0368672161584372	0.176549938126363	0.207878340696589	0.146296109308908	0.270754853683226	0.325680593240097	0.269925221538353	0.43558878561941	0.497203943521643	0.611037159156173	0.11140651360179	0.585675945044798	0.23552072900169	0.21635812419629	0.0422383081224908	0.463829143478783	0.0128469317439778	0.167332861335116	0.193281342789429	0.052213330278693	0.182999051957658	0.162712134920224	0.361512069737117	0.463419904966672	0.303564703315433	0.209598758385385	0.250211526253451	0.167949452342411	0.138898662607255	0.341653970262452	0.508463262429651	0.637590290350179	0.469527729459466	0.542694425473856	0.397878636872168	0.389626998776234	0.159088957668701	0.334227237000507	0.554305615181558	0.154440909773663	0.0313142437410253	0.274000820615874	0.0365629530223263	0.166511265433853	0.185656497597384	0.0552573043970859	0.171745949635987	0.171235631735387	0.338460486686573	0.483384035584762	0.286900833810182	0.222418551945277	0.256620574748453	0.176516644558493	0.152140857127198	0.359617282092694	0.508536376435569	0.643052695741423	0.428224023799026	0.524887001450239	0.417721713873446	0.429081345717172	0.160659698640652	0.335057002619413	0.615100773618157	0.152628394537868	0.0305364601495433	0.270253589518866	0.0370464275125165	0.411272315821385	0.119441637736637	0.0621007861290771	0.397037895276518	0.58712273942419	0.398684791691011	0.456585740744674	0.329147974345393	0.178878281574572	0.266526424093242	0.221261928777239	0.360424913611952	0.33726677649514	0.527190205594888	0.654118670267024	0.431195720237416	0.540171607637523	0.640615321201779	0.16775171232085	0.454280489978854	0.2085037061294	0.255349905078329	0.201185738568985	0.032373022628663	0.0712763902257304	0.0900787445950936	0.41056545559135	0.104935476209426	0.0280767401838441	0.409369174033755	0.524614463776089	0.515926313377818	0.4957386599716	0.372542884093617	0.192541044814206	0.200199039552331	0.317230280251696	0.355968907957827	0.411341861521801	0.443987966448016	0.720499776051444	0.504752909568308	0.55101456479501	0.66790700643487	0.136145597412432	0.404112939869287	0.213181994470676	0.202280565185458	0.281976595317079	0.0191468376410298	0.209999974894622	0.0517291131458571	0.251994662465628	0.275582976335403	0.0643679614327924	0.105678833126042	0.0292461269372305	0.425846802435578	0.443491440632522	0.31992235482197	0.168814634191141	0.0497493287585075	0.215335352839133	0.221589728610302	0.298272295733935	0.484116365759917	0.521808469000766	0.42513128013407	0.379318826290112	0.495384135006729	0.225742948669097	0.142846734725512	0.390141358332036	0.420742025664648	0.148557426655223	0.0459345541952249	0.254380983834322	0.0667779038942304	-61.7127564905051	-65.6633797139759	-103.875112427915	-104.279258890751	-114.096671391438	-76.471101577568	-80.732271825331	-78.4690445143608	-66.1603135188464	-43.918336066226	-40.5217506490221	-4.31441618283977	8.1157928009756	-25.2721301834473	-20.3921050999021	-5.618442522399	-18.4525557325837	-19.1849069982063	-18.7505592847551	-1.05177528903494	-5.59687342280681	-8.80882719125231	-11.4452136499666	-32.3369797008401	-22.4601040125587	-89.0920897450807	-13.6301640545865	-38.124561738841	-17.6118351448988	-81.6199953751625	-17.9577065398538	-17.1775052222916	-15.1816130703384	-44.0660826815542	-82.0483768770836	-24.7227212108228	-16.5966392803788	-25.6231342049274	-40.9638704431625	-102.584259732213	-38.3186130509309	-72.5797156494508	-2.99363045055526	-66.2701491381429	-33.652801074734	-22.2180721231818	-76.1422213155544	-17.0889113986251	-13.6179800635041	-42.6808117871593	-41.669161379217	-76.6722224145673	-79.4306366514027	-34.8123619656389	331.225315507665	353.944807516748	329.882576980542	336.637615028615	332.874133157382	370.540404507323	389.182035222492	394.056183733339	378.993134782677	347.778882987022	344.34091330702	254.094571972469	223.598816851932	314.614220997196	301.561255012229	245.757114712243	228.462701811195	220.95611518128	277.684966028086	224.188512410343	256.516426354906	254.530775894288	280.714320796055	285.789478496081	234.906678763044	346.580167619365	279.753858654997	328.815975129774	288.814028695411	326.864990822972	296.045996342196	296.038141149674	279.657220662549	349.41753879254	343.953310440072	318.367387530211	274.795222370964	323.504600414651	357.57546282278	339.129170585598	341.525356757339	391.892031255989	254.489153907908	384.791906279815	287.540855342237	310.25785587561	370.999205673338	272.505161090378	286.160823563655	351.038289769303	352.690341468441	393.664364739302	391.056221207295	304.124869707906	-3.66934659244726e-05	-0.0974992987996672	0.00506955165290128	0	0	0	-0.0585489291077383	0	0.173715087921789	0.316586335973129	0.118167927305252	0	0	0	0	0	-0.00909218604449944	0	-0.291455256473423	0	0.462886935694271	-0.313325007057121	0	0	0	0.264049904503505	0	-0.0909143972568339	0	-0.11114800633036	0	0.0589498221347612	0.293250129368994	-0.00472703202999236	0	0	0	0	-0.150381357011723	-0.000337790913015981	0	0	0	0	0	0	0	-0.197695485116987	0.157731243679616	-0.388774795783601	-0.474632091230406	0	0.00338712867966031	0	0	0	0	0	116.446576772685	109.483854419883	0.733129236381501	0.00361177884615385	0.578541666666667
19500	0.00316079446757796	0.000883387050435054	0.00634326182369109	0.0011970301679394	0.40133118163462	0.311267161240156	0.53287861249073	0.432676867850771	0.00193868165879141	0.325901550781772	0.118148043547948	0.0671013939840212	0.345432564128818	0.412726144389763	0.647943795895437	0.778178334338849	0.521067976284929	0.431773423836553	0.189745260019856	0.367015789250224	0.170997200565365	0.186056673519798	0.00183557122241778	0.0342992975027967	0.440402341267264	0.0317853274052504	0.156173560872593	0.0321685037150692	0.0142758063481645	0.177149233767495	0.392872923302583	0.319488615456636	0.613211703682624	0.399886026160099	0.0294574111480479	0.245614476259383	0.214922941898151	0.124787423753483	0.825871165868818	0.545165608896315	0.595077111172197	0.484659086374196	0.552325300148118	0.573839889544094	0.208265973764172	0.168306513027569	0.372546681753188	0.313321670161566	0.334883041154138	0.0198815599564862	0.321620954662038	0.0188166426683014	0.375536672834163	0.00111956339614042	0.0112272151611732	0.0861818758067185	0.359568164316764	0.458009269534791	0.786844266092829	0.590237235768907	0.173535056632071	0.284378995656917	0.585782184076135	0.29905917995834	0.955383386861435	0.619890756761256	0.837552815856958	0.699879690439122	0.52808710083789	0.62634682522547	0.190687932488911	0.474955944777611	0.00178645075023636	0.256789081141493	0.507501313810616	0.00856140090151977	0.00154101714372061	0.145508849617716	0.364968410128902	0.0946064149846292	0.00226759039626133	0.00258312081993018	0.362698296961785	0.489975666365739	0.881633596648072	0.520819505972271	0.240748586687698	0.30647065688756	0.499804118344654	0.274846963974199	0.965522284711469	0.668830302937152	0.903357412226928	0.740282866165811	0.560150916196413	0.677895284027779	0.251456994510832	0.43452118817774	0.0248159826351205	0.23274717027755	0.554135931534575	0.00657239825110831	0.104419884486985	0.169832410486509	0.42348838800917	0.0787709665150178	0.00377010637989116	0.00314747893718324	0.411044876273259	0.572218656789999	0.823509138816145	0.459954945840932	0.309346388847549	0.414710524179249	0.50375837097183	0.302475172696751	0.899145977878506	0.706424057303579	0.999019149678376	0.862482049923222	0.687641029788729	0.768464428849291	0.159420704484188	0.446480329291866	0.0875383820383759	0.227816802969139	0.47776399359256	0.0141732945257839	0.00148450456341258	0.196543585216605	0.354675849899638	0.119178937202057	0.0018392103168684	0.228546744545251	0.184228381093714	0.585469753315968	0.583190997593148	0.396104100897402	0.184678853790892	0.241116074837235	0.433090491962696	0.316037200614712	0.515950695678814	0.503091995796029	0.731021756939774	0.59552048414158	0.628111071464285	0.616271811418882	0.387965025947873	0.436078291630307	0.17996235180673	0.173617877703063	0.329693653440593	0.0146973557999244	0.254400360801748	0.0898298289420014	0.43303689752107	0.121850793204485	0.0315735107460592	0.448558037411903	0.52171339176786	0.549064908683963	0.493201812750399	0.374859739769329	0.198618407941733	0.219457531641941	0.335931541116956	0.351024004668651	0.404576038012052	0.412746943736479	0.764486240077449	0.476305839467465	0.564086146251491	0.670053847337276	0.163759672511994	0.423863954917705	0.185351541297555	0.168781800085878	0.279106859373177	0.0213481497883183	0.210603496164875	0.0562198573195334	0.449207229151936	0.0882299987063185	0.0639485855891991	0.406571359610784	0.584947068746351	0.452828443735071	0.462373268274019	0.32282993597913	0.188598879469988	0.28220394602678	0.204844140502894	0.370120699164882	0.333678738558321	0.535353033773997	0.639149391691833	0.448055847705925	0.560914072822291	0.660702840676357	0.177165301320028	0.486162121982799	0.241814877004366	0.246416071610146	0.161825318181044	0.0263316529430502	0.0532120209191477	0.0817714980400498	0.326975348375655	0.172779054132619	0.0368111350003673	0.359415290352346	0.477838066148086	0.368977352425912	0.414787525530702	0.37421584471054	0.198894994105707	0.18271285929538	0.156959820262975	0.372821910707959	0.26467966744155	0.367371874665404	0.569314670486883	0.448735681235718	0.537635992639645	0.68271351898335	0.124476458116767	0.324466918866173	0.197655206549064	0.14807190646421	0.25552992062311	0.0152550942092133	0.210691626240208	0.0667857499910183	0.155905265586869	0.222408799620322	0.0542743554780127	0.173228192994378	0.153738950729536	0.415966743328377	0.449560383570856	0.303614760129561	0.198900481149922	0.272832478134468	0.157481683283094	0.157547813659734	0.354399781952643	0.546183402169992	0.646738595236733	0.448183577266846	0.535857807180661	0.469472317481333	0.371119412290356	0.129338336061695	0.354064136955013	0.500993012042669	0.127718953881063	0.024091676141556	0.225250096023072	0.0489519006557622	0.155509312850687	0.191176294055234	0.0459201847184699	0.155015635900142	0.184802904247284	0.333993002975429	0.500083137849525	0.268907404632252	0.227302635065241	0.235405931194199	0.18052335586281	0.15478772685245	0.31476428262585	0.543465847232328	0.666537006510814	0.426646623618897	0.528368902279059	0.405803609278216	0.476911310335463	0.143927185192104	0.291141281382527	0.63060565362869	0.13464447424629	0.0303403507335902	0.272298566222272	0.0367828425065507	0.0996829467104421	0.391371066325818	0.0805747699078585	0.125716510067107	0.167673042830897	0.0717657064162807	0.389098553000056	0.0363564276514076	0.0512410404663228	0.0408919896588391	0.146794895741913	0.113338210706797	0.229949397936268	0.00147241878686997	0.214108219200329	0.325130267500029	0.439924782415782	0.515264820088046	0.658961274076347	0.172573522030008	0.924402340469335	0.178005542227767	0.100569162904953	0.0101262131250984	0.388070498332685	0.00487465680409172	0.096185511797625	0.401384970199903	0.102385151935306	0.188294158357146	0.1287387487714	0.00124811487038408	0.274174862939074	0.0483124358690372	0.0435771525822261	0.0377783469355426	0.00141784663089591	0.0581921188255491	0.217125632021096	0.0250053681081365	0.117187991964287	0.241447251824003	0.423355315082419	0.419326188180841	0.756617342608153	0.0937309852510487	0.872465192369118	0.318388794573778	0.044726811710723	0.0206371154601179	0.63329534919641	0.0174445676355157	0.177880132848238	0.224986696106815	0.0461784856360251	0.208827688340122	0.205631225480981	0.0951433835994565	0.420825221224553	0.251879273809074	0.00219055921784277	0.0470201419777619	0.153495694458324	0.210823884790219	0.256049142373416	0.273216584901857	0.296971530018306	0.382606981299191	0.547742568948276	0.499773147376566	0.520739105021226	0.219469143615147	0.592358684636837	0.175024084580854	0.105532538588985	0.0536561789707289	0.35065103005027	0.0577943981626604	0.161983922405055	0.273622846411757	0.0894855971534814	0.172895954728455	0.111810380692463	0.229655188292294	0.503853908356733	0.20158220246502	0.0763644898694766	0.0413039992714804	0.137820696972224	0.214787794111995	0.247545396953436	0.254150461599369	0.389492266326377	0.266259232091716	0.465846351298561	0.480950251359481	0.566283743286394	0.165485430208527	0.524261625991016	0.298408653551346	0.153781597551578	0.0427241669598787	0.354009729985541	0.0334336185741582	0.0803955535432993	0.427650865098717	0.0404081587632089	0.221372297485318	0.0945772902911871	0.335810516836131	0.607745982589989	0.0734871597881859	0.0295359001215783	0.00134982206216379	0.147433029612685	0.0900070548538833	0.0956192708095482	0.266167841272412	0.428275720209044	0.211372715985807	0.452937783220668	0.177262700174296	0.887748077923922	0.112102383000427	0.372635307618395	0.397699200096215	0.166797952403838	0.0594542665442206	0.331927210882975	0.0793512222940138	0.0472365126025381	0.627664478212211	0.00132861029078008	0.00145199937820579	0.0576535126658945	0.197075914919378	0.722352920548834	0.381310754424649	0.00122958119806495	0.00150794550376625	0.142594586404699	0.0947841993966586	0.040686435899023	0.454598244618789	0.49464978611429	0.263474364720579	0.386053474889203	0.884997419913286	0.0926579109700783	0.186048352246806	0.219824261756709	0.891035762295078	0.164972862815279	0.12167070046041	0.187983584364105	0.00157659806428655	0.00133015154155613	0.442957440247594	0.0387893917925042	0.243801776916398	0.0985391373186489	0.348826185630252	0.541705547094093	0.182712271450042	0.00419541768711506	0.00155054604588939	0.00156723804096128	0.0529314463116676	0.113909917051308	0.0526815034909402	0.582886431544605	0.325589013693	0.430808827504788	0.76640588027409	0.00238272615831095	0.00286989162307718	0.405916567947619	0.582015884802451	0.202960088876545	0.0368538388049446	0.0715056335823044	0.10368880438165	0.0488402812324372	0.384769624567771	0.00608966713741802	0.250502254431182	0.113291814002483	0.429605746532577	0.77150740496766	0.138763493810298	0.0553069014155268	0.00114716977026519	0.192882267983274	0.347105529740271	0.182379120280042	0.214068489898628	0.415400801099813	0.370741373673624	0.428549191305667	0.571105383814729	0.2148570176666	0.0991861725898077	0.561803174787002	0.585627822810783	0.2781327923162	0.0592857274637203	0.31646285760697	0.00529274834230857	0.00152951886409916	0.39365198991321	0.0878753093582799	0.261881544094479	0.054543203931586	0.244675890932244	0.496034791800062	0.10759903468827	0.0574485544201469	0.0318126380556108	0.108774272578611	0.205182295176481	0.00428968851601136	0.138430536061734	0.338753257908142	0.278851056919313	0.363726382392894	0.41761800791297	0.552948218907826	0.0393718981647894	0.550339160878343	0.400441461610826	0.185949093367943	0.0367613554785586	0.496741396789983	0.0320996974145348	0.0871158423548783	0.399331362697254	0.091528377881808	0.239436922330909	0.0735221658973981	0.191916259098432	0.416566509495805	0.162957157182015	0.0429414152967962	0.002716898320107	0.164252356042455	0.156882975288956	0.141854841863365	0.229404578216337	0.320503113632204	0.33159419777184	0.374740260270985	0.358783021481121	0.667324186728624	0.0703189373140737	0.551909898468696	0.330694905198182	0.177258276491105	0.0385932886386886	0.458976051945291	0.0151900579483847	0.19215143492184	0.366879162905966	0.0792158365362702	0.327800451542695	0.0267727444826515	0.355154064082345	0.490059591793206	0.113407570346637	0.0545104410597452	0.0362614673897778	0.163908732829191	0.184985499601759	0.228437406057127	0.278527296442152	0.279426250051896	0.344771864411925	0.274448762898709	0.43611168279334	0.630610019334974	0.0814905694944367	0.606538019774679	0.207078246408246	0.098028485898007	0.0439450369487687	0.506213087295951	0.00452754787041358	0.0537475572463853	0.357137278695873	0.0451559604965737	0.240139219345849	0.101769155800304	0.289035395495845	0.487025488320841	0.180345258402824	0.070499564577957	0.03995722585495	0.1534361457338	0.0655603357170162	0.193026424739334	0.216793003494728	0.385695369388995	0.268388840183069	0.460455507680822	0.446772209771488	0.636870766569681	0.120721703356786	0.471287102060328	0.605236240618234	0.139345310604877	0.0579772174784819	0.299649426212578	0.0513477509605166	0.242589997925402	0.274446284285734	0.0642248645397837	0.0712286644190841	0.00173661277222518	0.442352908655618	0.401062893028083	0.275470907636461	0.194105086809046	0.000907446943339491	0.240062453686663	0.232352731906202	0.380490101761199	0.492565457941762	0.513169127928692	0.422480105011464	0.287611197084473	0.452859732120299	0.144126835808368	0.127635131797114	0.41303852173992	0.498644649589645	0.150911256616872	0.050865731009814	0.216804703058483	0.0341043274815194	0.164020072080775	0.266157193221281	0.129575640728487	0.0010748353098383	0.00139743892421432	0.518248140317434	0.399986565075734	0.276700779361287	0.128592262936637	0.0258593973413039	0.23831791322314	0.126482020823481	0.380975434975964	0.587441425731332	0.386534381993722	0.244980245013966	0.251895484072245	0.376574784090108	0.00117015565081376	0.0213492257050131	0.328210944476886	0.789328598941534	0.0012569394512228	0.10033498923001	0.0598099571735359	0.00232905673971191	0.328384402096917	0.102264522168561	0.0089587692153241	0.0724641989965735	0.292446336372838	0.44191020610263	0.7571475564596	0.337096021770082	0.244533259497786	0.318409536315165	0.398864560648438	0.231312737213849	0.838324907106404	0.595899326624792	0.894443761133016	0.740751337795029	0.588330521382354	0.66737744485204	0.275353553909546	0.329624140496167	0.107617181643783	0.294280735072255	0.412375329114363	0.0145904738247472	0.112531617557798	0.117251723744898	0.112589121060448	0.378147550367173	0.0707839965931032	0.2196390213588	0.0894793771881559	0.204944518055194	0.485469189163378	0.165191218108691	0.0507815691399547	0.0265921940707999	0.183359240021621	0.182989772969989	0.158618735743938	0.265062453514125	0.351272685032502	0.335220379796038	0.427104400690711	0.438509487077071	0.587964709042337	0.115557072005178	0.513023047520713	0.312528997447098	0.180643420994256	0.0366442128911901	0.396759302456666	0.0236053637553888	0.223608160223993	0.272326262311011	0.0536065319978324	0.184198262882729	0.107146945598635	0.43990406998229	0.476811162197804	0.305584856369724	0.134662527831072	0.0599968859742131	0.175737233511155	0.238694685441585	0.336236001057551	0.407691050700347	0.597980486848525	0.426809856541501	0.419464822187562	0.509723323178252	0.324342410936411	0.1885023085923	0.36381250682848	0.400849814801173	0.134589692421333	0.0284086146141726	0.256909872176484	0.0720823578898352	0.11611345358252	0.33165000045711	0.0623720373275693	0.210887680505766	0.110882018210819	0.265062596649159	0.539361786621878	0.158947911799835	0.0624710421886439	0.0351661805196112	0.173120438874928	0.20816857048822	0.17745166840848	0.237276650573273	0.406615852960357	0.306059091117772	0.459640492105084	0.511825766464676	0.523680358606178	0.113767698348459	0.478274275084453	0.336804109210218	0.185018240895844	0.030127067350511	0.385296402462116	0.0412082526269273	0.101701576155911	0.0222122062491839	0.00978726506425102	0.139705332040005	0.394760446452446	0.342402653792871	0.62319466474203	0.412944353507869	0.0371143338243049	0.270585435330753	0.228106927687122	0.113813307336195	0.856080273850611	0.558757244074624	0.836677760631487	0.790690157070469	0.521700925839732	0.577632848397011	0.195599421251809	0.361179677922064	0.109276590436339	0.319442198175554	0.323918359811632	0.0276325079393372	0.283438619756024	0.0929100931442232	0.109492811995382	0.314611052803162	0.061526597854265	0.201163237459525	0.122390130361562	0.246589221461105	0.529067023926735	0.18582886526192	0.0674709574580613	0.0413516422994947	0.152268804775179	0.159077558683662	0.20357937842001	0.269386505360145	0.395251308361359	0.306046724765852	0.451236338967126	0.517987868449124	0.542443872886553	0.129939457547936	0.521969095280814	0.372953696642529	0.147400183378453	0.0340593964223918	0.37196442478414	0.0439549114928211	0.0890432423980844	0.33423837814771	0.0405958554061445	0.210783180586942	0.13180789126002	0.277843560554682	0.523756761810022	0.205154425812772	0.0407838065191149	0.0372184486495614	0.150156053841469	0.142499649536071	0.185919567175948	0.285143010382108	0.407842732124378	0.30484853025453	0.468609433453376	0.531655571347083	0.554791139844902	0.130252722545583	0.496853453388599	0.473685437362126	0.16664255783084	0.0463851355620486	0.330485854360186	0.0545290578366588	0.0587502837654748	0.358844498264348	0.0217483245253064	0.204700193602972	0.117380711342852	0.3143350862068	0.581817956560608	0.189142106027531	0.0304570716326412	0.00110916771015452	0.159007228187602	0.15020460688375	0.143075510279936	0.271903555521244	0.413322558994763	0.302043695739885	0.43329042588103	0.506148208897855	0.509903005387721	0.129247809034908	0.448438008074616	0.484926507206927	0.163719408331017	0.0522722285503181	0.310724378873936	0.0621369026802241	0.172815427046613	0.211602729036208	0.0468816494201949	0.189779928364047	0.15447719129756	0.398817976245222	0.46778133233132	0.312408027991065	0.201714608585307	0.269985772466937	0.156857024130749	0.164001061315547	0.354907685874774	0.524223237700374	0.622131459164603	0.462118279454809	0.545109169394173	0.423797337293963	0.373605745788294	0.139264889529678	0.326500243809835	0.496079129189217	0.138655076178725	0.0298935376536296	0.244420093375166	0.0478379088594427	0.286421958595821	0.100727180290775	0.0154058501282371	0.0937027723571788	0.300813788606939	0.360573696568501	0.747133615079688	0.376206026467047	0.182773206681456	0.244778687084442	0.349549834477005	0.238598389200409	0.857401655996583	0.538072312026823	0.877110359786286	0.697991704189118	0.552173964216018	0.577172316876809	0.330978655361583	0.327992151593572	0.111078933691241	0.330289502756795	0.369080677840774	0.020585278043311	0.152313098855987	0.105316234343158	0.148180576348449	0.24830077714366	0.0672357737496872	0.189545144624747	0.162396585192067	0.247442427291047	0.486579401932876	0.219997494171833	0.0820073564048003	0.0595438390279194	0.154583418619626	0.188957354680359	0.272610472183055	0.245094971858886	0.384057960645162	0.335141421182175	0.476565718487647	0.538874677854309	0.510495167553018	0.170735628697761	0.553010438197252	0.285126138221504	0.142234319662271	0.0333783704318864	0.355656256117421	0.0576960942816529	0.0251936065239602	0.387431769017475	0.020681207373013	0.173674467168515	0.114037182025449	0.341064715554454	0.627856381023379	0.209202676577319	0.021218561619526	0.00110765203739602	0.137628554076942	0.18579779799771	0.115626140578835	0.234306060741958	0.419269749001594	0.307800902555384	0.418071237547504	0.544967871810158	0.406998087108748	0.140676441406354	0.404088555189919	0.505984002359166	0.201617555227893	0.0540054656435809	0.311621234247625	0.0671237350910302	0.181827037770584	0.239120434543455	0.0621093340777282	0.159555632504106	0.183430179887807	0.184729219855421	0.475922348914635	0.210568520642667	0.0755790092240356	0.0613268949797303	0.147037075414981	0.179845581363407	0.296924897625695	0.180372687778505	0.329394424992795	0.37133628472236	0.521654666170897	0.537694907526987	0.543594283573281	0.213121640062879	0.603903080905596	0.237905782306759	0.13644446010844	0.0273214122176365	0.369899253128835	0.0540675299683395	0.215815411493592	0.229812335957544	0.0616053726687343	0.1881568010535	0.221484847651928	0.348074322128297	0.487989083511739	0.268380040551402	0.114556442054082	0.0949550868470121	0.214401342160051	0.246821556664585	0.339284126748311	0.355392302430226	0.508239840997352	0.384485321334381	0.48477903304861	0.613301034294782	0.409531562560718	0.234567130865709	0.407991483407608	0.324522669705652	0.17209349006758	0.0249541138599273	0.283075521596221	0.0618885473709966	0.368603086533745	0.0825459940011765	0.00648896304416921	0.0529426388320038	0.359158934733418	0.486830772090236	0.863759141578365	0.522793399939371	0.232885475450622	0.304605685084785	0.483346474897151	0.281186870893286	0.951927366058681	0.645486387392348	0.890243607544709	0.746629513453787	0.578892306912169	0.699743661449434	0.255581556865536	0.431849228328281	0.0287032254838414	0.241913531881281	0.504290824211657	0.00758699981194739	0.105587980933963	0.156142403873683	0.238394724768608	0.251391577971783	0.0532309889536909	0.187925467888328	0.165025867489306	0.402864922893203	0.485593276081536	0.257208205254758	0.12380127668559	0.0674752288151143	0.189535602711406	0.281134945892453	0.306898460694874	0.367599624967938	0.521400058507615	0.412274563039274	0.457323360195879	0.576280067797443	0.360085192382376	0.216697439337581	0.399356624384544	0.369075565926	0.156412270812088	0.0221596629268013	0.242073860118789	0.072889572453168	0.409489629894318	0.135165954618354	0.0390567672353113	0.371029402309763	0.508351903582928	0.44057948412134	0.471400387092105	0.392206202838887	0.168438443763435	0.188041540070276	0.288734775390719	0.342066421369038	0.363942214771356	0.430368051957488	0.680006540941867	0.407829976343094	0.506889526399856	0.656305805154257	0.167444621591595	0.388929288636371	0.224901461398027	0.212140074548504	0.228899647192015	0.02461704088267	0.215764774888132	0.062135212565576	0.117123462352195	0.346806680238572	0.0955526286195492	0.195290350392038	0.128572261445047	0.0985049102610724	0.339992483713603	0.0716093300421678	0.051844223314945	0.0394518539776307	0.107349564799766	0.107390222984608	0.198994332203084	0.0311166781245688	0.187752854632141	0.309675291668597	0.437681322151173	0.492197516963979	0.655812472914884	0.163045666639943	0.794960458308531	0.252725176704925	0.0571220536785967	0.0258807454511378	0.465456147070997	0.0210690268462289	0.346884463662542	0.177020631113973	0.034778533583406	0.326535069344486	0.417196837586213	0.439821162700667	0.433596386559655	0.365833921203667	0.162012756428555	0.177247569879527	0.255417933191545	0.34205749517779	0.319741851984201	0.372410969792633	0.67184237505816	0.408283153855517	0.52748289372401	0.687857766906852	0.147444135478452	0.344997289114145	0.220400028490697	0.227603396424284	0.237139742450529	0.0371519639700329	0.223816669766449	0.060000959658957	0.252483325709853	0.261649430920694	0.059855324497916	0.0685728165475151	0.00129274725612787	0.423285398080828	0.429175876033957	0.280425505115851	0.196587769445161	0.0270000687805991	0.233011376762497	0.206838052942763	0.354986829598188	0.482143816668157	0.525276692897836	0.410474493632336	0.312999327708955	0.501377498096194	0.13647142673757	0.131634646558986	0.377729387033617	0.480400883215203	0.137044127955182	0.0565101903073613	0.219577908256898	0.0395360786889275	0.151655248225838	0.270069402857741	0.0609052239279868	0.180947923998035	0.146416396139822	0.247359094737592	0.51465449030395	0.209702570544221	0.081578704125794	0.0487723579239963	0.147574438358109	0.192472546135677	0.25897913215268	0.279174464785571	0.354004481284582	0.30363790343079	0.488347412789229	0.532161288239753	0.538684032996502	0.15921723263721	0.517575602052793	0.326105235279719	0.149033740363669	0.0313015696104388	0.342568769241893	0.0563597800226262	0.391721399294172	0.119618510208463	0.00307500688966947	0.219444425162185	0.193276530609885	0.561539239094779	0.560786776734043	0.38741926657446	0.206284516995933	0.260307467750793	0.405768999786405	0.313290395754566	0.555141019498228	0.518323214455384	0.75175491055318	0.620909138629014	0.536814637909461	0.606993225199645	0.358298408034769	0.428061107358463	0.185796175749934	0.184788321271481	0.316332915910212	0.00706543065590722	0.238249156488251	0.086205973095484	0.016689357229485	0.406185974962626	0.0183238763431277	0.194043230766729	0.114111466701657	0.34331587158919	0.576533905088645	0.215459082038185	0.00125878527609672	0.00109206483213381	0.122672099269706	0.148681726923843	0.130254472870809	0.230984141230501	0.413043717142399	0.316882749198523	0.404176703877474	0.592068034643379	0.349572322252993	0.135424796225222	0.386014277210942	0.509923876710059	0.206029920969593	0.0544761970722003	0.286746052507855	0.0711457958322014	0.17861636894021	0.363147617033721	0.0617528329040604	0.317896229111695	0.135569624056235	0.166406056724483	0.517853359636963	0.11840784171688	0.0599828315818932	0.0368672161584372	0.176549938126363	0.195173318761077	0.146296109308908	0.270754853683226	0.325680593240097	0.269925221538353	0.43558878561941	0.490751385432757	0.611037159156173	0.11140651360179	0.585675945044798	0.23552072900169	0.21635812419629	0.0422383081224908	0.463829143478783	0.0128469317439778	0.157448127580327	0.193281342789429	0.0438295992964531	0.182999051957658	0.162712134920224	0.361512069737117	0.463419904966672	0.303564703315433	0.212565781431895	0.250211526253451	0.167949452342411	0.155557240533328	0.341653970262452	0.508463262429651	0.637590290350179	0.469527729459466	0.542694425473856	0.404481515871748	0.389626998776234	0.159088957668701	0.334227237000507	0.554305615181558	0.154440909773663	0.0313142437410253	0.274000820615874	0.0365629530223263	0.179712841473381	0.185656497597384	0.0434545825740499	0.171745949635987	0.171235631735387	0.338460486686573	0.483384035584762	0.286900833810182	0.206914248369438	0.256620574748453	0.176516644558493	0.158115362913666	0.359617282092694	0.508536376435569	0.643052695741423	0.428224023799026	0.524887001450239	0.372892375582577	0.429081345717172	0.160659698640652	0.335057002619413	0.615100773618157	0.152628394537868	0.0305364601495433	0.270253589518866	0.0370464275125165	0.433052136624334	0.119441637736637	0.0599136526088291	0.397037895276518	0.58712273942419	0.398684791691011	0.456585740744674	0.329147974345393	0.184409957684926	0.266526424093242	0.221261928777239	0.324167229321743	0.33726677649514	0.527190205594888	0.654118670267024	0.431195720237416	0.540171607637523	0.669780453903383	0.16775171232085	0.454280489978854	0.2085037061294	0.255349905078329	0.201185738568985	0.032373022628663	0.0712763902257304	0.0900787445950936	0.413079705429755	0.104935476209426	0.0361630008877847	0.409369174033755	0.524614463776089	0.515926313377818	0.4957386599716	0.372542884093617	0.197561974215265	0.200199039552331	0.317230280251696	0.357633164198322	0.411341861521801	0.443987966448016	0.720499776051444	0.504752909568308	0.55101456479501	0.681903579141758	0.136145597412432	0.404112939869287	0.213181994470676	0.202280565185458	0.281976595317079	0.0191468376410298	0.209999974894622	0.0517291131458571	0.243393834993183	0.275582976335403	0.057461535860817	0.105678833126042	0.0292461269372305	0.425846802435578	0.443491440632522	0.31992235482197	0.182446595553993	0.0497493287585075	0.215335352839133	0.206894113581524	0.298272295733935	0.484116365759917	0.521808469000766	0.42513128013407	0.379318826290112	0.508523161856275	0.225742948669097	0.142846734725512	0.390141358332036	0.420742025664648	0.148557426655223	0.0459345541952249	0.254380983834322	0.0667779038942304	-62.0634881047314	-65.552566215131	-104.309086421539	-104.203765920353	-114.143425566805	-75.9159676734833	-81.1893722141638	-78.4951310971438	-66.6231645621223	-43.7951315760325	-40.5885696852207	-4.46413618631272	8.29961588170602	-25.5769534588239	-19.993130651934	-5.67172611941865	-18.5164301792676	-18.8749288892414	-18.5532519381684	-0.702050296847824	-5.63516780983502	-8.82998518644467	-10.9354195379566	-32.3376611800043	-22.3423776517629	-89.5410177105238	-13.1963311750855	-38.1782811880122	-17.9437078669754	-81.7454863276333	-17.6089105555437	-17.345302263375	-15.4182900974139	-44.0743575022462	-82.5096953333406	-24.612624880597	-16.4117289442128	-25.1799884904476	-40.659019488955	-103.071745486722	-38.6934204937159	-72.5660712157552	-3.15038512909472	-66.3613582675045	-33.8836952228554	-22.6041819214843	-76.9498467005216	-17.0563270535566	-13.369213299206	-42.7637779251217	-41.4196474662176	-77.1743859150344	-79.593480005937	-34.9280604181132	331.545201160837	354.360049348418	329.747054497591	336.676220613999	333.138781628642	368.852557183229	390.050483429802	393.386188693986	379.816579130034	347.670112891787	345.030584400232	253.358188912967	223.603552731401	314.905333316553	301.279254336603	245.980388623875	228.852609197056	221.737704182826	277.435111868634	223.72873153174	256.976922293873	255.232514678822	280.298936910796	285.182666112301	236.063478009639	347.859468942262	278.727957477283	327.470274412875	288.37987556194	328.548636445664	295.411322934848	296.41234560707	279.573098849876	350.4311690946	346.187423415996	317.329783136255	274.892952592024	321.775611224052	357.081243995302	338.734867279976	342.140020086013	392.634083071202	254.903738520536	385.324917401529	287.638120947273	310.850941156198	372.248345905439	272.479061397822	285.617337418322	350.315524686026	352.545904339246	393.689011766474	391.300703139122	303.826892819008	-0.00223649268805228	-0.108674718889052	0.00171537117677854	0	0	0	-0.0870142496363994	0	0.17834154642229	0.322855833833422	0.154981441783376	0	0	0	0	0	0.00572199596355034	0	-0.287382592000124	0	0.452295362365082	-0.406343236183193	0	0	0	0.349628933995656	0	-0.0688498678744665	0	-0.128778106147016	0	0.0731239650132404	0.321348834514852	-0.00634916878485825	0	0	0	0	-0.222434192850677	-0.00687026299138161	0	0	0	0	0	0	0	-0.214162157995303	0.154970475555808	-0.401329038528025	-0.481996199258755	0	-0.0170548277033116	0	0	0	0	0	130.150424030459	96.1900061423141	0.658302454045042	0.00357593688362919	0.578717948717949
19800	0.00316079446757796	0.000883387050435054	0.00808980792510752	0.0011970301679394	0.40133118163462	0.311267161240156	0.53287861249073	0.432676867850771	0.00193868165879141	0.371179594183551	0.118148043547948	0.0671013939840212	0.345432564128818	0.412726144389763	0.647943795895437	0.778178334338849	0.521067976284929	0.431773423836553	0.189745260019856	0.367015789250224	0.170997200565365	0.186056673519798	0.00183557122241778	0.0276657808083038	0.440402341267264	0.0311816208769792	0.156173560872593	0.0321685037150692	0.0165148692044099	0.177149233767495	0.392872923302583	0.319488615456636	0.613211703682624	0.399886026160099	0.0294574111480479	0.261016667040069	0.214922941898151	0.124787423753483	0.825871165868818	0.545165608896315	0.595077111172197	0.484659086374196	0.552325300148118	0.573839889544094	0.208265973764172	0.168306513027569	0.372546681753188	0.313321670161566	0.334883041154138	0.0209640183352186	0.321620954662038	0.019208871085183	0.375536672834163	0.00111956339614042	0.0102642546233852	0.0861818758067185	0.359568164316764	0.458009269534791	0.786844266092829	0.590237235768907	0.173535056632071	0.292055934051954	0.585782184076135	0.29905917995834	0.955383386861435	0.619890756761256	0.837552815856958	0.699879690439122	0.52808710083789	0.62634682522547	0.190687932488911	0.474955944777611	0.00178645075023636	0.256789081141493	0.507501313810616	0.00794477056382502	0.00154101714372061	0.153437787000252	0.364968410128902	0.0946064149846292	0.00221230852749406	0.00258312081993018	0.362698296961785	0.489975666365739	0.881633596648072	0.520819505972271	0.240748586687698	0.309581715724324	0.499804118344654	0.274846963974199	0.965522284711469	0.668830302937152	0.903357412226928	0.740282866165811	0.560150916196413	0.677895284027779	0.251456994510832	0.43452118817774	0.0248159826351205	0.23274717027755	0.554135931534575	0.00644453554969845	0.104419884486985	0.165186182237188	0.42348838800917	0.0787709665150178	0.00413426465122568	0.00314747893718324	0.411044876273259	0.572218656789999	0.823509138816145	0.459954945840932	0.309346388847549	0.387906525553137	0.50375837097183	0.302475172696751	0.899145977878506	0.706424057303579	0.999019149678376	0.862482049923222	0.687641029788729	0.768464428849291	0.159420704484188	0.446480329291866	0.0875383820383759	0.227816802969139	0.47776399359256	0.0161497890637346	0.00148450456341258	0.172326031646737	0.354675849899638	0.119178937202057	0.00176521820341856	0.228546744545251	0.184228381093714	0.585469753315968	0.583190997593148	0.396104100897402	0.184678853790892	0.263804050614296	0.433090491962696	0.316037200614712	0.515950695678814	0.503091995796029	0.731021756939774	0.59552048414158	0.628111071464285	0.616271811418882	0.387965025947873	0.436078291630307	0.17996235180673	0.173617877703063	0.329693653440593	0.0111753648820806	0.254400360801748	0.0800745669415841	0.43303689752107	0.121850793204485	0.0305818301248978	0.448558037411903	0.52171339176786	0.549064908683963	0.493201812750399	0.374859739769329	0.198618407941733	0.193450744950566	0.335931541116956	0.351024004668651	0.404576038012052	0.412746943736479	0.764486240077449	0.476305839467465	0.564086146251491	0.670053847337276	0.163759672511994	0.423863954917705	0.185351541297555	0.168781800085878	0.279106859373177	0.0250284331699474	0.210603496164875	0.0495722621614505	0.449207229151936	0.0882299987063185	0.0723407699182644	0.406571359610784	0.584947068746351	0.452828443735071	0.462373268274019	0.32282993597913	0.188598879469988	0.279415140849639	0.204844140502894	0.370120699164882	0.333678738558321	0.535353033773997	0.639149391691833	0.448055847705925	0.560914072822291	0.660702840676357	0.177165301320028	0.486162121982799	0.241814877004366	0.246416071610146	0.161825318181044	0.0290130843343961	0.0532120209191477	0.0775514864731891	0.326975348375655	0.172779054132619	0.034087864212123	0.359415290352346	0.477838066148086	0.368977352425912	0.414787525530702	0.37421584471054	0.198894994105707	0.180942872026928	0.156959820262975	0.372821910707959	0.26467966744155	0.367371874665404	0.569314670486883	0.448735681235718	0.537635992639645	0.68271351898335	0.124476458116767	0.324466918866173	0.197655206549064	0.14807190646421	0.25552992062311	0.0173106961183804	0.210691626240208	0.0713403980328825	0.155905265586869	0.222408799620322	0.0511725206598529	0.173228192994378	0.153738950729536	0.415966743328377	0.449560383570856	0.303614760129561	0.198900481149922	0.249574836398169	0.157481683283094	0.157547813659734	0.354399781952643	0.546183402169992	0.646738595236733	0.448183577266846	0.535857807180661	0.469472317481333	0.371119412290356	0.129338336061695	0.354064136955013	0.500993012042669	0.127718953881063	0.0302082309415584	0.225250096023072	0.0536651678654775	0.155509312850687	0.191176294055234	0.0413239550744926	0.155015635900142	0.184802904247284	0.333993002975429	0.500083137849525	0.268907404632252	0.227302635065241	0.262764364207977	0.18052335586281	0.15478772685245	0.31476428262585	0.543465847232328	0.666537006510814	0.426646623618897	0.528368902279059	0.405803609278216	0.476911310335463	0.143927185192104	0.291141281382527	0.63060565362869	0.13464447424629	0.0282310911798464	0.272298566222272	0.029740219826307	0.0996829467104421	0.391371066325818	0.101197031766457	0.125716510067107	0.167673042830897	0.0717657064162807	0.389098553000056	0.0363564276514076	0.0512410404663228	0.0402637837408375	0.146794895741913	0.113338210706797	0.229949397936268	0.00147241878686997	0.214108219200329	0.325130267500029	0.439924782415782	0.515264820088046	0.658961274076347	0.172573522030008	0.924402340469335	0.178005542227767	0.100569162904953	0.0110105295039562	0.388070498332685	0.0048696357726751	0.096185511797625	0.401384970199903	0.0934961923351665	0.188294158357146	0.1287387487714	0.00124811487038408	0.274174862939074	0.0483124358690372	0.0435771525822261	0.0375217463325063	0.00141784663089591	0.0581921188255491	0.217125632021096	0.0250053681081365	0.117187991964287	0.241447251824003	0.423355315082419	0.419326188180841	0.756617342608153	0.0937309852510487	0.872465192369118	0.318388794573778	0.044726811710723	0.0196605053540352	0.63329534919641	0.0159592871224206	0.177880132848238	0.224986696106815	0.0598395190962062	0.208827688340122	0.205631225480981	0.0951433835994565	0.420825221224553	0.251879273809074	0.00219055921784277	0.0492980460519905	0.153495694458324	0.210823884790219	0.256049142373416	0.273216584901857	0.296971530018306	0.382606981299191	0.547742568948276	0.499773147376566	0.520739105021226	0.219469143615147	0.592358684636837	0.175024084580854	0.105532538588985	0.0484100867674457	0.35065103005027	0.0606899969869042	0.161983922405055	0.273622846411757	0.092910047673842	0.172895954728455	0.111810380692463	0.229655188292294	0.503853908356733	0.20158220246502	0.0763644898694766	0.0463197187503613	0.137820696972224	0.214787794111995	0.247545396953436	0.254150461599369	0.389492266326377	0.266259232091716	0.465846351298561	0.480950251359481	0.566283743286394	0.165485430208527	0.524261625991016	0.298408653551346	0.153781597551578	0.0382530146402555	0.354009729985541	0.0364093967265585	0.0803955535432993	0.427650865098717	0.0334146608025188	0.221372297485318	0.0945772902911871	0.335810516836131	0.607745982589989	0.0734871597881859	0.0295359001215783	0.00155658541246209	0.147433029612685	0.0900070548538833	0.0956192708095482	0.266167841272412	0.428275720209044	0.211372715985807	0.452937783220668	0.177262700174296	0.887748077923922	0.112102383000427	0.372635307618395	0.397699200096215	0.166797952403838	0.0587895293397982	0.331927210882975	0.0964869968420932	0.0472365126025381	0.627664478212211	0.00107482181283069	0.00145199937820579	0.0576535126658945	0.197075914919378	0.722352920548834	0.381310754424649	0.00122958119806495	0.00152024601458148	0.142594586404699	0.0947841993966586	0.040686435899023	0.454598244618789	0.49464978611429	0.263474364720579	0.386053474889203	0.884997419913286	0.0926579109700783	0.186048352246806	0.219824261756709	0.891035762295078	0.164972862815279	0.0856748304212915	0.187983584364105	0.00164076786965927	0.00133015154155613	0.442957440247594	0.0355956032551622	0.243801776916398	0.0985391373186489	0.348826185630252	0.541705547094093	0.182712271450042	0.00419541768711506	0.00143899968682171	0.00156723804096128	0.0529314463116676	0.113909917051308	0.0526815034909402	0.582886431544605	0.325589013693	0.430808827504788	0.76640588027409	0.00238272615831095	0.00286989162307718	0.405916567947619	0.582015884802451	0.202960088876545	0.042120836100002	0.0715056335823044	0.0939280715067124	0.0488402812324372	0.384769624567771	0.00704373739786512	0.250502254431182	0.113291814002483	0.429605746532577	0.77150740496766	0.138763493810298	0.0553069014155268	0.00108491402859831	0.192882267983274	0.347105529740271	0.182379120280042	0.214068489898628	0.415400801099813	0.370741373673624	0.428549191305667	0.571105383814729	0.2148570176666	0.0991861725898077	0.561803174787002	0.585627822810783	0.2781327923162	0.0574603071216379	0.31646285760697	0.00594805020317223	0.00152951886409916	0.39365198991321	0.0771367595939285	0.261881544094479	0.054543203931586	0.244675890932244	0.496034791800062	0.10759903468827	0.0574485544201469	0.0335669972264493	0.108774272578611	0.205182295176481	0.00428968851601136	0.138430536061734	0.338753257908142	0.278851056919313	0.363726382392894	0.41761800791297	0.552948218907826	0.0393718981647894	0.550339160878343	0.400441461610826	0.185949093367943	0.0434297012946205	0.496741396789983	0.0344987141745352	0.0871158423548783	0.399331362697254	0.099307881598437	0.239436922330909	0.0735221658973981	0.191916259098432	0.416566509495805	0.162957157182015	0.0429414152967962	0.00276417528785688	0.164252356042455	0.156882975288956	0.141854841863365	0.229404578216337	0.320503113632204	0.33159419777184	0.374740260270985	0.358783021481121	0.667324186728624	0.0703189373140737	0.551909898468696	0.330694905198182	0.177258276491105	0.0376926714887307	0.458976051945291	0.0142144516942302	0.19215143492184	0.366879162905966	0.0777654521828596	0.327800451542695	0.0267727444826515	0.355154064082345	0.490059591793206	0.113407570346637	0.0545104410597452	0.039235249634578	0.163908732829191	0.184985499601759	0.228437406057127	0.278527296442152	0.279426250051896	0.344771864411925	0.274448762898709	0.43611168279334	0.630610019334974	0.0814905694944367	0.606538019774679	0.207078246408246	0.098028485898007	0.0531368988077417	0.506213087295951	0.0039625241965226	0.0537475572463853	0.357137278695873	0.0448426832479162	0.240139219345849	0.101769155800304	0.289035395495845	0.487025488320841	0.180345258402824	0.070499564577957	0.0379852717767139	0.1534361457338	0.0655603357170162	0.193026424739334	0.216793003494728	0.385695369388995	0.268388840183069	0.460455507680822	0.446772209771488	0.636870766569681	0.120721703356786	0.471287102060328	0.605236240618234	0.139345310604877	0.0524672460317148	0.299649426212578	0.0579863387000116	0.242589997925402	0.274446284285734	0.0578866446472582	0.0712286644190841	0.00173661277222518	0.442352908655618	0.401062893028083	0.275470907636461	0.194105086809046	0.000957557433176398	0.240062453686663	0.232352731906202	0.380490101761199	0.492565457941762	0.513169127928692	0.422480105011464	0.287611197084473	0.452859732120299	0.144126835808368	0.127635131797114	0.41303852173992	0.498644649589645	0.150911256616872	0.048519224061847	0.216804703058483	0.0318992686712745	0.164020072080775	0.266157193221281	0.120702042071294	0.0010748353098383	0.00139743892421432	0.518248140317434	0.399986565075734	0.276700779361287	0.128592262936637	0.0251358930796363	0.23831791322314	0.126482020823481	0.380975434975964	0.587441425731332	0.386534381993722	0.244980245013966	0.251895484072245	0.376574784090108	0.00117015565081376	0.0213492257050131	0.328210944476886	0.789328598941534	0.0012569394512228	0.107412986749691	0.0598099571735359	0.00287177385396634	0.328384402096917	0.102264522168561	0.0101451043957218	0.0724641989965735	0.292446336372838	0.44191020610263	0.7571475564596	0.337096021770082	0.244533259497786	0.27001933685677	0.398864560648438	0.231312737213849	0.838324907106404	0.595899326624792	0.894443761133016	0.740751337795029	0.588330521382354	0.66737744485204	0.275353553909546	0.329624140496167	0.107617181643783	0.294280735072255	0.412375329114363	0.0164757583779518	0.112531617557798	0.108121282601233	0.112589121060448	0.378147550367173	0.0720162251968527	0.2196390213588	0.0894793771881559	0.204944518055194	0.485469189163378	0.165191218108691	0.0507815691399547	0.0269341853463918	0.183359240021621	0.182989772969989	0.158618735743938	0.265062453514125	0.351272685032502	0.335220379796038	0.427104400690711	0.438509487077071	0.587964709042337	0.115557072005178	0.513023047520713	0.312528997447098	0.180643420994256	0.0298692608899837	0.396759302456666	0.0269477567870277	0.223608160223993	0.272326262311011	0.051743543528332	0.184198262882729	0.107146945598635	0.43990406998229	0.476811162197804	0.305584856369724	0.134662527831072	0.0590102848427711	0.175737233511155	0.238694685441585	0.336236001057551	0.407691050700347	0.597980486848525	0.426809856541501	0.419464822187562	0.509723323178252	0.324342410936411	0.1885023085923	0.36381250682848	0.400849814801173	0.134589692421333	0.0302260597060056	0.256909872176484	0.0612020670151159	0.11611345358252	0.33165000045711	0.0657197759126059	0.210887680505766	0.110882018210819	0.265062596649159	0.539361786621878	0.158947911799835	0.0624710421886439	0.0351342169685249	0.173120438874928	0.20816857048822	0.17745166840848	0.237276650573273	0.406615852960357	0.306059091117772	0.459640492105084	0.511825766464676	0.523680358606178	0.113767698348459	0.478274275084453	0.336804109210218	0.185018240895844	0.03444593870482	0.385296402462116	0.0407307044978789	0.101701576155911	0.0222122062491839	0.0092078613078611	0.139705332040005	0.394760446452446	0.342402653792871	0.62319466474203	0.412944353507869	0.0371143338243049	0.289967811876689	0.228106927687122	0.113813307336195	0.856080273850611	0.558757244074624	0.836677760631487	0.790690157070469	0.521700925839732	0.577632848397011	0.195599421251809	0.361179677922064	0.109276590436339	0.319442198175554	0.323918359811632	0.0238878995747891	0.283438619756024	0.087455828544288	0.109492811995382	0.314611052803162	0.0598653508039307	0.201163237459525	0.122390130361562	0.246589221461105	0.529067023926735	0.18582886526192	0.0674709574580613	0.0424080222290895	0.152268804775179	0.159077558683662	0.20357937842001	0.269386505360145	0.395251308361359	0.306046724765852	0.451236338967126	0.517987868449124	0.542443872886553	0.129939457547936	0.521969095280814	0.372953696642529	0.147400183378453	0.0342506624858817	0.37196442478414	0.0468826828727186	0.0890432423980844	0.33423837814771	0.0496416315077633	0.210783180586942	0.13180789126002	0.277843560554682	0.523756761810022	0.205154425812772	0.0407838065191149	0.0418183514668026	0.150156053841469	0.142499649536071	0.185919567175948	0.285143010382108	0.407842732124378	0.30484853025453	0.468609433453376	0.531655571347083	0.554791139844902	0.130252722545583	0.496853453388599	0.473685437362126	0.16664255783084	0.0501766443770363	0.330485854360186	0.056017862960748	0.0587502837654748	0.358844498264348	0.0259056032721567	0.204700193602972	0.117380711342852	0.3143350862068	0.581817956560608	0.189142106027531	0.0304570716326412	0.00119568614583804	0.159007228187602	0.15020460688375	0.143075510279936	0.271903555521244	0.413322558994763	0.302043695739885	0.43329042588103	0.506148208897855	0.509903005387721	0.129247809034908	0.448438008074616	0.484926507206927	0.163719408331017	0.0592081448767376	0.310724378873936	0.0644194850653727	0.172815427046613	0.211602729036208	0.0489622125096051	0.189779928364047	0.15447719129756	0.398817976245222	0.46778133233132	0.312408027991065	0.201714608585307	0.254223589760856	0.156857024130749	0.164001061315547	0.354907685874774	0.524223237700374	0.622131459164603	0.462118279454809	0.545109169394173	0.423797337293963	0.373605745788294	0.139264889529678	0.326500243809835	0.496079129189217	0.138655076178725	0.0318214068611158	0.244420093375166	0.036741828996297	0.286421958595821	0.100727180290775	0.0167653274705482	0.0937027723571788	0.300813788606939	0.360573696568501	0.747133615079688	0.376206026467047	0.182773206681456	0.241981713820731	0.349549834477005	0.238598389200409	0.857401655996583	0.538072312026823	0.877110359786286	0.697991704189118	0.552173964216018	0.577172316876809	0.330978655361583	0.327992151593572	0.111078933691241	0.330289502756795	0.369080677840774	0.017519288382721	0.152313098855987	0.125301215159217	0.148180576348449	0.24830077714366	0.074727752790059	0.189545144624747	0.162396585192067	0.247442427291047	0.486579401932876	0.219997494171833	0.0820073564048003	0.063137829923714	0.154583418619626	0.188957354680359	0.272610472183055	0.245094971858886	0.384057960645162	0.335141421182175	0.476565718487647	0.538874677854309	0.510495167553018	0.170735628697761	0.553010438197252	0.285126138221504	0.142234319662271	0.026157746139006	0.355656256117421	0.0570192680415143	0.0251936065239602	0.387431769017475	0.0225266159771805	0.173674467168515	0.114037182025449	0.341064715554454	0.627856381023379	0.209202676577319	0.021218561619526	0.00102056311696528	0.137628554076942	0.18579779799771	0.115626140578835	0.234306060741958	0.419269749001594	0.307800902555384	0.418071237547504	0.544967871810158	0.406998087108748	0.140676441406354	0.404088555189919	0.505984002359166	0.201617555227893	0.06205226782097	0.311621234247625	0.0680335625511674	0.181827037770584	0.239120434543455	0.0699771007576368	0.159555632504106	0.183430179887807	0.184729219855421	0.475922348914635	0.210568520642667	0.0755790092240356	0.0697841997215772	0.147037075414981	0.179845581363407	0.296924897625695	0.180372687778505	0.329394424992795	0.37133628472236	0.521654666170897	0.537694907526987	0.543594283573281	0.213121640062879	0.603903080905596	0.237905782306759	0.13644446010844	0.0252274273311296	0.369899253128835	0.0520186521997089	0.215815411493592	0.229812335957544	0.055801604178839	0.1881568010535	0.221484847651928	0.348074322128297	0.487989083511739	0.268380040551402	0.114556442054082	0.0987622301817761	0.214401342160051	0.246821556664585	0.339284126748311	0.355392302430226	0.508239840997352	0.384485321334381	0.48477903304861	0.613301034294782	0.409531562560718	0.234567130865709	0.407991483407608	0.324522669705652	0.17209349006758	0.0251631092634655	0.283075521596221	0.0726461179918994	0.368603086533745	0.0825459940011765	0.00511802139423792	0.0529426388320038	0.359158934733418	0.486830772090236	0.863759141578365	0.522793399939371	0.232885475450622	0.298669922252791	0.483346474897151	0.281186870893286	0.951927366058681	0.645486387392348	0.890243607544709	0.746629513453787	0.578892306912169	0.699743661449434	0.255581556865536	0.431849228328281	0.0287032254838414	0.241913531881281	0.504290824211657	0.00837884008836803	0.105587980933963	0.159138542266446	0.238394724768608	0.251391577971783	0.0473120706839641	0.187925467888328	0.165025867489306	0.402864922893203	0.485593276081536	0.257208205254758	0.12380127668559	0.066613860199424	0.189535602711406	0.281134945892453	0.306898460694874	0.367599624967938	0.521400058507615	0.412274563039274	0.457323360195879	0.576280067797443	0.360085192382376	0.216697439337581	0.399356624384544	0.369075565926	0.156412270812088	0.0225732667952461	0.242073860118789	0.0758875434916142	0.409489629894318	0.135165954618354	0.0495823457095816	0.371029402309763	0.508351903582928	0.44057948412134	0.471400387092105	0.392206202838887	0.168438443763435	0.196654508869683	0.288734775390719	0.342066421369038	0.363942214771356	0.430368051957488	0.680006540941867	0.407829976343094	0.506889526399856	0.656305805154257	0.167444621591595	0.388929288636371	0.224901461398027	0.212140074548504	0.228899647192015	0.0241313075849454	0.215764774888132	0.0637879702303068	0.117123462352195	0.346806680238572	0.0931292518466124	0.195290350392038	0.128572261445047	0.0985049102610724	0.339992483713603	0.0716093300421678	0.051844223314945	0.0426278317561626	0.107349564799766	0.107390222984608	0.198994332203084	0.0311166781245688	0.187752854632141	0.309675291668597	0.437681322151173	0.492197516963979	0.655812472914884	0.163045666639943	0.794960458308531	0.252725176704925	0.0571220536785967	0.0226525867475654	0.465456147070997	0.0242741214792356	0.346884463662542	0.177020631113973	0.0431224834356964	0.326535069344486	0.417196837586213	0.439821162700667	0.433596386559655	0.365833921203667	0.162012756428555	0.183389506046959	0.255417933191545	0.34205749517779	0.319741851984201	0.372410969792633	0.67184237505816	0.408283153855517	0.52748289372401	0.687857766906852	0.147444135478452	0.344997289114145	0.220400028490697	0.227603396424284	0.237139742450529	0.0320964188077244	0.223816669766449	0.0635114478826927	0.252483325709853	0.261649430920694	0.0661156522460551	0.0685728165475151	0.00129274725612787	0.423285398080828	0.429175876033957	0.280425505115851	0.196587769445161	0.0255129278073669	0.233011376762497	0.206838052942763	0.354986829598188	0.482143816668157	0.525276692897836	0.410474493632336	0.312999327708955	0.501377498096194	0.13647142673757	0.131634646558986	0.377729387033617	0.480400883215203	0.137044127955182	0.0537657319598439	0.219577908256898	0.0455545666629224	0.151655248225838	0.270069402857741	0.0771871400690807	0.180947923998035	0.146416396139822	0.247359094737592	0.51465449030395	0.209702570544221	0.081578704125794	0.0545101196915187	0.147574438358109	0.192472546135677	0.25897913215268	0.279174464785571	0.354004481284582	0.30363790343079	0.488347412789229	0.532161288239753	0.538684032996502	0.15921723263721	0.517575602052793	0.326105235279719	0.149033740363669	0.0266575353546085	0.342568769241893	0.0513197531167613	0.391721399294172	0.119618510208463	0.00268764970842746	0.219444425162185	0.193276530609885	0.561539239094779	0.560786776734043	0.38741926657446	0.206284516995933	0.243670019633935	0.405768999786405	0.313290395754566	0.555141019498228	0.518323214455384	0.75175491055318	0.620909138629014	0.536814637909461	0.606993225199645	0.358298408034769	0.428061107358463	0.185796175749934	0.184788321271481	0.316332915910212	0.00675736677449278	0.238249156488251	0.0745931292492921	0.016689357229485	0.406185974962626	0.0208828304530167	0.194043230766729	0.114111466701657	0.34331587158919	0.576533905088645	0.215459082038185	0.00125878527609672	0.0010518288153362	0.122672099269706	0.148681726923843	0.130254472870809	0.230984141230501	0.413043717142399	0.316882749198523	0.404176703877474	0.592068034643379	0.349572322252993	0.135424796225222	0.386014277210942	0.509923876710059	0.206029920969593	0.0636119680761499	0.286746052507855	0.070380785877022	0.17861636894021	0.363147617033721	0.069512741132053	0.317896229111695	0.135569624056235	0.166406056724483	0.517853359636963	0.11840784171688	0.0599828315818932	0.0337591251318533	0.176549938126363	0.195173318761077	0.146296109308908	0.270754853683226	0.325680593240097	0.269925221538353	0.43558878561941	0.490751385432757	0.611037159156173	0.11140651360179	0.585675945044798	0.23552072900169	0.21635812419629	0.045435410957042	0.463829143478783	0.0151134233620389	0.157448127580327	0.193281342789429	0.0425969238069834	0.182999051957658	0.162712134920224	0.361512069737117	0.463419904966672	0.303564703315433	0.212565781431895	0.268630688686317	0.167949452342411	0.155557240533328	0.341653970262452	0.508463262429651	0.637590290350179	0.469527729459466	0.542694425473856	0.404481515871748	0.389626998776234	0.159088957668701	0.334227237000507	0.554305615181558	0.154440909773663	0.0265127494023381	0.274000820615874	0.0333032807030123	0.179712841473381	0.185656497597384	0.0426445198388862	0.171745949635987	0.171235631735387	0.338460486686573	0.483384035584762	0.286900833810182	0.206914248369438	0.271978173148576	0.176516644558493	0.158115362913666	0.359617282092694	0.508536376435569	0.643052695741423	0.428224023799026	0.524887001450239	0.372892375582577	0.429081345717172	0.160659698640652	0.335057002619413	0.615100773618157	0.152628394537868	0.0346170230692647	0.270253589518866	0.0355152729810201	0.433052136624334	0.119441637736637	0.059985239238259	0.397037895276518	0.58712273942419	0.398684791691011	0.456585740744674	0.329147974345393	0.184409957684926	0.252818485827049	0.221261928777239	0.324167229321743	0.33726677649514	0.527190205594888	0.654118670267024	0.431195720237416	0.540171607637523	0.669780453903383	0.16775171232085	0.454280489978854	0.2085037061294	0.255349905078329	0.201185738568985	0.0309861746126052	0.0712763902257304	0.0776925490320146	0.413079705429755	0.104935476209426	0.0371882033637381	0.409369174033755	0.524614463776089	0.515926313377818	0.4957386599716	0.372542884093617	0.197561974215265	0.198542551100479	0.317230280251696	0.357633164198322	0.411341861521801	0.443987966448016	0.720499776051444	0.504752909568308	0.55101456479501	0.681903579141758	0.136145597412432	0.404112939869287	0.213181994470676	0.202280565185458	0.281976595317079	0.0168524738503364	0.209999974894622	0.0558407166380939	0.243393834993183	0.275582976335403	0.0500546754117111	0.105678833126042	0.0292461269372305	0.425846802435578	0.443491440632522	0.31992235482197	0.182446595553993	0.0512349500820369	0.215335352839133	0.206894113581524	0.298272295733935	0.484116365759917	0.521808469000766	0.42513128013407	0.379318826290112	0.508523161856275	0.225742948669097	0.142846734725512	0.390141358332036	0.420742025664648	0.148557426655223	0.0390088186409575	0.254380983834322	0.0613903147288872	-62.8972091822412	-65.7994466782497	-104.499906163692	-104.234573691889	-113.520742114313	-76.2910491470671	-80.6732627381286	-78.3362264187982	-66.6211887233855	-43.3858594134525	-41.0840506000838	-4.28634959899595	8.23552169911552	-25.5700273359942	-20.107634204975	-5.8284870219805	-18.8129288737072	-18.8013319254141	-18.5632659269997	-0.774602420871927	-5.5778598301876	-8.81535097097912	-10.9844233644666	-32.3946785135462	-22.3434397453866	-88.6154794778531	-13.2664044661119	-38.1010572793103	-17.8793751125053	-82.09165108487	-17.6547697644852	-17.3334161798387	-15.34348570611	-43.7046808013429	-82.5842012870245	-24.6731663725383	-16.3351792499405	-25.2737966963332	-40.8279244938926	-102.987850163093	-38.7370459074478	-72.6491494112052	-3.26885859814268	-66.465316992021	-33.8644143569948	-22.5895709591076	-76.5992994864799	-16.9570403628914	-13.2408060271666	-43.1186738388965	-41.6543331226406	-76.8763991584969	-79.5976152729165	-35.0386020747478	333.502114990012	355.640530204315	330.28452866433	336.809015611367	332.167135259918	370.352417246203	387.68945845962	393.445401373499	379.691594874521	346.12511953833	346.864311938255	253.802323835586	223.300416025983	315.469947965191	301.975060042172	246.009748722466	227.896398297164	221.677006849308	277.409562606631	223.952139903378	257.130576485279	255.889588942745	279.933955389427	284.922794820216	235.953381201703	344.769252322053	278.646058556731	327.202339130992	288.590755137945	329.663894295695	295.563037252417	297.447677058377	279.940112774377	349.23624201666	346.135820832169	317.774316916809	275.18125605123	323.02291858967	357.548375179185	338.386713886922	341.916697826679	393.746790374982	255.239075103018	386.051380865667	287.584551784902	311.853425088949	370.804864694122	272.805261045671	285.502307838393	351.456509829968	353.749532848255	392.474683034004	391.156058763258	303.554351464366	0.000768389549130814	-0.114924568560891	-0.00642524861900044	0	0	0	-0.0808164624165197	0	0.17306087346	0.300842636534242	0.142929035923093	0	0	0	0	0	-0.00582990629803272	0	-0.298917146580101	0	0.414986161228478	-0.299144730949814	0	0	0	0.351564770711785	0	-0.040719145557512	0	-0.0868232290351089	0	0.0672945776420607	0.359554434571277	-0.00719440335095421	0	0	0	0	-0.229247015369827	-0.00112631154541422	0	0	0	0	0	0	0	-0.20572580632234	0.123780599097398	-0.38615780583931	-0.466499111958383	0	-0.027146634928717	0	0	0	0	0	118.514873422507	102.122247241972	0.717374845873564	0.00353923853923854	0.578989898989899
20100	0.00316079446757796	0.000883387050435054	0.00719726735520436	0.0011970301679394	0.40133118163462	0.311267161240156	0.53287861249073	0.432676867850771	0.00193868165879141	0.351554645727741	0.118148043547948	0.0671013939840212	0.340997863998175	0.412726144389763	0.661124430585542	0.778178334338849	0.521067976284929	0.431773423836553	0.189745260019856	0.367015789250224	0.170997200565365	0.186056673519798	0.00183557122241778	0.0301093739238762	0.440402341267264	0.0329314894802691	0.156173560872593	0.0321685037150692	0.0163734392638319	0.177149233767495	0.392872923302583	0.319488615456636	0.613211703682624	0.399886026160099	0.0294574111480479	0.278540219356381	0.214922941898151	0.124787423753483	0.813736499018916	0.545165608896315	0.577272737377457	0.484659086374196	0.552325300148118	0.573839889544094	0.208265973764172	0.168306513027569	0.372546681753188	0.313321670161566	0.334883041154138	0.0279147947335189	0.321620954662038	0.0178027876637497	0.375536672834163	0.00111956339614042	0.00879334286616339	0.0861818758067185	0.359568164316764	0.458009269534791	0.786844266092829	0.590237235768907	0.173535056632071	0.268934878512476	0.585782184076135	0.29905917995834	0.957644203489032	0.619890756761256	0.838440355854028	0.699879690439122	0.52808710083789	0.62634682522547	0.190687932488911	0.474955944777611	0.00178645075023636	0.256789081141493	0.507501313810616	0.00637249825168663	0.00154101714372061	0.190774376681443	0.364968410128902	0.0946064149846292	0.00293584570321318	0.00258312081993018	0.362698296961785	0.489975666365739	0.881633596648072	0.520819505972271	0.240748586687698	0.292959252919262	0.499804118344654	0.274846963974199	0.964443234343235	0.668830302937152	0.911941570684781	0.740282866165811	0.560150916196413	0.677895284027779	0.251456994510832	0.43452118817774	0.0248159826351205	0.23274717027755	0.554135931534575	0.00945071527660445	0.104419884486985	0.160014405495781	0.42348838800917	0.0787709665150178	0.00412966811612178	0.00314747893718324	0.411044876273259	0.572218656789999	0.823509138816145	0.459954945840932	0.309346388847549	0.37624520456428	0.50375837097183	0.302475172696751	0.903894824326423	0.706424057303579	0.998987048308017	0.862482049923222	0.687641029788729	0.768464428849291	0.159420704484188	0.446480329291866	0.0875383820383759	0.227816802969139	0.47776399359256	0.0140408302643685	0.00148450456341258	0.168107491410712	0.354675849899638	0.119178937202057	0.00162469518823253	0.228546744545251	0.184228381093714	0.585469753315968	0.583190997593148	0.396104100897402	0.184678853790892	0.283710990493728	0.433090491962696	0.316037200614712	0.523916115346334	0.503091995796029	0.75777734862179	0.59552048414158	0.628111071464285	0.616271811418882	0.387965025947873	0.436078291630307	0.17996235180673	0.173617877703063	0.329693653440593	0.00760193745201492	0.254400360801748	0.0774899379084547	0.43303689752107	0.121850793204485	0.0332571712878845	0.448558037411903	0.52171339176786	0.549064908683963	0.493201812750399	0.374859739769329	0.198618407941733	0.213872029820322	0.335931541116956	0.351024004668651	0.416570471362852	0.412746943736479	0.767432625198608	0.476305839467465	0.564086146251491	0.670053847337276	0.163759672511994	0.423863954917705	0.185351541297555	0.168781800085878	0.279106859373177	0.0195989981068951	0.210603496164875	0.0465306034860743	0.449207229151936	0.0882299987063185	0.077776393097099	0.406571359610784	0.584947068746351	0.452828443735071	0.462373268274019	0.32282993597913	0.188598879469988	0.268286954373341	0.204844140502894	0.370120699164882	0.344654941046272	0.535353033773997	0.65788575803225	0.448055847705925	0.560914072822291	0.660702840676357	0.177165301320028	0.486162121982799	0.241814877004366	0.246416071610146	0.161825318181044	0.0364186611615021	0.0532120209191477	0.0674627976951674	0.326975348375655	0.172779054132619	0.0335896372282516	0.359415290352346	0.477838066148086	0.368977352425912	0.414787525530702	0.37421584471054	0.198894994105707	0.171658072959052	0.156959820262975	0.372821910707959	0.265994359224411	0.367371874665404	0.59403799390308	0.448735681235718	0.537635992639645	0.68271351898335	0.124476458116767	0.324466918866173	0.197655206549064	0.14807190646421	0.25552992062311	0.0199618807301071	0.210691626240208	0.0637292972445347	0.155905265586869	0.222408799620322	0.0446131837359483	0.173228192994378	0.153738950729536	0.415966743328377	0.449560383570856	0.303614760129561	0.198900481149922	0.256700567475675	0.157481683283094	0.157547813659734	0.342492008425565	0.546183402169992	0.626406097991666	0.448183577266846	0.535857807180661	0.469472317481333	0.371119412290356	0.129338336061695	0.354064136955013	0.500993012042669	0.127718953881063	0.0241427173592267	0.225250096023072	0.0513906958939178	0.155509312850687	0.191176294055234	0.0380349262431505	0.155015635900142	0.184802904247284	0.333993002975429	0.500083137849525	0.268907404632252	0.227302635065241	0.252708469134978	0.18052335586281	0.15478772685245	0.325947794519385	0.543465847232328	0.668844719991716	0.426646623618897	0.528368902279059	0.405803609278216	0.476911310335463	0.143927185192104	0.291141281382527	0.63060565362869	0.13464447424629	0.0281862763166829	0.272298566222272	0.0257879162050354	0.0996829467104421	0.391371066325818	0.0923951162141337	0.125716510067107	0.167673042830897	0.0717657064162807	0.389098553000056	0.0363564276514076	0.0512410404663228	0.0414538752993884	0.146794895741913	0.113338210706797	0.242199459455955	0.00147241878686997	0.200685129578591	0.325130267500029	0.439924782415782	0.515264820088046	0.658961274076347	0.172573522030008	0.924402340469335	0.178005542227767	0.100569162904953	0.0120422791694632	0.388070498332685	0.00562212598338636	0.096185511797625	0.401384970199903	0.101743292698985	0.188294158357146	0.1287387487714	0.00124811487038408	0.274174862939074	0.0483124358690372	0.0435771525822261	0.0303464300519769	0.00141784663089591	0.0581921188255491	0.211806399615372	0.0250053681081365	0.140038978125134	0.241447251824003	0.423355315082419	0.419326188180841	0.756617342608153	0.0937309852510487	0.872465192369118	0.318388794573778	0.044726811710723	0.0302902593810932	0.63329534919641	0.0152068324419672	0.177880132848238	0.224986696106815	0.0675926136867537	0.208827688340122	0.205631225480981	0.0951433835994565	0.420825221224553	0.251879273809074	0.00219055921784277	0.0483245907365314	0.153495694458324	0.210823884790219	0.255810816661789	0.273216584901857	0.312306705443548	0.382606981299191	0.547742568948276	0.499773147376566	0.520739105021226	0.219469143615147	0.592358684636837	0.175024084580854	0.105532538588985	0.0519368584992392	0.35065103005027	0.0608646571403962	0.161983922405055	0.273622846411757	0.0883257758032622	0.172895954728455	0.111810380692463	0.229655188292294	0.503853908356733	0.20158220246502	0.0763644898694766	0.0430359120212627	0.137820696972224	0.214787794111995	0.240052778989227	0.254150461599369	0.368614101376058	0.266259232091716	0.465846351298561	0.480950251359481	0.566283743286394	0.165485430208527	0.524261625991016	0.298408653551346	0.153781597551578	0.0320424890851448	0.354009729985541	0.0340171503046307	0.0803955535432993	0.427650865098717	0.0393650436499953	0.221372297485318	0.0945772902911871	0.335810516836131	0.607745982589989	0.0734871597881859	0.0295359001215783	0.00151007786091948	0.147433029612685	0.0900070548538833	0.0968697103369444	0.266167841272412	0.480717970956376	0.211372715985807	0.452937783220668	0.177262700174296	0.887748077923922	0.112102383000427	0.372635307618395	0.397699200096215	0.166797952403838	0.0592161415116409	0.331927210882975	0.0791465855775929	0.0472365126025381	0.627664478212211	0.000982775177713926	0.00145199937820579	0.0576535126658945	0.197075914919378	0.722352920548834	0.381310754424649	0.00122958119806495	0.00165834378071165	0.142594586404699	0.0947841993966586	0.0474821174819338	0.454598244618789	0.519380322214759	0.263474364720579	0.386053474889203	0.884997419913286	0.0926579109700783	0.186048352246806	0.219824261756709	0.891035762295078	0.164972862815279	0.0910530760249209	0.187983584364105	0.00183726370115605	0.00133015154155613	0.442957440247594	0.0418802313427056	0.243801776916398	0.0985391373186489	0.348826185630252	0.541705547094093	0.182712271450042	0.00419541768711506	0.00157957718101494	0.00156723804096128	0.0529314463116676	0.109973948497995	0.0526815034909402	0.597353753642388	0.325589013693	0.430808827504788	0.76640588027409	0.00238272615831095	0.00286989162307718	0.405916567947619	0.582015884802451	0.202960088876545	0.0437914297982036	0.0715056335823044	0.0878568257772044	0.0488402812324372	0.384769624567771	0.00661116661049428	0.250502254431182	0.113291814002483	0.429605746532577	0.77150740496766	0.138763493810298	0.0553069014155268	0.0011641746136059	0.192882267983274	0.347105529740271	0.173873410335904	0.214068489898628	0.420672270923475	0.370741373673624	0.428549191305667	0.571105383814729	0.2148570176666	0.0991861725898077	0.561803174787002	0.585627822810783	0.2781327923162	0.0626181104947175	0.31646285760697	0.00629492496951202	0.00152951886409916	0.39365198991321	0.0874616353768079	0.261881544094479	0.054543203931586	0.244675890932244	0.496034791800062	0.10759903468827	0.0574485544201469	0.0313735690705772	0.108774272578611	0.205182295176481	0.00399109576819339	0.138430536061734	0.302111925413543	0.278851056919313	0.363726382392894	0.41761800791297	0.552948218907826	0.0393718981647894	0.550339160878343	0.400441461610826	0.185949093367943	0.053912176349857	0.496741396789983	0.0385679041428605	0.0871158423548783	0.399331362697254	0.120493843486776	0.239436922330909	0.0735221658973981	0.191916259098432	0.416566509495805	0.162957157182015	0.0429414152967962	0.00252919327733708	0.164252356042455	0.156882975288956	0.160695918998568	0.229404578216337	0.340568656629223	0.33159419777184	0.374740260270985	0.358783021481121	0.667324186728624	0.0703189373140737	0.551909898468696	0.330694905198182	0.177258276491105	0.0494369928720549	0.458976051945291	0.0180718182814276	0.19215143492184	0.366879162905966	0.0582514528980065	0.327800451542695	0.0267727444826515	0.355154064082345	0.490059591793206	0.113407570346637	0.0545104410597452	0.0379779455292366	0.163908732829191	0.184985499601759	0.253102838118194	0.278527296442152	0.317507067469372	0.344771864411925	0.274448762898709	0.43611168279334	0.630610019334974	0.0814905694944367	0.606538019774679	0.207078246408246	0.098028485898007	0.0579134722076281	0.506213087295951	0.0040474989361244	0.0537475572463853	0.357137278695873	0.0570276433473222	0.240139219345849	0.101769155800304	0.289035395495845	0.487025488320841	0.180345258402824	0.070499564577957	0.041589853636326	0.1534361457338	0.0655603357170162	0.181872441154172	0.216793003494728	0.406011881709932	0.268388840183069	0.460455507680822	0.446772209771488	0.636870766569681	0.120721703356786	0.471287102060328	0.605236240618234	0.139345310604877	0.0634932697077812	0.299649426212578	0.06085904512131	0.242589997925402	0.274446284285734	0.0545646398550268	0.0712286644190841	0.00173661277222518	0.442352908655618	0.401062893028083	0.275470907636461	0.194105086809046	0.000829327373862697	0.240062453686663	0.232352731906202	0.363500384706357	0.492565457941762	0.541369998198174	0.422480105011464	0.287611197084473	0.452859732120299	0.144126835808368	0.127635131797114	0.41303852173992	0.498644649589645	0.150911256616872	0.0406330546375232	0.216804703058483	0.0341811551716315	0.164020072080775	0.266157193221281	0.102896035166916	0.0010748353098383	0.00139743892421432	0.518248140317434	0.399986565075734	0.276700779361287	0.128592262936637	0.0284670140872464	0.23831791322314	0.126482020823481	0.356989935493307	0.587441425731332	0.370878373527012	0.244980245013966	0.251895484072245	0.376574784090108	0.00117015565081376	0.0213492257050131	0.328210944476886	0.789328598941534	0.0012569394512228	0.090108230361862	0.0598099571735359	0.00287039611925469	0.328384402096917	0.102264522168561	0.0106992271254322	0.0724641989965735	0.292446336372838	0.44191020610263	0.7571475564596	0.337096021770082	0.244533259497786	0.260432657266823	0.398864560648438	0.231312737213849	0.840694302776165	0.595899326624792	0.892941862575049	0.740751337795029	0.588330521382354	0.66737744485204	0.275353553909546	0.329624140496167	0.107617181643783	0.294280735072255	0.412375329114363	0.0172714301289027	0.112531617557798	0.127145695780026	0.112589121060448	0.378147550367173	0.0794376009344742	0.2196390213588	0.0894793771881559	0.204944518055194	0.485469189163378	0.165191218108691	0.0507815691399547	0.0270388375763343	0.183359240021621	0.182989772969989	0.168458030333677	0.265062453514125	0.369531111767476	0.335220379796038	0.427104400690711	0.438509487077071	0.587964709042337	0.115557072005178	0.513023047520713	0.312528997447098	0.180643420994256	0.0452779593549347	0.396759302456666	0.0283542261397857	0.223608160223993	0.272326262311011	0.0544627241521013	0.184198262882729	0.107146945598635	0.43990406998229	0.476811162197804	0.305584856369724	0.134662527831072	0.0560551541411418	0.175737233511155	0.238694685441585	0.327993159435234	0.407691050700347	0.572628292232945	0.426809856541501	0.419464822187562	0.509723323178252	0.324342410936411	0.1885023085923	0.36381250682848	0.400849814801173	0.134589692421333	0.0257552768391711	0.256909872176484	0.0631786286377542	0.11611345358252	0.33165000045711	0.0616111763203409	0.210887680505766	0.110882018210819	0.265062596649159	0.539361786621878	0.158947911799835	0.0624710421886439	0.0350958428971804	0.173120438874928	0.20816857048822	0.182871807308023	0.237276650573273	0.409060857321847	0.306059091117772	0.459640492105084	0.511825766464676	0.523680358606178	0.113767698348459	0.478274275084453	0.336804109210218	0.185018240895844	0.0376875728525522	0.385296402462116	0.0449867977297838	0.101701576155911	0.0222122062491839	0.012505989353241	0.139705332040005	0.394760446452446	0.342402653792871	0.62319466474203	0.412944353507869	0.0371143338243049	0.251203574251521	0.228106927687122	0.113813307336195	0.859298103573403	0.558757244074624	0.836146721826486	0.790690157070469	0.521700925839732	0.577632848397011	0.195599421251809	0.361179677922064	0.109276590436339	0.319442198175554	0.323918359811632	0.0252774678475502	0.283438619756024	0.085976270293512	0.109492811995382	0.314611052803162	0.0670323297216021	0.201163237459525	0.122390130361562	0.246589221461105	0.529067023926735	0.18582886526192	0.0674709574580613	0.043911202461227	0.152268804775179	0.159077558683662	0.191245973988099	0.269386505360145	0.391819256265205	0.306046724765852	0.451236338967126	0.517987868449124	0.542443872886553	0.129939457547936	0.521969095280814	0.372953696642529	0.147400183378453	0.0359786539784079	0.37196442478414	0.0464732117811346	0.0890432423980844	0.33423837814771	0.0519084476881996	0.210783180586942	0.13180789126002	0.277843560554682	0.523756761810022	0.205154425812772	0.0407838065191149	0.0444259732110435	0.150156053841469	0.142499649536071	0.168000938207497	0.285143010382108	0.396356289963574	0.30484853025453	0.468609433453376	0.531655571347083	0.554791139844902	0.130252722545583	0.496853453388599	0.473685437362126	0.16664255783084	0.0524485160148518	0.330485854360186	0.058601753635695	0.0587502837654748	0.358844498264348	0.0299404365154783	0.204700193602972	0.117380711342852	0.3143350862068	0.581817956560608	0.189142106027531	0.0304570716326412	0.00121845142285253	0.159007228187602	0.15020460688375	0.148210078553678	0.271903555521244	0.4113246201467	0.302043695739885	0.43329042588103	0.506148208897855	0.509903005387721	0.129247809034908	0.448438008074616	0.484926507206927	0.163719408331017	0.0564986778664123	0.310724378873936	0.0704710893706786	0.172815427046613	0.211602729036208	0.0475589322639945	0.189779928364047	0.15447719129756	0.398817976245222	0.46778133233132	0.312408027991065	0.201714608585307	0.263825629955009	0.156857024130749	0.164001061315547	0.315072766632001	0.524223237700374	0.63441038538802	0.462118279454809	0.545109169394173	0.423797337293963	0.373605745788294	0.139264889529678	0.326500243809835	0.496079129189217	0.138655076178725	0.0429469917091714	0.244420093375166	0.0414269966741	0.286421958595821	0.100727180290775	0.0139441383396321	0.0937027723571788	0.300813788606939	0.360573696568501	0.747133615079688	0.376206026467047	0.182773206681456	0.224361398512062	0.349549834477005	0.238598389200409	0.877548200484565	0.538072312026823	0.874075408555665	0.697991704189118	0.552173964216018	0.577172316876809	0.330978655361583	0.327992151593572	0.111078933691241	0.330289502756795	0.369080677840774	0.0136115713243201	0.152313098855987	0.114904584502922	0.148180576348449	0.24830077714366	0.0776767082867156	0.189545144624747	0.162396585192067	0.247442427291047	0.486579401932876	0.219997494171833	0.0820073564048003	0.0592532307758718	0.154583418619626	0.188957354680359	0.27249292982915	0.245094971858886	0.402181042125952	0.335141421182175	0.476565718487647	0.538874677854309	0.510495167553018	0.170735628697761	0.553010438197252	0.285126138221504	0.142234319662271	0.0247819339089432	0.355656256117421	0.0494773601394809	0.0251936065239602	0.387431769017475	0.0211339277294044	0.173674467168515	0.114037182025449	0.341064715554454	0.627856381023379	0.209202676577319	0.021218561619526	0.000926784126065197	0.137628554076942	0.18579779799771	0.133374204350943	0.234306060741958	0.410154565063646	0.307800902555384	0.418071237547504	0.544967871810158	0.406998087108748	0.140676441406354	0.404088555189919	0.505984002359166	0.201617555227893	0.0552921731780222	0.311621234247625	0.0655537694064603	0.181827037770584	0.239120434543455	0.0748895404982294	0.159555632504106	0.183430179887807	0.184729219855421	0.475922348914635	0.210568520642667	0.0755790092240356	0.0661601932622561	0.147037075414981	0.179845581363407	0.302675066067877	0.180372687778505	0.298043644832808	0.37133628472236	0.521654666170897	0.537694907526987	0.543594283573281	0.213121640062879	0.603903080905596	0.237905782306759	0.13644446010844	0.0261082056940453	0.369899253128835	0.0461266498715134	0.215815411493592	0.229812335957544	0.061921921074416	0.1881568010535	0.221484847651928	0.348074322128297	0.487989083511739	0.268380040551402	0.114556442054082	0.0929894982170601	0.214401342160051	0.246821556664585	0.323990315547891	0.355392302430226	0.525223258025907	0.384485321334381	0.48477903304861	0.613301034294782	0.409531562560718	0.234567130865709	0.407991483407608	0.324522669705652	0.17209349006758	0.023516567298316	0.283075521596221	0.0753765713572247	0.368603086533745	0.0825459940011765	0.00426897567348937	0.0529426388320038	0.359158934733418	0.486830772090236	0.863759141578365	0.522793399939371	0.232885475450622	0.291234831921767	0.483346474897151	0.281186870893286	0.963129708639994	0.645486387392348	0.897520738128643	0.746629513453787	0.578892306912169	0.699743661449434	0.255581556865536	0.431849228328281	0.0287032254838414	0.241913531881281	0.504290824211657	0.00794185205912995	0.105587980933963	0.152792188668097	0.238394724768608	0.251391577971783	0.052218002459751	0.187925467888328	0.165025867489306	0.402864922893203	0.485593276081536	0.257208205254758	0.12380127668559	0.0798273181091435	0.189535602711406	0.281134945892453	0.304257592487047	0.367599624967938	0.523521641295817	0.412274563039274	0.457323360195879	0.576280067797443	0.360085192382376	0.216697439337581	0.399356624384544	0.369075565926	0.156412270812088	0.0237848460401569	0.242073860118789	0.0862779649341025	0.409489629894318	0.135165954618354	0.04630064959587	0.371029402309763	0.508351903582928	0.44057948412134	0.471400387092105	0.392206202838887	0.168438443763435	0.205572015180606	0.288734775390719	0.342066421369038	0.393718377489169	0.430368051957488	0.689148769061951	0.407829976343094	0.506889526399856	0.656305805154257	0.167444621591595	0.388929288636371	0.224901461398027	0.212140074548504	0.228899647192015	0.0253116996120999	0.215764774888132	0.0658830053116164	0.117123462352195	0.346806680238572	0.0931513208161762	0.195290350392038	0.128572261445047	0.0985049102610724	0.339992483713603	0.0716093300421678	0.051844223314945	0.0485543847646457	0.107349564799766	0.107390222984608	0.198346572060628	0.0311166781245688	0.202055681552188	0.309675291668597	0.437681322151173	0.492197516963979	0.655812472914884	0.163045666639943	0.794960458308531	0.252725176704925	0.0571220536785967	0.018395416522767	0.465456147070997	0.0225113581327386	0.346884463662542	0.177020631113973	0.046805837868984	0.326535069344486	0.417196837586213	0.439821162700667	0.433596386559655	0.365833921203667	0.162012756428555	0.180472639837291	0.255417933191545	0.34205749517779	0.352615099967679	0.372410969792633	0.689219215550326	0.408283153855517	0.52748289372401	0.687857766906852	0.147444135478452	0.344997289114145	0.220400028490697	0.227603396424284	0.237139742450529	0.024469669442837	0.223816669766449	0.0700666159008631	0.252483325709853	0.261649430920694	0.0643474793740648	0.0685728165475151	0.00129274725612787	0.423285398080828	0.429175876033957	0.280425505115851	0.196587769445161	0.0225375354170949	0.233011376762497	0.206838052942763	0.318529838491682	0.482143816668157	0.560985030089584	0.410474493632336	0.312999327708955	0.501377498096194	0.13647142673757	0.131634646558986	0.377729387033617	0.480400883215203	0.137044127955182	0.0433314455790308	0.219577908256898	0.0472430743502489	0.151655248225838	0.270069402857741	0.0758626802663827	0.180947923998035	0.146416396139822	0.247359094737592	0.51465449030395	0.209702570544221	0.081578704125794	0.0529459998358012	0.147574438358109	0.192472546135677	0.265445171822998	0.279174464785571	0.369989415477362	0.30363790343079	0.488347412789229	0.532161288239753	0.538684032996502	0.15921723263721	0.517575602052793	0.326105235279719	0.149033740363669	0.0283973249911208	0.342568769241893	0.0482976593599876	0.391721399294172	0.119618510208463	0.0029908535528517	0.219444425162185	0.193276530609885	0.561539239094779	0.560786776734043	0.38741926657446	0.206284516995933	0.26836761276348	0.405768999786405	0.313290395754566	0.531006550620491	0.518323214455384	0.757025691995636	0.620909138629014	0.536814637909461	0.606993225199645	0.358298408034769	0.428061107358463	0.185796175749934	0.184788321271481	0.316332915910212	0.00793196483152923	0.238249156488251	0.0775306346230792	0.016689357229485	0.406185974962626	0.0231849847938536	0.194043230766729	0.114111466701657	0.34331587158919	0.576533905088645	0.215459082038185	0.00125878527609672	0.00103476733754243	0.122672099269706	0.148681726923843	0.130565025606762	0.230984141230501	0.396506334743047	0.316882749198523	0.404176703877474	0.592068034643379	0.349572322252993	0.135424796225222	0.386014277210942	0.509923876710059	0.206029920969593	0.0635450175213994	0.286746052507855	0.0732393540050295	0.17861636894021	0.363147617033721	0.0626568614790588	0.317896229111695	0.135569624056235	0.166406056724483	0.517853359636963	0.11840784171688	0.0599828315818932	0.0345097833239798	0.176549938126363	0.195173318761077	0.147324799008869	0.270754853683226	0.342090035744208	0.269925221538353	0.43558878561941	0.490751385432757	0.611037159156173	0.11140651360179	0.585675945044798	0.23552072900169	0.21635812419629	0.0465366380921398	0.463829143478783	0.0159901059315911	0.157448127580327	0.193281342789429	0.0451112243530422	0.182999051957658	0.162712134920224	0.361512069737117	0.463419904966672	0.303564703315433	0.212565781431895	0.247706043712917	0.167949452342411	0.155557240533328	0.340290449608274	0.508463262429651	0.613797693168202	0.469527729459466	0.542694425473856	0.404481515871748	0.389626998776234	0.159088957668701	0.334227237000507	0.554305615181558	0.154440909773663	0.0356773487644946	0.274000820615874	0.0344144718379683	0.179712841473381	0.185656497597384	0.0430951017423971	0.171745949635987	0.171235631735387	0.338460486686573	0.483384035584762	0.286900833810182	0.206914248369438	0.248899120185769	0.176516644558493	0.158115362913666	0.355596815378265	0.508536376435569	0.64974610703255	0.428224023799026	0.524887001450239	0.372892375582577	0.429081345717172	0.160659698640652	0.335057002619413	0.615100773618157	0.152628394537868	0.0299651020850842	0.270253589518866	0.0345298511102198	0.433052136624334	0.119441637736637	0.0613278886602482	0.397037895276518	0.58712273942419	0.398684791691011	0.456585740744674	0.329147974345393	0.184409957684926	0.253252611307928	0.221261928777239	0.324167229321743	0.380055036899494	0.527190205594888	0.663264045453562	0.431195720237416	0.540171607637523	0.669780453903383	0.16775171232085	0.454280489978854	0.2085037061294	0.255349905078329	0.201185738568985	0.0334092207790005	0.0712763902257304	0.0743119993440075	0.413079705429755	0.104935476209426	0.0434017530979375	0.409369174033755	0.524614463776089	0.515926313377818	0.4957386599716	0.372542884093617	0.197561974215265	0.226735655204936	0.317230280251696	0.357633164198322	0.415563151095641	0.443987966448016	0.742342101836248	0.504752909568308	0.55101456479501	0.681903579141758	0.136145597412432	0.404112939869287	0.213181994470676	0.202280565185458	0.281976595317079	0.0148266212607438	0.209999974894622	0.0537385993174145	0.243393834993183	0.275582976335403	0.0562449056054913	0.105678833126042	0.0292461269372305	0.425846802435578	0.443491440632522	0.31992235482197	0.182446595553993	0.0491632820179252	0.215335352839133	0.206894113581524	0.305607592633725	0.484116365759917	0.539364802969512	0.42513128013407	0.379318826290112	0.508523161856275	0.225742948669097	0.142846734725512	0.390141358332036	0.420742025664648	0.148557426655223	0.0316785854342853	0.254380983834322	0.0673329793653953	-62.6878081942901	-65.5528806449734	-104.373637921134	-104.004787385538	-113.388804663585	-77.2239441278624	-81.2879041710531	-78.4700001034281	-66.8209221238134	-43.0704599154854	-41.1359218806264	-4.35863767470519	8.2353502536575	-25.7094724557863	-19.6594643853004	-6.55370125654015	-19.2874685716593	-18.8768335008663	-18.4708160099162	0.00563223838555601	-5.97530476404909	-9.93511193657596	-11.0216170854352	-32.6674062529579	-22.0261123680644	-88.5553374747989	-13.5530548745489	-37.5268284131768	-18.0375523523398	-81.4101736557774	-17.3474561015869	-16.871423876329	-15.4214330533754	-43.3514062905337	-82.5592160144033	-24.8436216600984	-16.5353362466581	-24.721163784388	-40.7265501192745	-103.137868658666	-38.9685369577045	-73.4795223147179	-3.61886604148699	-67.3151631831165	-33.8884353246897	-22.9086778396265	-76.7192825427926	-16.6924613715656	-13.5858025370374	-42.2542759443807	-41.3186656332163	-77.6995406385485	-80.4748749319914	-35.4537066437499	332.00646547626	358.573848557663	328.617377526056	335.077894070483	331.102129494069	369.832356938022	389.517187790659	392.671621110202	378.291607297807	346.493243692367	346.424143530992	253.67897296564	224.591005770009	316.414028442112	299.9746535068	246.734134404766	228.88763807524	221.07916481826	276.9121546602	222.49739902173	260.733817956337	259.15237611771	280.715956986466	283.796352379661	234.186322707097	344.26179168622	280.940388515823	326.935360286188	289.180943142619	326.759765713007	294.869722593876	296.063312331321	280.519336821888	348.067964459817	342.58132411874	317.678270061499	276.558261249417	321.403328488462	356.175077177475	335.623337236674	343.805390706943	395.114914151379	257.001420673362	386.394670465783	284.738611688807	312.627368175477	372.693053151967	272.522099348043	286.295306919905	350.985553901603	351.475428856224	393.888840982054	392.516143388167	303.54762303158	-0.000632986239941876	-0.121363951590353	-0.00568979286010219	0	0	0	-0.0745914742673711	0	0.183360048767804	0.324329413901867	0.143797984407213	0	0	0	0	0	-0.00343640730625562	0	-0.303740561544494	0	0.443338158242203	-0.339496026433573	0	0	0	0.328939975926212	0	-0.0872734890620516	0	-0.120794494266735	0	0.116181454748874	0.34013027743465	-0.00308183786695708	0	0	0	0	-0.159367731286466	-0.00110227517204628	0	0	0	0	0	0	0	-0.32676972000312	0.154602925826902	-0.416851055834166	-0.486531088777214	0	-0.0528811465598517	0	0	0	0	0	123.572593827714	97.4995862828157	0.618359417514876	0.00350746268656716	0.579154228855721
20400	0.00316079446757796	0.000883387050435054	0.00692928405238893	0.0011970301679394	0.40133118163462	0.311267161240156	0.53287861249073	0.432676867850771	0.00193868165879141	0.351554645727741	0.118148043547948	0.0671013939840212	0.344341718208558	0.412726144389763	0.661124430585542	0.778178334338849	0.521067976284929	0.431773423836553	0.189745260019856	0.367015789250224	0.170997200565365	0.186056673519798	0.00183557122241778	0.0228584034859943	0.440402341267264	0.0322712059979723	0.156173560872593	0.0321685037150692	0.0185613717769026	0.177149233767495	0.392872923302583	0.319488615456636	0.613211703682624	0.399886026160099	0.0294574111480479	0.278540219356381	0.214922941898151	0.124787423753483	0.85081626920954	0.545165608896315	0.577272737377457	0.484659086374196	0.552325300148118	0.573839889544094	0.208265973764172	0.168306513027569	0.372546681753188	0.313321670161566	0.334883041154138	0.0431786038337363	0.321620954662038	0.0210713838063631	0.375536672834163	0.00111956339614042	0.0103982198067998	0.0861818758067185	0.359568164316764	0.458009269534791	0.786844266092829	0.590237235768907	0.173535056632071	0.268934878512476	0.585782184076135	0.29905917995834	0.95557248965988	0.619890756761256	0.838440355854028	0.699879690439122	0.52808710083789	0.62634682522547	0.190687932488911	0.474955944777611	0.00178645075023636	0.256789081141493	0.507501313810616	0.00399715249435879	0.00154101714372061	0.202381154491006	0.364968410128902	0.0946064149846292	0.00366063752567546	0.00258312081993018	0.362698296961785	0.489975666365739	0.881633596648072	0.520819505972271	0.240748586687698	0.292959252919262	0.499804118344654	0.274846963974199	0.96007831890549	0.668830302937152	0.911941570684781	0.740282866165811	0.560150916196413	0.677895284027779	0.251456994510832	0.43452118817774	0.0248159826351205	0.23274717027755	0.554135931534575	0.00807719302640442	0.104419884486985	0.17985458863738	0.42348838800917	0.0787709665150178	0.00412015192847865	0.00314747893718324	0.411044876273259	0.572218656789999	0.823509138816145	0.459954945840932	0.309346388847549	0.37624520456428	0.50375837097183	0.302475172696751	0.897810064528951	0.706424057303579	0.998987048308017	0.862482049923222	0.687641029788729	0.768464428849291	0.159420704484188	0.446480329291866	0.0875383820383759	0.227816802969139	0.47776399359256	0.0120611874632723	0.00148450456341258	0.171053252864988	0.354675849899638	0.119178937202057	0.00137722340470878	0.228546744545251	0.184228381093714	0.585469753315968	0.583190997593148	0.396104100897402	0.184678853790892	0.283710990493728	0.433090491962696	0.316037200614712	0.551242188611865	0.503091995796029	0.75777734862179	0.59552048414158	0.628111071464285	0.616271811418882	0.387965025947873	0.436078291630307	0.17996235180673	0.173617877703063	0.329693653440593	0.00878249832557831	0.254400360801748	0.0855295783612742	0.43303689752107	0.121850793204485	0.0326221464920141	0.448558037411903	0.52171339176786	0.549064908683963	0.493201812750399	0.374859739769329	0.198618407941733	0.213872029820322	0.335931541116956	0.351024004668651	0.461610955105561	0.412746943736479	0.767432625198608	0.476305839467465	0.564086146251491	0.670053847337276	0.163759672511994	0.423863954917705	0.185351541297555	0.168781800085878	0.279106859373177	0.012207292094906	0.210603496164875	0.0427297150081983	0.449207229151936	0.0882299987063185	0.0625759136584234	0.406571359610784	0.584947068746351	0.452828443735071	0.462373268274019	0.32282993597913	0.188598879469988	0.268286954373341	0.204844140502894	0.370120699164882	0.386666414240969	0.535353033773997	0.65788575803225	0.448055847705925	0.560914072822291	0.660702840676357	0.177165301320028	0.486162121982799	0.241814877004366	0.246416071610146	0.161825318181044	0.0291760384475696	0.0532120209191477	0.0740984652677985	0.326975348375655	0.172779054132619	0.0350383774886709	0.359415290352346	0.477838066148086	0.368977352425912	0.414787525530702	0.37421584471054	0.198894994105707	0.171658072959052	0.156959820262975	0.372821910707959	0.28453925842712	0.367371874665404	0.59403799390308	0.448735681235718	0.537635992639645	0.68271351898335	0.124476458116767	0.324466918866173	0.197655206549064	0.14807190646421	0.25552992062311	0.0225604365981588	0.210691626240208	0.0628558406517122	0.155905265586869	0.222408799620322	0.0525633149668742	0.173228192994378	0.153738950729536	0.415966743328377	0.449560383570856	0.303614760129561	0.198900481149922	0.256700567475675	0.157481683283094	0.157547813659734	0.328620416237001	0.546183402169992	0.626406097991666	0.448183577266846	0.535857807180661	0.469472317481333	0.371119412290356	0.129338336061695	0.354064136955013	0.500993012042669	0.127718953881063	0.0255863962959594	0.225250096023072	0.0459236559720702	0.155509312850687	0.191176294055234	0.0413391107087048	0.155015635900142	0.184802904247284	0.333993002975429	0.500083137849525	0.268907404632252	0.227302635065241	0.252708469134978	0.18052335586281	0.15478772685245	0.351338263998309	0.543465847232328	0.668844719991716	0.426646623618897	0.528368902279059	0.405803609278216	0.476911310335463	0.143927185192104	0.291141281382527	0.63060565362869	0.13464447424629	0.03342282097362	0.272298566222272	0.0319160956791397	0.0996829467104421	0.391371066325818	0.0854526892144913	0.125716510067107	0.167673042830897	0.0717657064162807	0.389098553000056	0.0363564276514076	0.0512410404663228	0.0414538752993884	0.146794895741913	0.113338210706797	0.230926852440355	0.00147241878686997	0.200685129578591	0.325130267500029	0.439924782415782	0.515264820088046	0.658961274076347	0.172573522030008	0.924402340469335	0.178005542227767	0.100569162904953	0.018672924237235	0.388070498332685	0.00521950578995569	0.096185511797625	0.401384970199903	0.100138365900374	0.188294158357146	0.1287387487714	0.00124811487038408	0.274174862939074	0.0483124358690372	0.0435771525822261	0.0303464300519769	0.00141784663089591	0.0581921188255491	0.19599867529063	0.0250053681081365	0.140038978125134	0.241447251824003	0.423355315082419	0.419326188180841	0.756617342608153	0.0937309852510487	0.872465192369118	0.318388794573778	0.044726811710723	0.0355798032481077	0.63329534919641	0.0157835381846625	0.177880132848238	0.224986696106815	0.0793264397112983	0.208827688340122	0.205631225480981	0.0951433835994565	0.420825221224553	0.251879273809074	0.00219055921784277	0.0483245907365314	0.153495694458324	0.210823884790219	0.241756143396531	0.273216584901857	0.312306705443548	0.382606981299191	0.547742568948276	0.499773147376566	0.520739105021226	0.219469143615147	0.592358684636837	0.175024084580854	0.105532538588985	0.0633698980155532	0.35065103005027	0.0622972801257048	0.161983922405055	0.273622846411757	0.0982647856449295	0.172895954728455	0.111810380692463	0.229655188292294	0.503853908356733	0.20158220246502	0.0763644898694766	0.0430359120212627	0.137820696972224	0.214787794111995	0.230819569968848	0.254150461599369	0.368614101376058	0.266259232091716	0.465846351298561	0.480950251359481	0.566283743286394	0.165485430208527	0.524261625991016	0.298408653551346	0.153781597551578	0.0250703499145514	0.354009729985541	0.0318646374818263	0.0803955535432993	0.427650865098717	0.0536229531043724	0.221372297485318	0.0945772902911871	0.335810516836131	0.607745982589989	0.0734871597881859	0.0295359001215783	0.00151007786091948	0.147433029612685	0.0900070548538833	0.098087393005199	0.266167841272412	0.480717970956376	0.211372715985807	0.452937783220668	0.177262700174296	0.887748077923922	0.112102383000427	0.372635307618395	0.397699200096215	0.166797952403838	0.0660850125067281	0.331927210882975	0.0825168482721471	0.0472365126025381	0.627664478212211	0.00115572258931053	0.00145199937820579	0.0576535126658945	0.197075914919378	0.722352920548834	0.381310754424649	0.00122958119806495	0.00165834378071165	0.142594586404699	0.0947841993966586	0.0487563838677655	0.454598244618789	0.519380322214759	0.263474364720579	0.386053474889203	0.884997419913286	0.0926579109700783	0.186048352246806	0.219824261756709	0.891035762295078	0.164972862815279	0.105257902222088	0.187983584364105	0.00176643525831186	0.00133015154155613	0.442957440247594	0.0378553209509522	0.243801776916398	0.0985391373186489	0.348826185630252	0.541705547094093	0.182712271450042	0.00419541768711506	0.00157957718101494	0.00156723804096128	0.0529314463116676	0.113319652292424	0.0526815034909402	0.597353753642388	0.325589013693	0.430808827504788	0.76640588027409	0.00238272615831095	0.00286989162307718	0.405916567947619	0.582015884802451	0.202960088876545	0.0501943254327263	0.0715056335823044	0.103260497067211	0.0488402812324372	0.384769624567771	0.00795100521579708	0.250502254431182	0.113291814002483	0.429605746532577	0.77150740496766	0.138763493810298	0.0553069014155268	0.0011641746136059	0.192882267983274	0.347105529740271	0.159087575144974	0.214068489898628	0.420672270923475	0.370741373673624	0.428549191305667	0.571105383814729	0.2148570176666	0.0991861725898077	0.561803174787002	0.585627822810783	0.2781327923162	0.0377148809660535	0.31646285760697	0.00555178971949929	0.00152951886409916	0.39365198991321	0.0837500818459073	0.261881544094479	0.054543203931586	0.244675890932244	0.496034791800062	0.10759903468827	0.0574485544201469	0.0313735690705772	0.108774272578611	0.205182295176481	0.0051323585042654	0.138430536061734	0.302111925413543	0.278851056919313	0.363726382392894	0.41761800791297	0.552948218907826	0.0393718981647894	0.550339160878343	0.400441461610826	0.185949093367943	0.0662090563599296	0.496741396789983	0.0395252108311084	0.0871158423548783	0.399331362697254	0.123255727553917	0.239436922330909	0.0735221658973981	0.191916259098432	0.416566509495805	0.162957157182015	0.0429414152967962	0.00252919327733708	0.164252356042455	0.156882975288956	0.137972147322208	0.229404578216337	0.340568656629223	0.33159419777184	0.374740260270985	0.358783021481121	0.667324186728624	0.0703189373140737	0.551909898468696	0.330694905198182	0.177258276491105	0.0539116012100042	0.458976051945291	0.0177779090491246	0.19215143492184	0.366879162905966	0.0589190776436238	0.327800451542695	0.0267727444826515	0.355154064082345	0.490059591793206	0.113407570346637	0.0545104410597452	0.0379779455292366	0.163908732829191	0.184985499601759	0.235231957515324	0.278527296442152	0.317507067469372	0.344771864411925	0.274448762898709	0.43611168279334	0.630610019334974	0.0814905694944367	0.606538019774679	0.207078246408246	0.098028485898007	0.0742921921793808	0.506213087295951	0.00404820724579107	0.0537475572463853	0.357137278695873	0.0717437038930379	0.240139219345849	0.101769155800304	0.289035395495845	0.487025488320841	0.180345258402824	0.070499564577957	0.041589853636326	0.1534361457338	0.0655603357170162	0.169301312856065	0.216793003494728	0.406011881709932	0.268388840183069	0.460455507680822	0.446772209771488	0.636870766569681	0.120721703356786	0.471287102060328	0.605236240618234	0.139345310604877	0.0578415174864165	0.299649426212578	0.058144090487041	0.242589997925402	0.274446284285734	0.0494438468266795	0.0712286644190841	0.00173661277222518	0.442352908655618	0.401062893028083	0.275470907636461	0.194105086809046	0.000829327373862697	0.240062453686663	0.232352731906202	0.334729907678589	0.492565457941762	0.541369998198174	0.422480105011464	0.287611197084473	0.452859732120299	0.144126835808368	0.127635131797114	0.41303852173992	0.498644649589645	0.150911256616872	0.0400811606486637	0.216804703058483	0.0379466176893839	0.164020072080775	0.266157193221281	0.0888014085982967	0.0010748353098383	0.00139743892421432	0.518248140317434	0.399986565075734	0.276700779361287	0.128592262936637	0.0284670140872464	0.23831791322314	0.126482020823481	0.345455312139297	0.587441425731332	0.370878373527012	0.244980245013966	0.251895484072245	0.376574784090108	0.00117015565081376	0.0213492257050131	0.328210944476886	0.789328598941534	0.0012569394512228	0.0950939690114732	0.0598099571735359	0.00278486007793912	0.328384402096917	0.102264522168561	0.0107428346730441	0.0724641989965735	0.292446336372838	0.44191020610263	0.7571475564596	0.337096021770082	0.244533259497786	0.260432657266823	0.398864560648438	0.231312737213849	0.849642396745321	0.595899326624792	0.892941862575049	0.740751337795029	0.588330521382354	0.66737744485204	0.275353553909546	0.329624140496167	0.107617181643783	0.294280735072255	0.412375329114363	0.0221514693153698	0.112531617557798	0.120841323070271	0.112589121060448	0.378147550367173	0.0965555633025244	0.2196390213588	0.0894793771881559	0.204944518055194	0.485469189163378	0.165191218108691	0.0507815691399547	0.0270388375763343	0.183359240021621	0.182989772969989	0.161505850853623	0.265062453514125	0.369531111767476	0.335220379796038	0.427104400690711	0.438509487077071	0.587964709042337	0.115557072005178	0.513023047520713	0.312528997447098	0.180643420994256	0.0467864749694809	0.396759302456666	0.02731020455007	0.223608160223993	0.272326262311011	0.0515245427639945	0.184198262882729	0.107146945598635	0.43990406998229	0.476811162197804	0.305584856369724	0.134662527831072	0.0560551541411418	0.175737233511155	0.238694685441585	0.338425918431844	0.407691050700347	0.572628292232945	0.426809856541501	0.419464822187562	0.509723323178252	0.324342410936411	0.1885023085923	0.36381250682848	0.400849814801173	0.134589692421333	0.0275479748193599	0.256909872176484	0.0781002937847624	0.11611345358252	0.33165000045711	0.0672220660003972	0.210887680505766	0.110882018210819	0.265062596649159	0.539361786621878	0.158947911799835	0.0624710421886439	0.0350958428971804	0.173120438874928	0.20816857048822	0.177911802135403	0.237276650573273	0.409060857321847	0.306059091117772	0.459640492105084	0.511825766464676	0.523680358606178	0.113767698348459	0.478274275084453	0.336804109210218	0.185018240895844	0.0424322169234404	0.385296402462116	0.0389518723647757	0.101701576155911	0.0222122062491839	0.0147017514506	0.139705332040005	0.394760446452446	0.342402653792871	0.62319466474203	0.412944353507869	0.0371143338243049	0.251203574251521	0.228106927687122	0.113813307336195	0.862457446845779	0.558757244074624	0.836146721826486	0.790690157070469	0.521700925839732	0.577632848397011	0.195599421251809	0.361179677922064	0.109276590436339	0.319442198175554	0.323918359811632	0.0255587833591767	0.283438619756024	0.100772507089275	0.109492811995382	0.314611052803162	0.0646384568610572	0.201163237459525	0.122390130361562	0.246589221461105	0.529067023926735	0.18582886526192	0.0674709574580613	0.043911202461227	0.152268804775179	0.159077558683662	0.179874074067287	0.269386505360145	0.391819256265205	0.306046724765852	0.451236338967126	0.517987868449124	0.542443872886553	0.129939457547936	0.521969095280814	0.372953696642529	0.147400183378453	0.0507728359131206	0.37196442478414	0.050028950046551	0.0890432423980844	0.33423837814771	0.0501947905085798	0.210783180586942	0.13180789126002	0.277843560554682	0.523756761810022	0.205154425812772	0.0407838065191149	0.0444259732110435	0.150156053841469	0.142499649536071	0.179125922393283	0.285143010382108	0.396356289963574	0.30484853025453	0.468609433453376	0.531655571347083	0.554791139844902	0.130252722545583	0.496853453388599	0.473685437362126	0.16664255783084	0.0540754055834394	0.330485854360186	0.0560725916001823	0.0587502837654748	0.358844498264348	0.0339443114917783	0.204700193602972	0.117380711342852	0.3143350862068	0.581817956560608	0.189142106027531	0.0304570716326412	0.00121845142285253	0.159007228187602	0.15020460688375	0.143792447904681	0.271903555521244	0.4113246201467	0.302043695739885	0.43329042588103	0.506148208897855	0.509903005387721	0.129247809034908	0.448438008074616	0.484926507206927	0.163719408331017	0.0625015351756523	0.310724378873936	0.0542774810396014	0.172815427046613	0.211602729036208	0.0476403631264708	0.189779928364047	0.15447719129756	0.398817976245222	0.46778133233132	0.312408027991065	0.201714608585307	0.263825629955009	0.156857024130749	0.164001061315547	0.304853817880896	0.524223237700374	0.63441038538802	0.462118279454809	0.545109169394173	0.423797337293963	0.373605745788294	0.139264889529678	0.326500243809835	0.496079129189217	0.138655076178725	0.0302689302199594	0.244420093375166	0.0433324305480458	0.286421958595821	0.100727180290775	0.0143186759488719	0.0937027723571788	0.300813788606939	0.360573696568501	0.747133615079688	0.376206026467047	0.182773206681456	0.224361398512062	0.349549834477005	0.238598389200409	0.87386811929889	0.538072312026823	0.874075408555665	0.697991704189118	0.552173964216018	0.577172316876809	0.330978655361583	0.327992151593572	0.111078933691241	0.330289502756795	0.369080677840774	0.0123805384775538	0.152313098855987	0.118602091542929	0.148180576348449	0.24830077714366	0.0745312313200176	0.189545144624747	0.162396585192067	0.247442427291047	0.486579401932876	0.219997494171833	0.0820073564048003	0.0592532307758718	0.154583418619626	0.188957354680359	0.270377688313468	0.245094971858886	0.402181042125952	0.335141421182175	0.476565718487647	0.538874677854309	0.510495167553018	0.170735628697761	0.553010438197252	0.285126138221504	0.142234319662271	0.0339910497789188	0.355656256117421	0.0517609111865235	0.0251936065239602	0.387431769017475	0.0210337512499004	0.173674467168515	0.114037182025449	0.341064715554454	0.627856381023379	0.209202676577319	0.021218561619526	0.000926784126065197	0.137628554076942	0.18579779799771	0.127153601226975	0.234306060741958	0.410154565063646	0.307800902555384	0.418071237547504	0.544967871810158	0.406998087108748	0.140676441406354	0.404088555189919	0.505984002359166	0.201617555227893	0.0535177872744274	0.311621234247625	0.0674531736764681	0.181827037770584	0.239120434543455	0.0680362215943471	0.159555632504106	0.183430179887807	0.184729219855421	0.475922348914635	0.210568520642667	0.0755790092240356	0.0661601932622561	0.147037075414981	0.179845581363407	0.32788890482621	0.180372687778505	0.298043644832808	0.37133628472236	0.521654666170897	0.537694907526987	0.543594283573281	0.213121640062879	0.603903080905596	0.237905782306759	0.13644446010844	0.0279699283574838	0.369899253128835	0.0474654939008436	0.215815411493592	0.229812335957544	0.0494883195774907	0.1881568010535	0.221484847651928	0.348074322128297	0.487989083511739	0.268380040551402	0.114556442054082	0.0929894982170601	0.214401342160051	0.246821556664585	0.318258538925226	0.355392302430226	0.525223258025907	0.384485321334381	0.48477903304861	0.613301034294782	0.409531562560718	0.234567130865709	0.407991483407608	0.324522669705652	0.17209349006758	0.019007824962067	0.283075521596221	0.0788419994241302	0.368603086533745	0.0825459940011765	0.0042328133106821	0.0529426388320038	0.359158934733418	0.486830772090236	0.863759141578365	0.522793399939371	0.232885475450622	0.291234831921767	0.483346474897151	0.281186870893286	0.958741855839444	0.645486387392348	0.897520738128643	0.746629513453787	0.578892306912169	0.699743661449434	0.255581556865536	0.431849228328281	0.0287032254838414	0.241913531881281	0.504290824211657	0.00656772127870104	0.105587980933963	0.166779587825375	0.238394724768608	0.251391577971783	0.054195619036756	0.187925467888328	0.165025867489306	0.402864922893203	0.485593276081536	0.257208205254758	0.12380127668559	0.0798273181091435	0.189535602711406	0.281134945892453	0.288644415623708	0.367599624967938	0.523521641295817	0.412274563039274	0.457323360195879	0.576280067797443	0.360085192382376	0.216697439337581	0.399356624384544	0.369075565926	0.156412270812088	0.0307616811098595	0.242073860118789	0.077672478667027	0.409489629894318	0.135165954618354	0.0417441293371148	0.371029402309763	0.508351903582928	0.44057948412134	0.471400387092105	0.392206202838887	0.168438443763435	0.205572015180606	0.288734775390719	0.342066421369038	0.393476110200215	0.430368051957488	0.689148769061951	0.407829976343094	0.506889526399856	0.656305805154257	0.167444621591595	0.388929288636371	0.224901461398027	0.212140074548504	0.228899647192015	0.0258882406522525	0.215764774888132	0.0600052252548536	0.117123462352195	0.346806680238572	0.0881636445091536	0.195290350392038	0.128572261445047	0.0985049102610724	0.339992483713603	0.0716093300421678	0.051844223314945	0.0485543847646457	0.107349564799766	0.107390222984608	0.22522785008417	0.0311166781245688	0.202055681552188	0.309675291668597	0.437681322151173	0.492197516963979	0.655812472914884	0.163045666639943	0.794960458308531	0.252725176704925	0.0571220536785967	0.0290431738154472	0.465456147070997	0.0279917856621144	0.346884463662542	0.177020631113973	0.0479556817971754	0.326535069344486	0.417196837586213	0.439821162700667	0.433596386559655	0.365833921203667	0.162012756428555	0.180472639837291	0.255417933191545	0.34205749517779	0.382697946392886	0.372410969792633	0.689219215550326	0.408283153855517	0.52748289372401	0.687857766906852	0.147444135478452	0.344997289114145	0.220400028490697	0.227603396424284	0.237139742450529	0.0234522544977845	0.223816669766449	0.070944631051723	0.252483325709853	0.261649430920694	0.0495069942026211	0.0685728165475151	0.00129274725612787	0.423285398080828	0.429175876033957	0.280425505115851	0.196587769445161	0.0225375354170949	0.233011376762497	0.206838052942763	0.290095508292742	0.482143816668157	0.560985030089584	0.410474493632336	0.312999327708955	0.501377498096194	0.13647142673757	0.131634646558986	0.377729387033617	0.480400883215203	0.137044127955182	0.0398584367918295	0.219577908256898	0.0489864418101417	0.151655248225838	0.270069402857741	0.0735992887406537	0.180947923998035	0.146416396139822	0.247359094737592	0.51465449030395	0.209702570544221	0.081578704125794	0.0529459998358012	0.147574438358109	0.192472546135677	0.26037438422718	0.279174464785571	0.369989415477362	0.30363790343079	0.488347412789229	0.532161288239753	0.538684032996502	0.15921723263721	0.517575602052793	0.326105235279719	0.149033740363669	0.0354772978199318	0.342568769241893	0.0415794890335144	0.391721399294172	0.119618510208463	0.00308957291944086	0.219444425162185	0.193276530609885	0.561539239094779	0.560786776734043	0.38741926657446	0.206284516995933	0.26836761276348	0.405768999786405	0.313290395754566	0.566891229762322	0.518323214455384	0.757025691995636	0.620909138629014	0.536814637909461	0.606993225199645	0.358298408034769	0.428061107358463	0.185796175749934	0.184788321271481	0.316332915910212	0.00553277836094773	0.238249156488251	0.0919174723252229	0.016689357229485	0.406185974962626	0.0204311945523117	0.194043230766729	0.114111466701657	0.34331587158919	0.576533905088645	0.215459082038185	0.00125878527609672	0.00103476733754243	0.122672099269706	0.148681726923843	0.127118139394641	0.230984141230501	0.396506334743047	0.316882749198523	0.404176703877474	0.592068034643379	0.349572322252993	0.135424796225222	0.386014277210942	0.509923876710059	0.206029920969593	0.058692843690247	0.286746052507855	0.0756411083531947	0.17861636894021	0.363147617033721	0.0730495416665368	0.317896229111695	0.135569624056235	0.166406056724483	0.517853359636963	0.11840784171688	0.0599828315818932	0.0345097833239798	0.176549938126363	0.195173318761077	0.134407085321443	0.270754853683226	0.342090035744208	0.269925221538353	0.43558878561941	0.490751385432757	0.611037159156173	0.11140651360179	0.585675945044798	0.23552072900169	0.21635812419629	0.0615922628361254	0.463829143478783	0.0191574558572931	0.157448127580327	0.193281342789429	0.0550937262111812	0.182999051957658	0.162712134920224	0.361512069737117	0.463419904966672	0.303564703315433	0.212565781431895	0.247706043712917	0.167949452342411	0.155557240533328	0.319865117539828	0.508463262429651	0.613797693168202	0.469527729459466	0.542694425473856	0.404481515871748	0.389626998776234	0.159088957668701	0.334227237000507	0.554305615181558	0.154440909773663	0.0312239646913215	0.274000820615874	0.0352841666597879	0.179712841473381	0.185656497597384	0.0446281430015131	0.171745949635987	0.171235631735387	0.338460486686573	0.483384035584762	0.286900833810182	0.206914248369438	0.248899120185769	0.176516644558493	0.158115362913666	0.342481840162525	0.508536376435569	0.64974610703255	0.428224023799026	0.524887001450239	0.372892375582577	0.429081345717172	0.160659698640652	0.335057002619413	0.615100773618157	0.152628394537868	0.0336650935107194	0.270253589518866	0.0374274098513543	0.433052136624334	0.119441637736637	0.057785044540973	0.397037895276518	0.58712273942419	0.398684791691011	0.456585740744674	0.329147974345393	0.184409957684926	0.253252611307928	0.221261928777239	0.324167229321743	0.398554743336383	0.527190205594888	0.663264045453562	0.431195720237416	0.540171607637523	0.669780453903383	0.16775171232085	0.454280489978854	0.2085037061294	0.255349905078329	0.201185738568985	0.0350223971388904	0.0712763902257304	0.073701672501602	0.413079705429755	0.104935476209426	0.0383025698398725	0.409369174033755	0.524614463776089	0.515926313377818	0.4957386599716	0.372542884093617	0.197561974215265	0.226735655204936	0.317230280251696	0.357633164198322	0.459692766142798	0.443987966448016	0.742342101836248	0.504752909568308	0.55101456479501	0.681903579141758	0.136145597412432	0.404112939869287	0.213181994470676	0.202280565185458	0.281976595317079	0.0117732403550859	0.209999974894622	0.0650801172166032	0.243393834993183	0.275582976335403	0.0612540864526421	0.105678833126042	0.0292461269372305	0.425846802435578	0.443491440632522	0.31992235482197	0.182446595553993	0.0491632820179252	0.215335352839133	0.206894113581524	0.32328267375738	0.484116365759917	0.539364802969512	0.42513128013407	0.379318826290112	0.508523161856275	0.225742948669097	0.142846734725512	0.390141358332036	0.420742025664648	0.148557426655223	0.0305186006861363	0.254380983834322	0.0570133920303475	-62.8014474813945	-66.0496623623522	-104.409361907541	-104.045738555791	-113.319313632864	-77.7174173714079	-82.0861373269737	-79.3859864958685	-67.0940598442612	-42.7351888645052	-41.5259703379395	-4.16733995715789	8.52751663657878	-25.2979863174785	-19.4732681302302	-6.42612535771674	-19.1910608404125	-18.9958056087942	-18.4123426124876	0.0530255626814055	-5.53553079045761	-9.49713569036066	-10.728762726728	-32.2506337965095	-21.9009093133184	-88.6304464148599	-13.2863055836736	-37.7910098379693	-17.8394409711554	-81.5245928612487	-17.0742734378184	-17.0437426598672	-15.1790558427583	-43.2937174290975	-82.5249882499778	-24.769817207115	-16.4568808024939	-25.1882105774148	-40.782544623977	-103.152353416743	-38.5879793660168	-73.4738897103794	-4.0502590695603	-67.8227902105851	-33.5652677952385	-22.7468061754668	-77.4172087501535	-16.7088242773869	-13.1836064657359	-41.8763910860898	-41.0729518650858	-78.0200107289843	-81.3396802219823	-35.6638455896225	331.907681923916	355.706453887061	328.956060125933	335.814884852752	331.749632358219	369.676540972343	389.977384513515	393.720615863074	379.570639434871	346.041219387258	347.912432069317	252.885063332028	223.415070900365	316.080690265123	299.28313406467	247.500654800908	229.433703077742	221.711616955106	274.812579677831	222.937729825717	258.694399713796	258.363688306972	279.756033624085	282.478709889065	233.499250335525	343.483732942436	280.740949872136	327.591878644536	288.946251959833	326.692817035994	294.304703344805	297.049338104178	280.158373312049	347.160535561471	342.981698666797	317.78280981302	275.883153219205	322.608754132172	355.457324437936	336.285493103383	343.080893172264	394.925006558538	259.464768544765	387.519646610496	282.704468661685	312.362916202031	372.303462785157	271.973547268887	285.758175162891	350.155746235729	351.118485978747	394.411329965055	393.196898375108	304.427146746645	-0.00599516265570794	-0.108388345579095	-0.0031759549502528	0	0	0	-0.0959567479729026	0	0.154996897772338	0.288138718077332	0.104004528719721	0	0	0	0	0	-0.00581023817177299	0	-0.308569489361705	0	0.443777315289322	-0.322357719309068	0	0	0	0.360827520566249	0	-0.048652885233222	0	-0.127160622435574	0	0.109100373698762	0.307343994715635	-0.00180647437229573	0	0	0	0	-0.1654687592232	-0.00271964825496964	0	0	0	0	0	0	0	-0.31328848709063	0.170977152138911	-0.381175595116175	-0.484624968501337	0	-0.0271070499791325	0	0	0	0	0	117.45203981958	100.083386409904	0.734072958352044	0.00347850678733032	0.578725490196078
20700	0.00316079446757796	0.000883387050435054	0.00634524750797343	0.0011970301679394	0.40133118163462	0.311267161240156	0.53287861249073	0.432676867850771	0.00193868165879141	0.351554645727741	0.118148043547948	0.0552437444789558	0.380394717125373	0.412726144389763	0.661124430585542	0.778178334338849	0.521067976284929	0.402558667693787	0.189745260019856	0.367015789250224	0.170997200565365	0.186056673519798	0.00175510029005517	0.0198368636123697	0.440402341267264	0.0505624442722719	0.156173560872593	0.0321685037150692	0.0166036684529547	0.177149233767495	0.392872923302583	0.319488615456636	0.613211703682624	0.399886026160099	0.0294574111480479	0.278540219356381	0.214922941898151	0.138757115852685	0.856425222010785	0.545165608896315	0.577272737377457	0.484659086374196	0.552325300148118	0.598455460105922	0.208265973764172	0.168306513027569	0.372546681753188	0.313321670161566	0.301158133865182	0.0427801728156103	0.321620954662038	0.0305755283680797	0.375536672834163	0.00111956339614042	0.00987153166475744	0.0861818758067185	0.359568164316764	0.458009269534791	0.786844266092829	0.590237235768907	0.173535056632071	0.268934878512476	0.585782184076135	0.276127746781783	0.958646572134502	0.619890756761256	0.838440355854028	0.699879690439122	0.52808710083789	0.668387447876843	0.190687932488911	0.474955944777611	0.00178645075023636	0.256789081141493	0.487052156725905	0.00358747055480919	0.00154101714372061	0.16932412656266	0.364968410128902	0.0946064149846292	0.00442745991372197	0.00258312081993018	0.362698296961785	0.489975666365739	0.881633596648072	0.520819505972271	0.240748586687698	0.292959252919262	0.499804118344654	0.253157356255687	0.960245953880845	0.668830302937152	0.911941570684781	0.740282866165811	0.560150916196413	0.689876561518957	0.251456994510832	0.43452118817774	0.0248159826351205	0.23274717027755	0.502583759008393	0.00736619662399493	0.104419884486985	0.183551686691338	0.42348838800917	0.0787709665150178	0.00338225913070341	0.00314747893718324	0.411044876273259	0.572218656789999	0.823509138816145	0.459954945840932	0.309346388847549	0.37624520456428	0.50375837097183	0.317906988899702	0.88669599905455	0.706424057303579	0.998987048308017	0.862482049923222	0.687641029788729	0.802670491259972	0.159420704484188	0.446480329291866	0.0875383820383759	0.227816802969139	0.497432744128787	0.0102484448386766	0.00148450456341258	0.14775677312825	0.354675849899638	0.119178937202057	0.00126099244261772	0.228546744545251	0.184228381093714	0.585469753315968	0.583190997593148	0.396104100897402	0.184678853790892	0.283710990493728	0.433090491962696	0.311252534987883	0.547025046349888	0.503091995796029	0.75777734862179	0.59552048414158	0.628111071464285	0.666299921814562	0.387965025947873	0.436078291630307	0.17996235180673	0.173617877703063	0.337219420473804	0.00646980839746182	0.254400360801748	0.0718352560423206	0.43303689752107	0.121850793204485	0.0342414970009861	0.448558037411903	0.52171339176786	0.549064908683963	0.493201812750399	0.374859739769329	0.198618407941733	0.213872029820322	0.335931541116956	0.380447025202887	0.465149592078051	0.412746943736479	0.767432625198608	0.476305839467465	0.564086146251491	0.678606228100964	0.163759672511994	0.423863954917705	0.185351541297555	0.168781800085878	0.293951579686168	0.0136681064770729	0.210603496164875	0.0500365691368919	0.449207229151936	0.0882299987063185	0.0504179653944993	0.406571359610784	0.584947068746351	0.452828443735071	0.462373268274019	0.32282993597913	0.188598879469988	0.268286954373341	0.204844140502894	0.354084203769846	0.387195158682951	0.535353033773997	0.65788575803225	0.448055847705925	0.560914072822291	0.629086622177428	0.177165301320028	0.486162121982799	0.241814877004366	0.246416071610146	0.151360604262382	0.0370216355311956	0.0532120209191477	0.0787211169660235	0.326975348375655	0.172779054132619	0.0356520772700085	0.359415290352346	0.477838066148086	0.368977352425912	0.414787525530702	0.37421584471054	0.198894994105707	0.171658072959052	0.156959820262975	0.368943845536267	0.297481403376181	0.367371874665404	0.59403799390308	0.448735681235718	0.537635992639645	0.682157324118218	0.124476458116767	0.324466918866173	0.197655206549064	0.14807190646421	0.239041562490804	0.0239429794412184	0.210691626240208	0.084696567573577	0.155905265586869	0.222408799620322	0.0532198521792534	0.173228192994378	0.153738950729536	0.415966743328377	0.449560383570856	0.303614760129561	0.198900481149922	0.256700567475675	0.157481683283094	0.150533377523191	0.359761616739921	0.546183402169992	0.626406097991666	0.448183577266846	0.535857807180661	0.465636881999372	0.371119412290356	0.129338336061695	0.354064136955013	0.500993012042669	0.140149320522804	0.0246112083705626	0.225250096023072	0.0515299059134177	0.155509312850687	0.191176294055234	0.0383064683632296	0.155015635900142	0.184802904247284	0.333993002975429	0.500083137849525	0.268907404632252	0.227302635065241	0.252708469134978	0.18052335586281	0.175509788882489	0.343450234489353	0.543465847232328	0.668844719991716	0.426646623618897	0.528368902279059	0.395254532682724	0.476911310335463	0.143927185192104	0.291141281382527	0.63060565362869	0.13677598329509	0.0365118949012034	0.272298566222272	0.0611623511089679	0.0996829467104421	0.391371066325818	0.116457586901554	0.125716510067107	0.167673042830897	0.0717657064162807	0.389098553000056	0.0363564276514076	0.0512410404663228	0.0414538752993884	0.146794895741913	0.12853056006683	0.23492515068688	0.00147241878686997	0.200685129578591	0.325130267500029	0.439924782415782	0.450346762526743	0.658961274076347	0.172573522030008	0.924402340469335	0.178005542227767	0.102352711878196	0.0154918860627186	0.388070498332685	0.00749151029996627	0.096185511797625	0.401384970199903	0.0922271622199523	0.188294158357146	0.1287387487714	0.00124811487038408	0.274174862939074	0.0483124358690372	0.0435771525822261	0.0303464300519769	0.00141784663089591	0.0552608902240448	0.185211011098305	0.0250053681081365	0.140038978125134	0.241447251824003	0.423355315082419	0.412634027761713	0.756617342608153	0.0937309852510487	0.872465192369118	0.318388794573778	0.0443861680311178	0.0340314373465012	0.63329534919641	0.0292458700250747	0.177880132848238	0.224986696106815	0.0795679333569187	0.208827688340122	0.205631225480981	0.0951433835994565	0.420825221224553	0.251879273809074	0.00219055921784277	0.0483245907365314	0.153495694458324	0.227792846090018	0.2353078274888	0.273216584901857	0.312306705443548	0.382606981299191	0.547742568948276	0.54119904206361	0.520739105021226	0.219469143615147	0.592358684636837	0.175024084580854	0.104774610355097	0.0553116086444707	0.35065103005027	0.0768529947581754	0.161983922405055	0.273622846411757	0.0960447448197437	0.172895954728455	0.111810380692463	0.229655188292294	0.503853908356733	0.20158220246502	0.0763644898694766	0.0430359120212627	0.137820696972224	0.208780577150553	0.236136974802427	0.254150461599369	0.368614101376058	0.266259232091716	0.465846351298561	0.569679701522768	0.566283743286394	0.165485430208527	0.524261625991016	0.298408653551346	0.145944566190762	0.0316725921489117	0.354009729985541	0.0526953740990303	0.0803955535432993	0.427650865098717	0.0511280751895875	0.221372297485318	0.0945772902911871	0.335810516836131	0.607745982589989	0.0734871597881859	0.0295359001215783	0.00151007786091948	0.147433029612685	0.0900612066035578	0.0998758307143852	0.266167841272412	0.480717970956376	0.211372715985807	0.452937783220668	0.172846130422461	0.887748077923922	0.112102383000427	0.372635307618395	0.397699200096215	0.153573540082811	0.0692433601651796	0.331927210882975	0.0726751406187003	0.0472365126025381	0.627664478212211	0.00102136312749841	0.00145199937820579	0.0576535126658945	0.197075914919378	0.722352920548834	0.381310754424649	0.00122958119806495	0.00165834378071165	0.142594586404699	0.0810670330234745	0.0461465218638799	0.454598244618789	0.519380322214759	0.263474364720579	0.386053474889203	0.890098102418047	0.0926579109700783	0.186048352246806	0.219824261756709	0.891035762295078	0.141336021863623	0.0959472186975072	0.187983584364105	0.00174112874343288	0.00133015154155613	0.442957440247594	0.0366152584834221	0.243801776916398	0.0985391373186489	0.348826185630252	0.541705547094093	0.182712271450042	0.00419541768711506	0.00157957718101494	0.00156723804096128	0.0550380689795685	0.112503270785715	0.0526815034909402	0.597353753642388	0.325589013693	0.430808827504788	0.7491360095902	0.00238272615831095	0.00286989162307718	0.405916567947619	0.582015884802451	0.171626888406656	0.0561556500846962	0.0715056335823044	0.0896542539647343	0.0488402812324372	0.384769624567771	0.00671886539210715	0.250502254431182	0.113291814002483	0.429605746532577	0.77150740496766	0.138763493810298	0.0553069014155268	0.0011641746136059	0.192882267983274	0.338768788243241	0.152885366770692	0.214068489898628	0.420672270923475	0.370741373673624	0.428549191305667	0.586604916352303	0.2148570176666	0.0991861725898077	0.561803174787002	0.585627822810783	0.292755262927279	0.0209718097681465	0.31646285760697	0.00450862276148418	0.00152951886409916	0.39365198991321	0.07749517129935	0.261881544094479	0.054543203931586	0.244675890932244	0.496034791800062	0.10759903468827	0.0574485544201469	0.0313735690705772	0.108774272578611	0.200146386137175	0.00615256613182722	0.138430536061734	0.302111925413543	0.278851056919313	0.363726382392894	0.470581351345906	0.552948218907826	0.0393718981647894	0.550339160878343	0.400441461610826	0.182084175704188	0.0601827044555878	0.496741396789983	0.043010848433782	0.0871158423548783	0.399331362697254	0.128308153454566	0.239436922330909	0.0735221658973981	0.191916259098432	0.416566509495805	0.162957157182015	0.0429414152967962	0.00252919327733708	0.164252356042455	0.171303481814415	0.139064012373588	0.229404578216337	0.340568656629223	0.33159419777184	0.374740260270985	0.377387099960253	0.667324186728624	0.0703189373140737	0.551909898468696	0.330694905198182	0.176952193095263	0.0626167353194015	0.458976051945291	0.0247335349666738	0.19215143492184	0.366879162905966	0.0655674725093436	0.327800451542695	0.0267727444826515	0.355154064082345	0.490059591793206	0.113407570346637	0.0545104410597452	0.0379779455292366	0.163908732829191	0.19264775564863	0.238972320594953	0.278527296442152	0.317507067469372	0.344771864411925	0.274448762898709	0.448283612297089	0.630610019334974	0.0814905694944367	0.606538019774679	0.207078246408246	0.0894314627821343	0.0725104009095439	0.506213087295951	0.00354103052385154	0.0537475572463853	0.357137278695873	0.0663496542698282	0.240139219345849	0.101769155800304	0.289035395495845	0.487025488320841	0.180345258402824	0.070499564577957	0.041589853636326	0.1534361457338	0.0647449796066974	0.185885708666374	0.216793003494728	0.406011881709932	0.268388840183069	0.460455507680822	0.423804140210796	0.636870766569681	0.120721703356786	0.471287102060328	0.605236240618234	0.116919278744327	0.0523119323634864	0.299649426212578	0.0736987692531345	0.242589997925402	0.274446284285734	0.0465851813395666	0.0712286644190841	0.00173661277222518	0.442352908655618	0.401062893028083	0.275470907636461	0.194105086809046	0.000829327373862697	0.240062453686663	0.210120071951965	0.342123202432309	0.492565457941762	0.541369998198174	0.422480105011464	0.287611197084473	0.496809268444425	0.144126835808368	0.127635131797114	0.41303852173992	0.498644649589645	0.152409314811244	0.0528565791493011	0.216804703058483	0.0472746735887323	0.164020072080775	0.266157193221281	0.0853556919787029	0.0010748353098383	0.00139743892421432	0.518248140317434	0.399986565075734	0.276700779361287	0.128592262936637	0.0284670140872464	0.23831791322314	0.122598022112278	0.346952006096796	0.587441425731332	0.370878373527012	0.244980245013966	0.251895484072245	0.423190104146931	0.00117015565081376	0.0213492257050131	0.328210944476886	0.789328598941534	0.00115267388005424	0.0919399425092581	0.0598099571735359	0.0036182499432691	0.328384402096917	0.102264522168561	0.0126358694915614	0.0724641989965735	0.292446336372838	0.44191020610263	0.7571475564596	0.337096021770082	0.244533259497786	0.260432657266823	0.398864560648438	0.261372911878903	0.844967946804718	0.595899326624792	0.892941862575049	0.740751337795029	0.588330521382354	0.651568035652969	0.275353553909546	0.329624140496167	0.107617181643783	0.294280735072255	0.386665152057644	0.0202987046746945	0.112531617557798	0.117616322507692	0.112589121060448	0.378147550367173	0.0857239173761246	0.2196390213588	0.0894793771881559	0.204944518055194	0.485469189163378	0.165191218108691	0.0507815691399547	0.0270388375763343	0.183359240021621	0.187692270793025	0.168029342365397	0.265062453514125	0.369531111767476	0.335220379796038	0.427104400690711	0.427626531506987	0.587964709042337	0.115557072005178	0.513023047520713	0.312528997447098	0.178774869639467	0.0473228826084275	0.396759302456666	0.0325833863962188	0.223608160223993	0.272326262311011	0.0506775208733798	0.184198262882729	0.107146945598635	0.43990406998229	0.476811162197804	0.305584856369724	0.134662527831072	0.0560551541411418	0.175737233511155	0.244411712935053	0.295318001489245	0.407691050700347	0.572628292232945	0.426809856541501	0.419464822187562	0.560137760152364	0.324342410936411	0.1885023085923	0.36381250682848	0.400849814801173	0.143949934299082	0.0240089615744823	0.256909872176484	0.0642564461585288	0.11611345358252	0.33165000045711	0.0734554104577323	0.210887680505766	0.110882018210819	0.265062596649159	0.539361786621878	0.158947911799835	0.0624710421886439	0.0350958428971804	0.173120438874928	0.201257124890256	0.17266537896331	0.237276650573273	0.409060857321847	0.306059091117772	0.459640492105084	0.449048606301175	0.523680358606178	0.113767698348459	0.478274275084453	0.336804109210218	0.173862062963981	0.0524996345859849	0.385296402462116	0.0402517196428903	0.101701576155911	0.0222122062491839	0.0191445404817584	0.139705332040005	0.394760446452446	0.342402653792871	0.62319466474203	0.412944353507869	0.0371143338243049	0.251203574251521	0.228106927687122	0.118597076583173	0.869444412959607	0.558757244074624	0.836146721826486	0.790690157070469	0.521700925839732	0.604395507852679	0.195599421251809	0.361179677922064	0.109276590436339	0.319442198175554	0.318473181341269	0.0386295975994605	0.283438619756024	0.0880095451175398	0.109492811995382	0.314611052803162	0.0656982532778255	0.201163237459525	0.122390130361562	0.246589221461105	0.529067023926735	0.18582886526192	0.0674709574580613	0.043911202461227	0.152268804775179	0.171265234784315	0.184799323859588	0.269386505360145	0.391819256265205	0.306046724765852	0.451236338967126	0.515321093289801	0.542443872886553	0.129939457547936	0.521969095280814	0.372953696642529	0.142278710407056	0.0483991276615354	0.37196442478414	0.0538359240012996	0.0890432423980844	0.33423837814771	0.052244370536098	0.210783180586942	0.13180789126002	0.277843560554682	0.523756761810022	0.205154425812772	0.0407838065191149	0.0444259732110435	0.150156053841469	0.136811177810225	0.182944654969749	0.285143010382108	0.396356289963574	0.30484853025453	0.468609433453376	0.487039135102566	0.554791139844902	0.130252722545583	0.496853453388599	0.473685437362126	0.160810370691926	0.0464928490189949	0.330485854360186	0.0646408232954925	0.0587502837654748	0.358844498264348	0.0344426926723569	0.204700193602972	0.117380711342852	0.3143350862068	0.581817956560608	0.189142106027531	0.0304570716326412	0.00121845142285253	0.159007228187602	0.16062938395532	0.143275089509118	0.271903555521244	0.4113246201467	0.302043695739885	0.43329042588103	0.480775280151716	0.509903005387721	0.129247809034908	0.448438008074616	0.484926507206927	0.167086121610489	0.0506874271254713	0.310724378873936	0.0667648759440091	0.172815427046613	0.211602729036208	0.0479818616905501	0.189779928364047	0.15447719129756	0.398817976245222	0.46778133233132	0.312408027991065	0.201714608585307	0.263825629955009	0.156857024130749	0.153632310347329	0.296828193598635	0.524223237700374	0.63441038538802	0.462118279454809	0.545109169394173	0.47317357412594	0.373605745788294	0.139264889529678	0.326500243809835	0.496079129189217	0.12625317954044	0.0275456781359075	0.244420093375166	0.0445982093868888	0.286421958595821	0.100727180290775	0.0144862209844507	0.0937027723571788	0.300813788606939	0.360573696568501	0.747133615079688	0.376206026467047	0.182773206681456	0.224361398512062	0.349549834477005	0.213468752834198	0.857083577120925	0.538072312026823	0.874075408555665	0.697991704189118	0.552173964216018	0.618898129909884	0.330978655361583	0.327992151593572	0.111078933691241	0.330289502756795	0.365310816997273	0.0198174165346988	0.152313098855987	0.125857576316057	0.148180576348449	0.24830077714366	0.0712963371538282	0.189545144624747	0.162396585192067	0.247442427291047	0.486579401932876	0.219997494171833	0.0820073564048003	0.0592532307758718	0.154583418619626	0.180913712672632	0.270696809194781	0.245094971858886	0.402181042125952	0.335141421182175	0.476565718487647	0.500137474148404	0.510495167553018	0.170735628697761	0.553010438197252	0.285126138221504	0.130286086528552	0.0314405393060472	0.355656256117421	0.0510789078886903	0.0251936065239602	0.387431769017475	0.0273649507831602	0.173674467168515	0.114037182025449	0.341064715554454	0.627856381023379	0.209202676577319	0.021218561619526	0.000926784126065197	0.137628554076942	0.193215110710929	0.11314665766497	0.234306060741958	0.410154565063646	0.307800902555384	0.418071237547504	0.54711403976707	0.406998087108748	0.140676441406354	0.404088555189919	0.505984002359166	0.195374503171855	0.044889884318591	0.311621234247625	0.0660290765497627	0.181827037770584	0.239120434543455	0.0800725509935772	0.159555632504106	0.183430179887807	0.184729219855421	0.475922348914635	0.210568520642667	0.0755790092240356	0.0661601932622561	0.147037075414981	0.168649309300711	0.311352216599727	0.180372687778505	0.298043644832808	0.37133628472236	0.521654666170897	0.523163670810563	0.543594283573281	0.213121640062879	0.603903080905596	0.237905782306759	0.130412418286778	0.0229662299412399	0.369899253128835	0.0420312477031237	0.215815411493592	0.229812335957544	0.0513996353282974	0.1881568010535	0.221484847651928	0.348074322128297	0.487989083511739	0.268380040551402	0.114556442054082	0.0929894982170601	0.214401342160051	0.262713391570491	0.329529290776337	0.355392302430226	0.525223258025907	0.384485321334381	0.48477903304861	0.539010551608482	0.409531562560718	0.234567130865709	0.407991483407608	0.324522669705652	0.16640235545082	0.0238265148036301	0.283075521596221	0.0615472626831989	0.368603086533745	0.0825459940011765	0.00483149269538458	0.0529426388320038	0.359158934733418	0.486830772090236	0.863759141578365	0.522793399939371	0.232885475450622	0.291234831921767	0.483346474897151	0.260153667375685	0.953110980961123	0.645486387392348	0.897520738128643	0.746629513453787	0.578892306912169	0.682172171270904	0.255581556865536	0.431849228328281	0.0287032254838414	0.241913531881281	0.518684759248885	0.00600934866429464	0.105587980933963	0.171404313576768	0.238394724768608	0.251391577971783	0.0525736184521534	0.187925467888328	0.165025867489306	0.402864922893203	0.485593276081536	0.257208205254758	0.12380127668559	0.0798273181091435	0.189535602711406	0.2665335098349	0.275012858980172	0.367599624967938	0.523521641295817	0.412274563039274	0.457323360195879	0.562534589078465	0.360085192382376	0.216697439337581	0.399356624384544	0.369075565926	0.161860429529921	0.0255310976671063	0.242073860118789	0.0543263571117686	0.409489629894318	0.135165954618354	0.0448034234213894	0.371029402309763	0.508351903582928	0.44057948412134	0.471400387092105	0.392206202838887	0.168438443763435	0.205572015180606	0.288734775390719	0.350122434372204	0.382176970924807	0.430368051957488	0.689148769061951	0.407829976343094	0.506889526399856	0.682329424257427	0.167444621591595	0.388929288636371	0.224901461398027	0.212140074548504	0.24933943183543	0.0165262614638719	0.215764774888132	0.0724823098723121	0.117123462352195	0.346806680238572	0.108647916222223	0.195290350392038	0.128572261445047	0.0985049102610724	0.339992483713603	0.0716093300421678	0.051844223314945	0.0485543847646457	0.107349564799766	0.11571775225789	0.225625541440463	0.0311166781245688	0.202055681552188	0.309675291668597	0.437681322151173	0.472685500305961	0.655812472914884	0.163045666639943	0.794960458308531	0.252725176704925	0.0653329642812655	0.0248102014224348	0.465456147070997	0.0300551758778492	0.346884463662542	0.177020631113973	0.0366846077525291	0.326535069344486	0.417196837586213	0.439821162700667	0.433596386559655	0.365833921203667	0.162012756428555	0.180472639837291	0.255417933191545	0.341082351586178	0.379407667730356	0.372410969792633	0.689219215550326	0.408283153855517	0.52748289372401	0.683110766416317	0.147444135478452	0.344997289114145	0.220400028490697	0.227603396424284	0.245882194295971	0.0263444040998991	0.223816669766449	0.0689529449337381	0.252483325709853	0.261649430920694	0.0470972182728401	0.0685728165475151	0.00129274725612787	0.423285398080828	0.429175876033957	0.280425505115851	0.196587769445161	0.0225375354170949	0.233011376762497	0.219763554208614	0.310475096297612	0.482143816668157	0.560985030089584	0.410474493632336	0.312999327708955	0.501441292970968	0.13647142673757	0.131634646558986	0.377729387033617	0.480400883215203	0.134197877018962	0.0460072531164863	0.219577908256898	0.0613699948691217	0.151655248225838	0.270069402857741	0.0772114988004772	0.180947923998035	0.146416396139822	0.247359094737592	0.51465449030395	0.209702570544221	0.081578704125794	0.0529459998358012	0.147574438358109	0.197176203372143	0.247750936399959	0.279174464785571	0.369989415477362	0.30363790343079	0.488347412789229	0.539381918847981	0.538684032996502	0.15921723263721	0.517575602052793	0.326105235279719	0.154959855174125	0.0374973609904293	0.342568769241893	0.0568626483394585	0.391721399294172	0.119618510208463	0.00300221890654286	0.219444425162185	0.193276530609885	0.561539239094779	0.560786776734043	0.38741926657446	0.206284516995933	0.26836761276348	0.405768999786405	0.309694673955234	0.541331753709511	0.518323214455384	0.757025691995636	0.620909138629014	0.536814637909461	0.656901263440581	0.358298408034769	0.428061107358463	0.185796175749934	0.184788321271481	0.314062154462124	0.00749203405390791	0.238249156488251	0.0826409532107281	0.016689357229485	0.406185974962626	0.0214430713632528	0.194043230766729	0.114111466701657	0.34331587158919	0.576533905088645	0.215459082038185	0.00125878527609672	0.00103476733754243	0.122672099269706	0.16744972668525	0.113362854747151	0.230984141230501	0.396506334743047	0.316882749198523	0.404176703877474	0.566282816198052	0.349572322252993	0.135424796225222	0.386014277210942	0.509923876710059	0.213056786266037	0.0541287822512384	0.286746052507855	0.0763361375441748	0.17861636894021	0.363147617033721	0.067695503892171	0.317896229111695	0.135569624056235	0.166406056724483	0.517853359636963	0.11840784171688	0.0599828315818932	0.0345097833239798	0.176549938126363	0.193637138640512	0.139476111288874	0.270754853683226	0.342090035744208	0.269925221538353	0.43558878561941	0.462054532427627	0.611037159156173	0.11140651360179	0.585675945044798	0.23552072900169	0.200363110026576	0.0609857117586159	0.463829143478783	0.0199393064956912	0.157448127580327	0.193281342789429	0.0478440299573971	0.182999051957658	0.162712134920224	0.361512069737117	0.463419904966672	0.303564703315433	0.212565781431895	0.247706043712917	0.167949452342411	0.144976765219932	0.336858901161536	0.508463262429651	0.613797693168202	0.469527729459466	0.542694425473856	0.450087094178423	0.389626998776234	0.159088957668701	0.334227237000507	0.554305615181558	0.142777915282886	0.0363047398090814	0.274000820615874	0.0370098631319201	0.179712841473381	0.185656497597384	0.0482643466512384	0.171745949635987	0.171235631735387	0.338460486686573	0.483384035584762	0.286900833810182	0.206914248369438	0.248899120185769	0.176516644558493	0.166257024177704	0.370828162071322	0.508536376435569	0.64974610703255	0.428224023799026	0.524887001450239	0.382661427500814	0.429081345717172	0.160659698640652	0.335057002619413	0.615100773618157	0.163987518343388	0.0433776071977228	0.270253589518866	0.0431146906547314	0.433052136624334	0.119441637736637	0.0564735510437584	0.397037895276518	0.58712273942419	0.398684791691011	0.456585740744674	0.329147974345393	0.184409957684926	0.253252611307928	0.221261928777239	0.338457961083127	0.369729293203102	0.527190205594888	0.663264045453562	0.431195720237416	0.540171607637523	0.649050007903425	0.16775171232085	0.454280489978854	0.2085037061294	0.255349905078329	0.188521215688497	0.0318745443241525	0.0712763902257304	0.0847583823403708	0.413079705429755	0.104935476209426	0.0407163411451472	0.409369174033755	0.524614463776089	0.515926313377818	0.4957386599716	0.372542884093617	0.197561974215265	0.226735655204936	0.317230280251696	0.354042368636854	0.453865237769618	0.443987966448016	0.742342101836248	0.504752909568308	0.55101456479501	0.687403000505479	0.136145597412432	0.404112939869287	0.213181994470676	0.202280565185458	0.275378561960766	0.0157236605193696	0.209999974894622	0.0532402863655933	0.243393834993183	0.275582976335403	0.0479596485843893	0.105678833126042	0.0292461269372305	0.425846802435578	0.443491440632522	0.31992235482197	0.182446595553993	0.0491632820179252	0.215335352839133	0.196037334771955	0.321583702763269	0.484116365759917	0.539364802969512	0.42513128013407	0.379318826290112	0.535047186851623	0.225742948669097	0.142846734725512	0.390141358332036	0.420742025664648	0.14932366827288	0.026371187553412	0.254380983834322	0.0599484438261252	-63.2121143724989	-66.1556343601599	-104.353462785897	-103.54649413093	-113.611950567217	-78.1024501050495	-82.5279505629168	-78.9801567824445	-67.2211665057361	-43.3502966271408	-41.5740211926321	-3.53078747429791	8.63868981654001	-25.7815407094652	-20.3384189779365	-6.21974304710442	-18.9638527928328	-18.398834173893	-18.7020095284407	-0.499629972161576	-5.71473063499874	-9.57795953938299	-10.7344937828787	-32.6553972923098	-22.3881315125693	-88.2660673188263	-13.4071939132829	-37.6112046411765	-16.9100192012814	-81.6404477809434	-17.1682454082883	-16.7079962794614	-15.1833048535679	-43.4596281825531	-82.446128951711	-24.3043934726217	-16.2259021769699	-24.5832778660954	-40.1614825493601	-102.97392355909	-38.1507978852105	-73.8903734146662	-3.88986816973646	-67.8626375730526	-33.9736339086225	-22.7231543948118	-77.3377183665521	-16.4365719068118	-12.8861152542919	-42.4307709437113	-41.7145323995655	-77.3811607966975	-81.0920467257309	-35.987080928157	333.117090640466	354.501891439	327.599600780917	335.689920987728	331.93222838577	369.010897800117	390.502373963696	393.668927148641	380.223191444065	347.881538267357	348.128115285926	253.961892436634	222.342129740536	315.565271120462	299.604715464477	247.007320313295	227.696770418235	220.953903942702	273.840626407851	222.877941215826	259.570997793672	258.494616984356	280.137677796524	283.263201061702	233.755235140059	343.997254452997	281.086759710669	325.312890726847	288.426636101932	326.093174087403	294.648872018715	297.113138527848	280.117900080876	346.30563783522	344.486062266111	317.17980496504	274.137595558358	321.571821786708	356.349807862448	337.206102272423	341.942404844427	394.742578127114	260.305649334763	387.476566678574	284.100885891142	312.081227671187	372.033758685234	270.936950471072	285.569143549226	350.720977995248	353.301182191292	393.398645056347	392.915256423349	303.807583862765	0.00478009114735839	-0.0915862540490657	0.00278562484693707	0	0	0	-0.113602561862202	0	0.192919400856743	0.299937600471234	0.122808838939701	0	0	0	0	0	-0.00307365857987925	0	-0.275549927264849	0	0.455281945520538	-0.381980927564359	0	0	0	0.365164291628294	0	-0.0884797837610659	0	-0.0953825827861641	0	0.0789285723343008	0.33709507854017	0.0010369149766736	0	0	0	0	-0.15220714290864	0.0015184470835092	0	0	0	0	0	0	0	-0.213995760674518	0.132528976466113	-0.373573180112734	-0.469353227412769	0	-0.0271365229288723	0	0	0	0	0	136.861442857368	103.062969383277	0.621950878901407	0.00346897064288369	0.577971014492754
21000	0.00316079446757796	0.000883387050435054	0.00634524750797343	0.0011970301679394	0.40133118163462	0.311267161240156	0.53287861249073	0.432676867850771	0.00193868165879141	0.351554645727741	0.118148043547948	0.0552437444789558	0.380394717125373	0.412726144389763	0.661124430585542	0.778178334338849	0.521067976284929	0.402558667693787	0.189745260019856	0.367015789250224	0.170997200565365	0.186056673519798	0.00145732005742084	0.0157317869413949	0.440402341267264	0.0465015755941948	0.156173560872593	0.0321685037150692	0.0166036684529547	0.177149233767495	0.392872923302583	0.319488615456636	0.613211703682624	0.399886026160099	0.0294574111480479	0.278540219356381	0.214922941898151	0.138757115852685	0.856425222010785	0.545165608896315	0.577272737377457	0.484659086374196	0.552325300148118	0.598455460105922	0.208265973764172	0.168306513027569	0.372546681753188	0.313321670161566	0.316973483817068	0.0402447777306781	0.321620954662038	0.0327651122986242	0.375536672834163	0.00111956339614042	0.00987153166475744	0.0861818758067185	0.359568164316764	0.458009269534791	0.786844266092829	0.590237235768907	0.173535056632071	0.268934878512476	0.585782184076135	0.276127746781783	0.958646572134502	0.619890756761256	0.838440355854028	0.699879690439122	0.52808710083789	0.668387447876843	0.190687932488911	0.474955944777611	0.00178645075023636	0.256789081141493	0.466080866483808	0.00283005243607904	0.00154101714372061	0.188522713129226	0.364968410128902	0.0946064149846292	0.00442745991372197	0.00258312081993018	0.362698296961785	0.489975666365739	0.881633596648072	0.520819505972271	0.240748586687698	0.292959252919262	0.499804118344654	0.253157356255687	0.960245953880845	0.668830302937152	0.911941570684781	0.740282866165811	0.560150916196413	0.689876561518957	0.251456994510832	0.43452118817774	0.0248159826351205	0.23274717027755	0.525491175853587	0.0067151122050295	0.104419884486985	0.17245335758452	0.42348838800917	0.0787709665150178	0.00338225913070341	0.00314747893718324	0.411044876273259	0.572218656789999	0.823509138816145	0.459954945840932	0.309346388847549	0.37624520456428	0.50375837097183	0.317906988899702	0.88669599905455	0.706424057303579	0.998987048308017	0.862482049923222	0.687641029788729	0.802670491259972	0.159420704484188	0.446480329291866	0.0875383820383759	0.227816802969139	0.517223280452331	0.0114574338612854	0.00148450456341258	0.145309051234188	0.354675849899638	0.119178937202057	0.00126099244261772	0.228546744545251	0.184228381093714	0.585469753315968	0.583190997593148	0.396104100897402	0.184678853790892	0.283710990493728	0.433090491962696	0.311252534987883	0.547025046349888	0.503091995796029	0.75777734862179	0.59552048414158	0.628111071464285	0.666299921814562	0.387965025947873	0.436078291630307	0.17996235180673	0.173617877703063	0.331854398504467	0.00838570524736976	0.254400360801748	0.0871942616883794	0.43303689752107	0.121850793204485	0.0342414970009861	0.448558037411903	0.52171339176786	0.549064908683963	0.493201812750399	0.374859739769329	0.198618407941733	0.213872029820322	0.335931541116956	0.380447025202887	0.465149592078051	0.412746943736479	0.767432625198608	0.476305839467465	0.564086146251491	0.678606228100964	0.163759672511994	0.423863954917705	0.185351541297555	0.168781800085878	0.312097009049961	0.0129194718547048	0.210603496164875	0.0483850974527604	0.449207229151936	0.0882299987063185	0.0504179653944993	0.406571359610784	0.584947068746351	0.452828443735071	0.462373268274019	0.32282993597913	0.188598879469988	0.268286954373341	0.204844140502894	0.354084203769846	0.387195158682951	0.535353033773997	0.65788575803225	0.448055847705925	0.560914072822291	0.629086622177428	0.177165301320028	0.486162121982799	0.241814877004366	0.246416071610146	0.140859213795418	0.0329784135854005	0.0532120209191477	0.0776899014884578	0.326975348375655	0.172779054132619	0.0356520772700085	0.359415290352346	0.477838066148086	0.368977352425912	0.414787525530702	0.37421584471054	0.198894994105707	0.171658072959052	0.156959820262975	0.368943845536267	0.297481403376181	0.367371874665404	0.59403799390308	0.448735681235718	0.537635992639645	0.682157324118218	0.124476458116767	0.324466918866173	0.197655206549064	0.14807190646421	0.256024077102952	0.0316776471709589	0.210691626240208	0.0911292720193394	0.155905265586869	0.222408799620322	0.0532198521792534	0.173228192994378	0.153738950729536	0.415966743328377	0.449560383570856	0.303614760129561	0.198900481149922	0.256700567475675	0.157481683283094	0.150533377523191	0.359761616739921	0.546183402169992	0.626406097991666	0.448183577266846	0.535857807180661	0.465636881999372	0.371119412290356	0.129338336061695	0.354064136955013	0.500993012042669	0.116112701160343	0.0240682562124031	0.225250096023072	0.0480270949164839	0.155509312850687	0.191176294055234	0.0383064683632296	0.155015635900142	0.184802904247284	0.333993002975429	0.500083137849525	0.268907404632252	0.227302635065241	0.252708469134978	0.18052335586281	0.175509788882489	0.343450234489353	0.543465847232328	0.668844719991716	0.426646623618897	0.528368902279059	0.395254532682724	0.476911310335463	0.143927185192104	0.291141281382527	0.63060565362869	0.142475793785104	0.036816639088389	0.272298566222272	0.0568314248036008	0.0996829467104421	0.391371066325818	0.116457586901554	0.125716510067107	0.167673042830897	0.0717657064162807	0.389098553000056	0.0363564276514076	0.0512410404663228	0.0414538752993884	0.146794895741913	0.12853056006683	0.23492515068688	0.00147241878686997	0.200685129578591	0.325130267500029	0.439924782415782	0.450346762526743	0.658961274076347	0.172573522030008	0.924402340469335	0.178005542227767	0.0890198084748142	0.0124655899148624	0.388070498332685	0.00720753842472268	0.096185511797625	0.401384970199903	0.0922271622199523	0.188294158357146	0.1287387487714	0.00124811487038408	0.274174862939074	0.0483124358690372	0.0435771525822261	0.0303464300519769	0.00141784663089591	0.0552608902240448	0.185211011098305	0.0250053681081365	0.140038978125134	0.241447251824003	0.423355315082419	0.412634027761713	0.756617342608153	0.0937309852510487	0.872465192369118	0.318388794573778	0.0469868595821345	0.039105611140574	0.63329534919641	0.02973569627658	0.177880132848238	0.224986696106815	0.0795679333569187	0.208827688340122	0.205631225480981	0.0951433835994565	0.420825221224553	0.251879273809074	0.00219055921784277	0.0483245907365314	0.153495694458324	0.227792846090018	0.2353078274888	0.273216584901857	0.312306705443548	0.382606981299191	0.547742568948276	0.54119904206361	0.520739105021226	0.219469143615147	0.592358684636837	0.175024084580854	0.122601690596246	0.0668276244635039	0.35065103005027	0.0816082139948742	0.161983922405055	0.273622846411757	0.0960447448197437	0.172895954728455	0.111810380692463	0.229655188292294	0.503853908356733	0.20158220246502	0.0763644898694766	0.0430359120212627	0.137820696972224	0.208780577150553	0.236136974802427	0.254150461599369	0.368614101376058	0.266259232091716	0.465846351298561	0.569679701522768	0.566283743286394	0.165485430208527	0.524261625991016	0.298408653551346	0.150365762235217	0.021865593931091	0.354009729985541	0.0515204281854481	0.0803955535432993	0.427650865098717	0.0511280751895875	0.221372297485318	0.0945772902911871	0.335810516836131	0.607745982589989	0.0734871597881859	0.0295359001215783	0.00151007786091948	0.147433029612685	0.0900612066035578	0.0998758307143852	0.266167841272412	0.480717970956376	0.211372715985807	0.452937783220668	0.172846130422461	0.887748077923922	0.112102383000427	0.372635307618395	0.397699200096215	0.170468520988663	0.0551633207928202	0.331927210882975	0.0648117593046195	0.0472365126025381	0.627664478212211	0.00102136312749841	0.00145199937820579	0.0576535126658945	0.197075914919378	0.722352920548834	0.381310754424649	0.00122958119806495	0.00165834378071165	0.142594586404699	0.0810670330234745	0.0461465218638799	0.454598244618789	0.519380322214759	0.263474364720579	0.386053474889203	0.890098102418047	0.0926579109700783	0.186048352246806	0.219824261756709	0.891035762295078	0.140994046087669	0.0936831044705915	0.187983584364105	0.00189074273929791	0.00133015154155613	0.442957440247594	0.0366152584834221	0.243801776916398	0.0985391373186489	0.348826185630252	0.541705547094093	0.182712271450042	0.00419541768711506	0.00157957718101494	0.00156723804096128	0.0550380689795685	0.112503270785715	0.0526815034909402	0.597353753642388	0.325589013693	0.430808827504788	0.7491360095902	0.00238272615831095	0.00286989162307718	0.405916567947619	0.582015884802451	0.161368467291652	0.056260341994892	0.0715056335823044	0.0836139942452376	0.0488402812324372	0.384769624567771	0.00671886539210715	0.250502254431182	0.113291814002483	0.429605746532577	0.77150740496766	0.138763493810298	0.0553069014155268	0.0011641746136059	0.192882267983274	0.338768788243241	0.152885366770692	0.214068489898628	0.420672270923475	0.370741373673624	0.428549191305667	0.586604916352303	0.2148570176666	0.0991861725898077	0.561803174787002	0.585627822810783	0.278837081499039	0.0308495412159215	0.31646285760697	0.00390041449702837	0.00152951886409916	0.39365198991321	0.07749517129935	0.261881544094479	0.054543203931586	0.244675890932244	0.496034791800062	0.10759903468827	0.0574485544201469	0.0313735690705772	0.108774272578611	0.200146386137175	0.00615256613182722	0.138430536061734	0.302111925413543	0.278851056919313	0.363726382392894	0.470581351345906	0.552948218907826	0.0393718981647894	0.550339160878343	0.400441461610826	0.182204826042743	0.0772984421148971	0.496741396789983	0.0446378468717145	0.0871158423548783	0.399331362697254	0.128308153454566	0.239436922330909	0.0735221658973981	0.191916259098432	0.416566509495805	0.162957157182015	0.0429414152967962	0.00252919327733708	0.164252356042455	0.171303481814415	0.139064012373588	0.229404578216337	0.340568656629223	0.33159419777184	0.374740260270985	0.377387099960253	0.667324186728624	0.0703189373140737	0.551909898468696	0.330694905198182	0.162723770033556	0.0555265633325342	0.458976051945291	0.0269949132945971	0.19215143492184	0.366879162905966	0.0655674725093436	0.327800451542695	0.0267727444826515	0.355154064082345	0.490059591793206	0.113407570346637	0.0545104410597452	0.0379779455292366	0.163908732829191	0.19264775564863	0.238972320594953	0.278527296442152	0.317507067469372	0.344771864411925	0.274448762898709	0.448283612297089	0.630610019334974	0.0814905694944367	0.606538019774679	0.207078246408246	0.0788610843793888	0.0534048489047303	0.506213087295951	0.00319557252690299	0.0537475572463853	0.357137278695873	0.0663496542698282	0.240139219345849	0.101769155800304	0.289035395495845	0.487025488320841	0.180345258402824	0.070499564577957	0.041589853636326	0.1534361457338	0.0647449796066974	0.185885708666374	0.216793003494728	0.406011881709932	0.268388840183069	0.460455507680822	0.423804140210796	0.636870766569681	0.120721703356786	0.471287102060328	0.605236240618234	0.120340655708625	0.0474066074658094	0.299649426212578	0.0750592248038469	0.242589997925402	0.274446284285734	0.0465851813395666	0.0712286644190841	0.00173661277222518	0.442352908655618	0.401062893028083	0.275470907636461	0.194105086809046	0.000829327373862697	0.240062453686663	0.210120071951965	0.342123202432309	0.492565457941762	0.541369998198174	0.422480105011464	0.287611197084473	0.496809268444425	0.144126835808368	0.127635131797114	0.41303852173992	0.498644649589645	0.151584490921723	0.0486858416714202	0.216804703058483	0.0523934443547384	0.164020072080775	0.266157193221281	0.0853556919787029	0.0010748353098383	0.00139743892421432	0.518248140317434	0.399986565075734	0.276700779361287	0.128592262936637	0.0284670140872464	0.23831791322314	0.122598022112278	0.346952006096796	0.587441425731332	0.370878373527012	0.244980245013966	0.251895484072245	0.423190104146931	0.00117015565081376	0.0213492257050131	0.328210944476886	0.789328598941534	0.0011954823835066	0.106762358082893	0.0598099571735359	0.0033995313669911	0.328384402096917	0.102264522168561	0.0126358694915614	0.0724641989965735	0.292446336372838	0.44191020610263	0.7571475564596	0.337096021770082	0.244533259497786	0.260432657266823	0.398864560648438	0.261372911878903	0.844967946804718	0.595899326624792	0.892941862575049	0.740751337795029	0.588330521382354	0.651568035652969	0.275353553909546	0.329624140496167	0.107617181643783	0.294280735072255	0.409039032150865	0.0231891061784329	0.112531617557798	0.119775167676519	0.112589121060448	0.378147550367173	0.0857239173761246	0.2196390213588	0.0894793771881559	0.204944518055194	0.485469189163378	0.165191218108691	0.0507815691399547	0.0270388375763343	0.183359240021621	0.187692270793025	0.168029342365397	0.265062453514125	0.369531111767476	0.335220379796038	0.427104400690711	0.427626531506987	0.587964709042337	0.115557072005178	0.513023047520713	0.312528997447098	0.179304424120177	0.0496392901901941	0.396759302456666	0.0313903227161548	0.223608160223993	0.272326262311011	0.0506775208733798	0.184198262882729	0.107146945598635	0.43990406998229	0.476811162197804	0.305584856369724	0.134662527831072	0.0560551541411418	0.175737233511155	0.244411712935053	0.295318001489245	0.407691050700347	0.572628292232945	0.426809856541501	0.419464822187562	0.560137760152364	0.324342410936411	0.1885023085923	0.36381250682848	0.400849814801173	0.145202938248766	0.0239324328507373	0.256909872176484	0.0571066947174893	0.11611345358252	0.33165000045711	0.0734554104577323	0.210887680505766	0.110882018210819	0.265062596649159	0.539361786621878	0.158947911799835	0.0624710421886439	0.0350958428971804	0.173120438874928	0.201257124890256	0.17266537896331	0.237276650573273	0.409060857321847	0.306059091117772	0.459640492105084	0.449048606301175	0.523680358606178	0.113767698348459	0.478274275084453	0.336804109210218	0.167282165637532	0.0508936742909959	0.385296402462116	0.0433845945374002	0.101701576155911	0.0222122062491839	0.0191445404817584	0.139705332040005	0.394760446452446	0.342402653792871	0.62319466474203	0.412944353507869	0.0371143338243049	0.251203574251521	0.228106927687122	0.118597076583173	0.869444412959607	0.558757244074624	0.836146721826486	0.790690157070469	0.521700925839732	0.604395507852679	0.195599421251809	0.361179677922064	0.109276590436339	0.319442198175554	0.294214386942429	0.0296763219750037	0.283438619756024	0.0879224918366238	0.109492811995382	0.314611052803162	0.0656982532778255	0.201163237459525	0.122390130361562	0.246589221461105	0.529067023926735	0.18582886526192	0.0674709574580613	0.043911202461227	0.152268804775179	0.171265234784315	0.184799323859588	0.269386505360145	0.391819256265205	0.306046724765852	0.451236338967126	0.515321093289801	0.542443872886553	0.129939457547936	0.521969095280814	0.372953696642529	0.165819838405834	0.0416098519233105	0.37196442478414	0.0590961732064913	0.0890432423980844	0.33423837814771	0.052244370536098	0.210783180586942	0.13180789126002	0.277843560554682	0.523756761810022	0.205154425812772	0.0407838065191149	0.0444259732110435	0.150156053841469	0.136811177810225	0.182944654969749	0.285143010382108	0.396356289963574	0.30484853025453	0.468609433453376	0.487039135102566	0.554791139844902	0.130252722545583	0.496853453388599	0.473685437362126	0.154555169251643	0.0521059450618883	0.330485854360186	0.0657959872814007	0.0587502837654748	0.358844498264348	0.0344426926723569	0.204700193602972	0.117380711342852	0.3143350862068	0.581817956560608	0.189142106027531	0.0304570716326412	0.00121845142285253	0.159007228187602	0.16062938395532	0.143275089509118	0.271903555521244	0.4113246201467	0.302043695739885	0.43329042588103	0.480775280151716	0.509903005387721	0.129247809034908	0.448438008074616	0.484926507206927	0.157724794558075	0.0523451914078654	0.310724378873936	0.0715703648343832	0.172815427046613	0.211602729036208	0.0479818616905501	0.189779928364047	0.15447719129756	0.398817976245222	0.46778133233132	0.312408027991065	0.201714608585307	0.263825629955009	0.156857024130749	0.153632310347329	0.296828193598635	0.524223237700374	0.63441038538802	0.462118279454809	0.545109169394173	0.47317357412594	0.373605745788294	0.139264889529678	0.326500243809835	0.496079129189217	0.129335927367046	0.0273545484862985	0.244420093375166	0.0496927527292708	0.286421958595821	0.100727180290775	0.0144862209844507	0.0937027723571788	0.300813788606939	0.360573696568501	0.747133615079688	0.376206026467047	0.182773206681456	0.224361398512062	0.349549834477005	0.213468752834198	0.857083577120925	0.538072312026823	0.874075408555665	0.697991704189118	0.552173964216018	0.618898129909884	0.330978655361583	0.327992151593572	0.111078933691241	0.330289502756795	0.376661037568982	0.026354825701186	0.152313098855987	0.120485358577071	0.148180576348449	0.24830077714366	0.0712963371538282	0.189545144624747	0.162396585192067	0.247442427291047	0.486579401932876	0.219997494171833	0.0820073564048003	0.0592532307758718	0.154583418619626	0.180913712672632	0.270696809194781	0.245094971858886	0.402181042125952	0.335141421182175	0.476565718487647	0.500137474148404	0.510495167553018	0.170735628697761	0.553010438197252	0.285126138221504	0.12329436583731	0.0275447559760642	0.355656256117421	0.0555752044598109	0.0251936065239602	0.387431769017475	0.0273649507831602	0.173674467168515	0.114037182025449	0.341064715554454	0.627856381023379	0.209202676577319	0.021218561619526	0.000926784126065197	0.137628554076942	0.193215110710929	0.11314665766497	0.234306060741958	0.410154565063646	0.307800902555384	0.418071237547504	0.54711403976707	0.406998087108748	0.140676441406354	0.404088555189919	0.505984002359166	0.191996078560096	0.048429657538772	0.311621234247625	0.0717212412649765	0.181827037770584	0.239120434543455	0.0800725509935772	0.159555632504106	0.183430179887807	0.184729219855421	0.475922348914635	0.210568520642667	0.0755790092240356	0.0661601932622561	0.147037075414981	0.168649309300711	0.311352216599727	0.180372687778505	0.298043644832808	0.37133628472236	0.521654666170897	0.523163670810563	0.543594283573281	0.213121640062879	0.603903080905596	0.237905782306759	0.140539814438143	0.0298942276706289	0.369899253128835	0.0429123226716091	0.215815411493592	0.229812335957544	0.0513996353282974	0.1881568010535	0.221484847651928	0.348074322128297	0.487989083511739	0.268380040551402	0.114556442054082	0.0929894982170601	0.214401342160051	0.262713391570491	0.329529290776337	0.355392302430226	0.525223258025907	0.384485321334381	0.48477903304861	0.539010551608482	0.409531562560718	0.234567130865709	0.407991483407608	0.324522669705652	0.159469293485741	0.0304374706051441	0.283075521596221	0.0670049673580141	0.368603086533745	0.0825459940011765	0.00483149269538458	0.0529426388320038	0.359158934733418	0.486830772090236	0.863759141578365	0.522793399939371	0.232885475450622	0.291234831921767	0.483346474897151	0.260153667375685	0.953110980961123	0.645486387392348	0.897520738128643	0.746629513453787	0.578892306912169	0.682172171270904	0.255581556865536	0.431849228328281	0.0287032254838414	0.241913531881281	0.493932679745951	0.00434451578682557	0.105587980933963	0.155471213424201	0.238394724768608	0.251391577971783	0.0525736184521534	0.187925467888328	0.165025867489306	0.402864922893203	0.485593276081536	0.257208205254758	0.12380127668559	0.0798273181091435	0.189535602711406	0.2665335098349	0.275012858980172	0.367599624967938	0.523521641295817	0.412274563039274	0.457323360195879	0.562534589078465	0.360085192382376	0.216697439337581	0.399356624384544	0.369075565926	0.135449843038634	0.0333071509246118	0.242073860118789	0.0590170860948222	0.409489629894318	0.135165954618354	0.0448034234213894	0.371029402309763	0.508351903582928	0.44057948412134	0.471400387092105	0.392206202838887	0.168438443763435	0.205572015180606	0.288734775390719	0.350122434372204	0.382176970924807	0.430368051957488	0.689148769061951	0.407829976343094	0.506889526399856	0.682329424257427	0.167444621591595	0.388929288636371	0.224901461398027	0.212140074548504	0.244256591714215	0.0184146383134306	0.215764774888132	0.0705509975660929	0.117123462352195	0.346806680238572	0.108647916222223	0.195290350392038	0.128572261445047	0.0985049102610724	0.339992483713603	0.0716093300421678	0.051844223314945	0.0485543847646457	0.107349564799766	0.11571775225789	0.225625541440463	0.0311166781245688	0.202055681552188	0.309675291668597	0.437681322151173	0.472685500305961	0.655812472914884	0.163045666639943	0.794960458308531	0.252725176704925	0.0666884563227331	0.0346758672142418	0.465456147070997	0.0300155515341826	0.346884463662542	0.177020631113973	0.0366846077525291	0.326535069344486	0.417196837586213	0.439821162700667	0.433596386559655	0.365833921203667	0.162012756428555	0.180472639837291	0.255417933191545	0.341082351586178	0.379407667730356	0.372410969792633	0.689219215550326	0.408283153855517	0.52748289372401	0.683110766416317	0.147444135478452	0.344997289114145	0.220400028490697	0.227603396424284	0.234677080733989	0.0245461776094814	0.223816669766449	0.0725076954139786	0.252483325709853	0.261649430920694	0.0470972182728401	0.0685728165475151	0.00129274725612787	0.423285398080828	0.429175876033957	0.280425505115851	0.196587769445161	0.0225375354170949	0.233011376762497	0.219763554208614	0.310475096297612	0.482143816668157	0.560985030089584	0.410474493632336	0.312999327708955	0.501441292970968	0.13647142673757	0.131634646558986	0.377729387033617	0.480400883215203	0.139828074658819	0.042792804507194	0.219577908256898	0.0528538368752477	0.151655248225838	0.270069402857741	0.0772114988004772	0.180947923998035	0.146416396139822	0.247359094737592	0.51465449030395	0.209702570544221	0.081578704125794	0.0529459998358012	0.147574438358109	0.197176203372143	0.247750936399959	0.279174464785571	0.369989415477362	0.30363790343079	0.488347412789229	0.539381918847981	0.538684032996502	0.15921723263721	0.517575602052793	0.326105235279719	0.153578648416503	0.0311939510403232	0.342568769241893	0.0585552799221966	0.391721399294172	0.119618510208463	0.00300221890654286	0.219444425162185	0.193276530609885	0.561539239094779	0.560786776734043	0.38741926657446	0.206284516995933	0.26836761276348	0.405768999786405	0.309694673955234	0.541331753709511	0.518323214455384	0.757025691995636	0.620909138629014	0.536814637909461	0.656901263440581	0.358298408034769	0.428061107358463	0.185796175749934	0.184788321271481	0.331992646599056	0.0104418630009962	0.238249156488251	0.0785277316015082	0.016689357229485	0.406185974962626	0.0214430713632528	0.194043230766729	0.114111466701657	0.34331587158919	0.576533905088645	0.215459082038185	0.00125878527609672	0.00103476733754243	0.122672099269706	0.16744972668525	0.113362854747151	0.230984141230501	0.396506334743047	0.316882749198523	0.404176703877474	0.566282816198052	0.349572322252993	0.135424796225222	0.386014277210942	0.509923876710059	0.221266424086164	0.0590753352582771	0.286746052507855	0.0889649629717938	0.17861636894021	0.363147617033721	0.067695503892171	0.317896229111695	0.135569624056235	0.166406056724483	0.517853359636963	0.11840784171688	0.0599828315818932	0.0345097833239798	0.176549938126363	0.193637138640512	0.139476111288874	0.270754853683226	0.342090035744208	0.269925221538353	0.43558878561941	0.462054532427627	0.611037159156173	0.11140651360179	0.585675945044798	0.23552072900169	0.197502347919103	0.0469976055698898	0.463829143478783	0.0218037914538485	0.157448127580327	0.193281342789429	0.0478440299573971	0.182999051957658	0.162712134920224	0.361512069737117	0.463419904966672	0.303564703315433	0.212565781431895	0.247706043712917	0.167949452342411	0.144976765219932	0.336858901161536	0.508463262429651	0.613797693168202	0.469527729459466	0.542694425473856	0.450087094178423	0.389626998776234	0.159088957668701	0.334227237000507	0.554305615181558	0.141126640488063	0.0289677581641572	0.274000820615874	0.037990554548781	0.179712841473381	0.185656497597384	0.0482643466512384	0.171745949635987	0.171235631735387	0.338460486686573	0.483384035584762	0.286900833810182	0.206914248369438	0.248899120185769	0.176516644558493	0.166257024177704	0.370828162071322	0.508536376435569	0.64974610703255	0.428224023799026	0.524887001450239	0.382661427500814	0.429081345717172	0.160659698640652	0.335057002619413	0.615100773618157	0.142520344743595	0.0305221414951936	0.270253589518866	0.0471054743246046	0.433052136624334	0.119441637736637	0.0564735510437584	0.397037895276518	0.58712273942419	0.398684791691011	0.456585740744674	0.329147974345393	0.184409957684926	0.253252611307928	0.221261928777239	0.338457961083127	0.369729293203102	0.527190205594888	0.663264045453562	0.431195720237416	0.540171607637523	0.649050007903425	0.16775171232085	0.454280489978854	0.2085037061294	0.255349905078329	0.170317414015138	0.0292768871362555	0.0712763902257304	0.0804181960138639	0.413079705429755	0.104935476209426	0.0407163411451472	0.409369174033755	0.524614463776089	0.515926313377818	0.4957386599716	0.372542884093617	0.197561974215265	0.226735655204936	0.317230280251696	0.354042368636854	0.453865237769618	0.443987966448016	0.742342101836248	0.504752909568308	0.55101456479501	0.687403000505479	0.136145597412432	0.404112939869287	0.213181994470676	0.202280565185458	0.264349602112739	0.0118046809525454	0.209999974894622	0.056629773939601	0.243393834993183	0.275582976335403	0.0479596485843893	0.105678833126042	0.0292461269372305	0.425846802435578	0.443491440632522	0.31992235482197	0.182446595553993	0.0491632820179252	0.215335352839133	0.196037334771955	0.321583702763269	0.484116365759917	0.539364802969512	0.42513128013407	0.379318826290112	0.535047186851623	0.225742948669097	0.142846734725512	0.390141358332036	0.420742025664648	0.145350497384357	0.033177470655503	0.254380983834322	0.0597039846925312	-63.2203911649562	-66.3510646710105	-104.248701207265	-103.726934274936	-113.792379258051	-78.11549274211	-82.711785861611	-78.8994687203857	-67.3679150053964	-43.0882235823789	-41.6065328314483	-3.41673606680959	8.65068854470832	-25.8969359545232	-20.4575923104282	-6.46564913487011	-18.9796411141931	-18.2594082525301	-18.4747796222208	-0.36997976272226	-5.63855639731055	-9.623317842849	-10.8171971977861	-32.7089328248893	-22.2663263837878	-88.4845155024378	-13.3872088257287	-37.5856671987472	-16.8725321602138	-81.4634327984227	-17.494700087387	-16.6040908052587	-15.0996759816824	-43.520745565165	-82.4802026400628	-24.2888166676765	-16.193319986838	-24.6357375651811	-40.0659555615671	-102.645745280232	-37.8411137421576	-73.8120912744444	-3.82303134124913	-67.7814250918384	-34.0113063823546	-22.7696646013319	-77.4756891873467	-16.5496526543634	-12.981096416966	-42.4790534814838	-41.6203918906322	-77.1913218263619	-81.0290639733615	-35.8892705740467	332.914634119559	354.774791151306	327.706408958493	335.527811307274	331.930491053687	369.172546253523	390.834415537109	393.136939297804	380.999996585603	346.870539244748	348.298090131345	253.288669101762	222.630985282598	316.691521283163	299.444235504875	247.099782158414	227.624812048006	220.520136956845	273.828193610277	223.396454346267	258.896934841245	257.467021600372	280.145885736115	283.176602489018	234.150334264806	344.356078036431	281.157855717043	325.263894710711	288.191874413329	325.316354402612	295.375040954901	297.070064821352	279.894546838014	346.489990229476	344.788686462419	316.841116022055	274.208250841177	322.193674287937	356.381762659313	337.007669176558	341.265717672957	394.642345538336	260.67682763067	387.156957797362	284.107109601835	311.857225917323	372.4149704419	271.486453930879	285.088478408164	350.443191075466	352.16994604482	392.645159544745	392.564355456556	303.869425591572	0.00116346988306961	-0.052326291677572	-0.00386350462089498	0	0	0	-0.0919409029457105	0	0.175346788420815	0.319818343707854	0.090411758189243	0	0	0	0	0	-0.00148157587003434	0	-0.297808020715753	0	0.427635136014818	-0.364163555908608	0	0	0	0.328986627789651	0	-0.0670653255971013	0	-0.132771646473075	0	0.0532264452594843	0.340498644950259	0.00167970888905316	0	0	0	0	-0.108930159876303	0.0015184470835092	0	0	0	0	0	0	0	-0.280532285458702	0.0981597975420785	-0.415509063584855	-0.483783184105866	0	0.000422881821444678	0	0	0	0	0	135.876003030535	106.984384169652	0.67773457756266	0.00343223443223443	0.577047619047619
```
