## Supplementary Script for "Exploratory analysis of multiple traits co-adaptations in the population history": MCMC_trace_BudSet.txt (part 3 of 3)

```
21300	0.00316079446757796	0.000883387050435054	0.0070138699784913	0.0011970301679394	0.40133118163462	0.311267161240156	0.53287861249073	0.432676867850771	0.00193868165879141	0.351554645727741	0.118148043547948	0.0552437444789558	0.380394717125373	0.412726144389763	0.661124430585542	0.778178334338849	0.521067976284929	0.402558667693787	0.195501988013687	0.367015789250224	0.170997200565365	0.186056673519798	0.00140307052240126	0.0191241547164242	0.440402341267264	0.0482785475800919	0.156173560872593	0.0321685037150692	0.017366417783672	0.177149233767495	0.392872923302583	0.319488615456636	0.613211703682624	0.399886026160099	0.0294574111480479	0.278540219356381	0.214922941898151	0.138757115852685	0.856425222010785	0.545165608896315	0.577272737377457	0.484659086374196	0.552325300148118	0.598455460105922	0.208532343671461	0.168306513027569	0.372546681753188	0.313321670161566	0.294086657526298	0.0367155765895556	0.321620954662038	0.0284847091697225	0.375536672834163	0.00111956339614042	0.00873953321736861	0.0861818758067185	0.359568164316764	0.458009269534791	0.786844266092829	0.590237235768907	0.173535056632071	0.268934878512476	0.585782184076135	0.276127746781783	0.958646572134502	0.619890756761256	0.838440355854028	0.699879690439122	0.52808710083789	0.668387447876843	0.207079615599319	0.474955944777611	0.00178645075023636	0.256789081141493	0.443551285940553	0.00289408217494112	0.00154101714372061	0.173215294571745	0.364968410128902	0.0946064149846292	0.00459359554998026	0.00258312081993018	0.362698296961785	0.489975666365739	0.881633596648072	0.520819505972271	0.240748586687698	0.292959252919262	0.499804118344654	0.253157356255687	0.960245953880845	0.668830302937152	0.911941570684781	0.740282866165811	0.560150916196413	0.689876561518957	0.22376120543264	0.43452118817774	0.0248159826351205	0.23274717027755	0.502216266915698	0.00629678923520956	0.104419884486985	0.182888545772884	0.42348838800917	0.0787709665150178	0.00287860202388544	0.00314747893718324	0.411044876273259	0.572218656789999	0.823509138816145	0.459954945840932	0.309346388847549	0.37624520456428	0.50375837097183	0.317906988899702	0.88669599905455	0.706424057303579	0.998987048308017	0.862482049923222	0.687641029788729	0.802670491259972	0.16964457880619	0.446480329291866	0.0875383820383759	0.227816802969139	0.487271184500308	0.0116421586633437	0.00148450456341258	0.1682648113015	0.354675849899638	0.119178937202057	0.0012876736493046	0.228546744545251	0.184228381093714	0.585469753315968	0.583190997593148	0.396104100897402	0.184678853790892	0.283710990493728	0.433090491962696	0.311252534987883	0.547025046349888	0.503091995796029	0.75777734862179	0.59552048414158	0.628111071464285	0.666299921814562	0.399414505995619	0.436078291630307	0.17996235180673	0.173617877703063	0.325462911673045	0.0102794982953148	0.254400360801748	0.0788798820096084	0.43303689752107	0.121850793204485	0.0397737511293379	0.448558037411903	0.52171339176786	0.549064908683963	0.493201812750399	0.374859739769329	0.198618407941733	0.213872029820322	0.335931541116956	0.380447025202887	0.465149592078051	0.412746943736479	0.767432625198608	0.476305839467465	0.564086146251491	0.678606228100964	0.144251949624754	0.423863954917705	0.185351541297555	0.168781800085878	0.316971772298294	0.0111451591278487	0.210603496164875	0.0591424287386411	0.449207229151936	0.0882299987063185	0.0493981454001124	0.406571359610784	0.584947068746351	0.452828443735071	0.462373268274019	0.32282993597913	0.188598879469988	0.268286954373341	0.204844140502894	0.354084203769846	0.387195158682951	0.535353033773997	0.65788575803225	0.448055847705925	0.560914072822291	0.629086622177428	0.177375401392103	0.486162121982799	0.241814877004366	0.246416071610146	0.135854293131624	0.0401804152359164	0.0532120209191477	0.0727933272559402	0.326975348375655	0.172779054132619	0.0283084112694797	0.359415290352346	0.477838066148086	0.368977352425912	0.414787525530702	0.37421584471054	0.198894994105707	0.171658072959052	0.156959820262975	0.368943845536267	0.297481403376181	0.367371874665404	0.59403799390308	0.448735681235718	0.537635992639645	0.682157324118218	0.129329101523987	0.324466918866173	0.197655206549064	0.14807190646421	0.258676139229928	0.0339161550755696	0.210691626240208	0.0935447443352635	0.155905265586869	0.222408799620322	0.0447187274964757	0.173228192994378	0.153738950729536	0.415966743328377	0.449560383570856	0.303614760129561	0.198900481149922	0.256700567475675	0.157481683283094	0.150533377523191	0.359761616739921	0.546183402169992	0.626406097991666	0.448183577266846	0.535857807180661	0.465636881999372	0.382761252035579	0.129338336061695	0.354064136955013	0.500993012042669	0.133329287269639	0.0291903913556877	0.225250096023072	0.0457698862447954	0.155509312850687	0.191176294055234	0.0311984746346931	0.155015635900142	0.184802904247284	0.333993002975429	0.500083137849525	0.268907404632252	0.227302635065241	0.252708469134978	0.18052335586281	0.175509788882489	0.343450234489353	0.543465847232328	0.668844719991716	0.426646623618897	0.528368902279059	0.395254532682724	0.472202752618484	0.143927185192104	0.291141281382527	0.63060565362869	0.155638125818194	0.0364684596596676	0.272298566222272	0.0539713100449075	0.0996829467104421	0.391371066325818	0.118085687844451	0.125716510067107	0.167673042830897	0.0717657064162807	0.389098553000056	0.0363564276514076	0.0512410404663228	0.0414538752993884	0.146794895741913	0.12853056006683	0.23492515068688	0.00147241878686997	0.200685129578591	0.325130267500029	0.439924782415782	0.450346762526743	0.659613627743017	0.172573522030008	0.924402340469335	0.178005542227767	0.083197130464106	0.0119349328286944	0.388070498332685	0.00771051098286862	0.096185511797625	0.401384970199903	0.0880665219908871	0.188294158357146	0.1287387487714	0.00124811487038408	0.274174862939074	0.0483124358690372	0.0435771525822261	0.0303464300519769	0.00141784663089591	0.0552608902240448	0.185211011098305	0.0250053681081365	0.140038978125134	0.241447251824003	0.423355315082419	0.412634027761713	0.76930963570848	0.0937309852510487	0.872465192369118	0.318388794573778	0.0497158830072024	0.0369431188087584	0.63329534919641	0.0300784251005381	0.177880132848238	0.224986696106815	0.0700600811525362	0.208827688340122	0.205631225480981	0.0951433835994565	0.420825221224553	0.251879273809074	0.00219055921784277	0.0483245907365314	0.153495694458324	0.227792846090018	0.2353078274888	0.273216584901857	0.312306705443548	0.382606981299191	0.547742568948276	0.54119904206361	0.533374940104301	0.219469143615147	0.592358684636837	0.175024084580854	0.11199567343874	0.0668737070625177	0.35065103005027	0.0778988001852663	0.161983922405055	0.273622846411757	0.0872878018286621	0.172895954728455	0.111810380692463	0.229655188292294	0.503853908356733	0.20158220246502	0.0763644898694766	0.0430359120212627	0.137820696972224	0.208780577150553	0.236136974802427	0.254150461599369	0.368614101376058	0.266259232091716	0.465846351298561	0.569679701522768	0.526488037392748	0.165485430208527	0.524261625991016	0.298408653551346	0.144560138770278	0.0169757150150369	0.354009729985541	0.0607572838450985	0.0803955535432993	0.427650865098717	0.0515642727807296	0.221372297485318	0.0945772902911871	0.335810516836131	0.607745982589989	0.0734871597881859	0.0295359001215783	0.00151007786091948	0.147433029612685	0.0900612066035578	0.0998758307143852	0.266167841272412	0.480717970956376	0.211372715985807	0.452937783220668	0.172846130422461	0.885338118939994	0.112102383000427	0.372635307618395	0.397699200096215	0.178185278343917	0.0484631331129286	0.331927210882975	0.06745665671328	0.0472365126025381	0.627664478212211	0.00114945136272836	0.00145199937820579	0.0576535126658945	0.197075914919378	0.722352920548834	0.381310754424649	0.00122958119806495	0.00165834378071165	0.142594586404699	0.0810670330234745	0.0461465218638799	0.454598244618789	0.519380322214759	0.263474364720579	0.386053474889203	0.890098102418047	0.107003300169758	0.186048352246806	0.219824261756709	0.891035762295078	0.142777481286201	0.113422407840075	0.187983584364105	0.00209761006279022	0.00133015154155613	0.442957440247594	0.0388690113480852	0.243801776916398	0.0985391373186489	0.348826185630252	0.541705547094093	0.182712271450042	0.00419541768711506	0.00157957718101494	0.00156723804096128	0.0550380689795685	0.112503270785715	0.0526815034909402	0.597353753642388	0.325589013693	0.430808827504788	0.7491360095902	0.00262673945345086	0.00286989162307718	0.405916567947619	0.582015884802451	0.176086709939486	0.0646678707609842	0.0715056335823044	0.0984535309858807	0.0488402812324372	0.384769624567771	0.00642646013194683	0.250502254431182	0.113291814002483	0.429605746532577	0.77150740496766	0.138763493810298	0.0553069014155268	0.0011641746136059	0.192882267983274	0.338768788243241	0.152885366770692	0.214068489898628	0.420672270923475	0.370741373673624	0.428549191305667	0.586604916352303	0.224471370745904	0.0991861725898077	0.561803174787002	0.585627822810783	0.254568373330883	0.0269822362949258	0.31646285760697	0.00345286630568743	0.00152951886409916	0.39365198991321	0.0821266670416902	0.261881544094479	0.054543203931586	0.244675890932244	0.496034791800062	0.10759903468827	0.0574485544201469	0.0313735690705772	0.108774272578611	0.200146386137175	0.00615256613182722	0.138430536061734	0.302111925413543	0.278851056919313	0.363726382392894	0.470581351345906	0.564507504693497	0.0393718981647894	0.550339160878343	0.400441461610826	0.178157078871511	0.0596734145256376	0.496741396789983	0.0408927087295065	0.0871158423548783	0.399331362697254	0.11565988337832	0.239436922330909	0.0735221658973981	0.191916259098432	0.416566509495805	0.162957157182015	0.0429414152967962	0.00252919327733708	0.164252356042455	0.171303481814415	0.139064012373588	0.229404578216337	0.340568656629223	0.33159419777184	0.374740260270985	0.377387099960253	0.653725632392553	0.0703189373140737	0.551909898468696	0.330694905198182	0.161162251221131	0.0608475487253909	0.458976051945291	0.0295856129025867	0.19215143492184	0.366879162905966	0.0624102355895956	0.327800451542695	0.0267727444826515	0.355154064082345	0.490059591793206	0.113407570346637	0.0545104410597452	0.0379779455292366	0.163908732829191	0.19264775564863	0.238972320594953	0.278527296442152	0.317507067469372	0.344771864411925	0.274448762898709	0.448283612297089	0.620004301721	0.0814905694944367	0.606538019774679	0.207078246408246	0.0743972111475644	0.0548522991501991	0.506213087295951	0.00342251606536044	0.0537475572463853	0.357137278695873	0.0623998669212334	0.240139219345849	0.101769155800304	0.289035395495845	0.487025488320841	0.180345258402824	0.070499564577957	0.041589853636326	0.1534361457338	0.0647449796066974	0.185885708666374	0.216793003494728	0.406011881709932	0.268388840183069	0.460455507680822	0.423804140210796	0.680594693874355	0.120721703356786	0.471287102060328	0.605236240618234	0.122584268794594	0.0571286830821135	0.299649426212578	0.0642114338144926	0.242589997925402	0.274446284285734	0.0512826600198908	0.0712286644190841	0.00173661277222518	0.442352908655618	0.401062893028083	0.275470907636461	0.194105086809046	0.000829327373862697	0.240062453686663	0.210120071951965	0.342123202432309	0.492565457941762	0.541369998198174	0.422480105011464	0.287611197084473	0.496809268444425	0.142875634373733	0.127635131797114	0.41303852173992	0.498644649589645	0.137244570416649	0.0512812526152065	0.216804703058483	0.0507375989705748	0.164020072080775	0.266157193221281	0.079436336353299	0.0010748353098383	0.00139743892421432	0.518248140317434	0.399986565075734	0.276700779361287	0.128592262936637	0.0284670140872464	0.23831791322314	0.122598022112278	0.346952006096796	0.587441425731332	0.370878373527012	0.244980245013966	0.251895484072245	0.423190104146931	0.00115357343093359	0.0213492257050131	0.328210944476886	0.789328598941534	0.00112262430825209	0.110951068324849	0.0598099571735359	0.00296760479076865	0.328384402096917	0.102264522168561	0.0124015156073722	0.0724641989965735	0.292446336372838	0.44191020610263	0.7571475564596	0.337096021770082	0.244533259497786	0.260432657266823	0.398864560648438	0.261372911878903	0.844967946804718	0.595899326624792	0.892941862575049	0.740751337795029	0.588330521382354	0.651568035652969	0.282459319492515	0.329624140496167	0.107617181643783	0.294280735072255	0.367681841422221	0.0284614629051286	0.112531617557798	0.129408445856282	0.112589121060448	0.378147550367173	0.0855348017468827	0.2196390213588	0.0894793771881559	0.204944518055194	0.485469189163378	0.165191218108691	0.0507815691399547	0.0270388375763343	0.183359240021621	0.187692270793025	0.168029342365397	0.265062453514125	0.369531111767476	0.335220379796038	0.427104400690711	0.427626531506987	0.578791144758195	0.115557072005178	0.513023047520713	0.312528997447098	0.189452922981133	0.0566525653895562	0.396759302456666	0.0343066433705653	0.223608160223993	0.272326262311011	0.0565322281091968	0.184198262882729	0.107146945598635	0.43990406998229	0.476811162197804	0.305584856369724	0.134662527831072	0.0560551541411418	0.175737233511155	0.244411712935053	0.295318001489245	0.407691050700347	0.572628292232945	0.426809856541501	0.419464822187562	0.560137760152364	0.313958502045901	0.1885023085923	0.36381250682848	0.400849814801173	0.131332089771376	0.0279287289773805	0.256909872176484	0.0432615191274369	0.11611345358252	0.33165000045711	0.0706832637875675	0.210887680505766	0.110882018210819	0.265062596649159	0.539361786621878	0.158947911799835	0.0624710421886439	0.0350958428971804	0.173120438874928	0.201257124890256	0.17266537896331	0.237276650573273	0.409060857321847	0.306059091117772	0.459640492105084	0.449048606301175	0.549504705924535	0.113767698348459	0.478274275084453	0.336804109210218	0.184869291826532	0.0526345134219383	0.385296402462116	0.0512658404801796	0.101701576155911	0.0222122062491839	0.0177572413401336	0.139705332040005	0.394760446452446	0.342402653792871	0.62319466474203	0.412944353507869	0.0371143338243049	0.251203574251521	0.228106927687122	0.118597076583173	0.869444412959607	0.558757244074624	0.836146721826486	0.790690157070469	0.521700925839732	0.604395507852679	0.214012331205718	0.361179677922064	0.109276590436339	0.319442198175554	0.292331015616106	0.0300589747905154	0.283438619756024	0.0863951258898726	0.109492811995382	0.314611052803162	0.0673615859632412	0.201163237459525	0.122390130361562	0.246589221461105	0.529067023926735	0.18582886526192	0.0674709574580613	0.043911202461227	0.152268804775179	0.171265234784315	0.184799323859588	0.269386505360145	0.391819256265205	0.306046724765852	0.451236338967126	0.515321093289801	0.550940625654776	0.129939457547936	0.521969095280814	0.372953696642529	0.163159014231081	0.0447559260157118	0.37196442478414	0.0568704016110475	0.0890432423980844	0.33423837814771	0.048253864568501	0.210783180586942	0.13180789126002	0.277843560554682	0.523756761810022	0.205154425812772	0.0407838065191149	0.0444259732110435	0.150156053841469	0.136811177810225	0.182944654969749	0.285143010382108	0.396356289963574	0.30484853025453	0.468609433453376	0.487039135102566	0.572212205128307	0.130252722545583	0.496853453388599	0.473685437362126	0.165954471327907	0.0434772696383829	0.330485854360186	0.061424122250923	0.0587502837654748	0.358844498264348	0.0393332677799031	0.204700193602972	0.117380711342852	0.3143350862068	0.581817956560608	0.189142106027531	0.0304570716326412	0.00121845142285253	0.159007228187602	0.16062938395532	0.143275089509118	0.271903555521244	0.4113246201467	0.302043695739885	0.43329042588103	0.480775280151716	0.528749442346092	0.129247809034908	0.448438008074616	0.484926507206927	0.176612938876112	0.0484341972372544	0.310724378873936	0.0736067872947619	0.172815427046613	0.211602729036208	0.0456195898935578	0.189779928364047	0.15447719129756	0.398817976245222	0.46778133233132	0.312408027991065	0.201714608585307	0.263825629955009	0.156857024130749	0.153632310347329	0.296828193598635	0.524223237700374	0.63441038538802	0.462118279454809	0.545109169394173	0.47317357412594	0.384165822370643	0.139264889529678	0.326500243809835	0.496079129189217	0.124774216735704	0.0256525396587054	0.244420093375166	0.0589526395085086	0.286421958595821	0.100727180290775	0.011989382564504	0.0937027723571788	0.300813788606939	0.360573696568501	0.747133615079688	0.376206026467047	0.182773206681456	0.224361398512062	0.349549834477005	0.213468752834198	0.857083577120925	0.538072312026823	0.874075408555665	0.697991704189118	0.552173964216018	0.618898129909884	0.363142560019705	0.327992151593572	0.111078933691241	0.330289502756795	0.359517366968911	0.0293850176602328	0.152313098855987	0.113577551615662	0.148180576348449	0.24830077714366	0.0696866278830885	0.189545144624747	0.162396585192067	0.247442427291047	0.486579401932876	0.219997494171833	0.0820073564048003	0.0592532307758718	0.154583418619626	0.180913712672632	0.270696809194781	0.245094971858886	0.402181042125952	0.335141421182175	0.476565718487647	0.500137474148404	0.515633848309666	0.170735628697761	0.553010438197252	0.285126138221504	0.138398982955103	0.035115420045316	0.355656256117421	0.0526173536403991	0.0251936065239602	0.387431769017475	0.0273262896045709	0.173674467168515	0.114037182025449	0.341064715554454	0.627856381023379	0.209202676577319	0.021218561619526	0.000926784126065197	0.137628554076942	0.193215110710929	0.11314665766497	0.234306060741958	0.410154565063646	0.307800902555384	0.418071237547504	0.54711403976707	0.402726465230257	0.140676441406354	0.404088555189919	0.505984002359166	0.191683654629714	0.0515654862553942	0.311621234247625	0.0763675581601609	0.181827037770584	0.239120434543455	0.0740838670676449	0.159555632504106	0.183430179887807	0.184729219855421	0.475922348914635	0.210568520642667	0.0755790092240356	0.0661601932622561	0.147037075414981	0.168649309300711	0.311352216599727	0.180372687778505	0.298043644832808	0.37133628472236	0.521654666170897	0.523163670810563	0.564222432609496	0.213121640062879	0.603903080905596	0.237905782306759	0.129731564318648	0.0273669758413914	0.369899253128835	0.043875673241618	0.215815411493592	0.229812335957544	0.0557283764975422	0.1881568010535	0.221484847651928	0.348074322128297	0.487989083511739	0.268380040551402	0.114556442054082	0.0929894982170601	0.214401342160051	0.262713391570491	0.329529290776337	0.355392302430226	0.525223258025907	0.384485321334381	0.48477903304861	0.539010551608482	0.389120479936519	0.234567130865709	0.407991483407608	0.324522669705652	0.143577548716964	0.0272504443906858	0.283075521596221	0.0697405089330259	0.368603086533745	0.0825459940011765	0.00635299361382171	0.0529426388320038	0.359158934733418	0.486830772090236	0.863759141578365	0.522793399939371	0.232885475450622	0.291234831921767	0.483346474897151	0.260153667375685	0.953110980961123	0.645486387392348	0.897520738128643	0.746629513453787	0.578892306912169	0.682172171270904	0.243124329143906	0.431849228328281	0.0287032254838414	0.241913531881281	0.464531703236418	0.00420592154025859	0.105587980933963	0.156646051821907	0.238394724768608	0.251391577971783	0.0501953706186157	0.187925467888328	0.165025867489306	0.402864922893203	0.485593276081536	0.257208205254758	0.12380127668559	0.0798273181091435	0.189535602711406	0.2665335098349	0.275012858980172	0.367599624967938	0.523521641295817	0.412274563039274	0.457323360195879	0.562534589078465	0.368664287441532	0.216697439337581	0.399356624384544	0.369075565926	0.130172879173323	0.0307365527942046	0.242073860118789	0.0613650477533898	0.409489629894318	0.135165954618354	0.0288032080263141	0.371029402309763	0.508351903582928	0.44057948412134	0.471400387092105	0.392206202838887	0.168438443763435	0.205572015180606	0.288734775390719	0.350122434372204	0.382176970924807	0.430368051957488	0.689148769061951	0.407829976343094	0.506889526399856	0.682329424257427	0.153741128594853	0.388929288636371	0.224901461398027	0.212140074548504	0.254234062801671	0.0232255524475692	0.215764774888132	0.0676954440852523	0.117123462352195	0.346806680238572	0.0939063228074751	0.195290350392038	0.128572261445047	0.0985049102610724	0.339992483713603	0.0716093300421678	0.051844223314945	0.0485543847646457	0.107349564799766	0.11571775225789	0.225625541440463	0.0311166781245688	0.202055681552188	0.309675291668597	0.437681322151173	0.472685500305961	0.671153299789387	0.163045666639943	0.794960458308531	0.252725176704925	0.0762610577130577	0.0333069024353791	0.465456147070997	0.0317023916004809	0.346884463662542	0.177020631113973	0.0320449493648869	0.326535069344486	0.417196837586213	0.439821162700667	0.433596386559655	0.365833921203667	0.162012756428555	0.180472639837291	0.255417933191545	0.341082351586178	0.379407667730356	0.372410969792633	0.689219215550326	0.408283153855517	0.52748289372401	0.683110766416317	0.159146545468287	0.344997289114145	0.220400028490697	0.227603396424284	0.207009357619418	0.0241121180662598	0.223816669766449	0.0712364249287731	0.252483325709853	0.261649430920694	0.0614935732643317	0.0685728165475151	0.00129274725612787	0.423285398080828	0.429175876033957	0.280425505115851	0.196587769445161	0.0225375354170949	0.233011376762497	0.219763554208614	0.310475096297612	0.482143816668157	0.560985030089584	0.410474493632336	0.312999327708955	0.501441292970968	0.150326062602685	0.131634646558986	0.377729387033617	0.480400883215203	0.137425383492431	0.045551717191313	0.219577908256898	0.0518488539448882	0.151655248225838	0.270069402857741	0.0757677213039373	0.180947923998035	0.146416396139822	0.247359094737592	0.51465449030395	0.209702570544221	0.081578704125794	0.0529459998358012	0.147574438358109	0.197176203372143	0.247750936399959	0.279174464785571	0.369989415477362	0.30363790343079	0.488347412789229	0.539381918847981	0.544315482326718	0.15921723263721	0.517575602052793	0.326105235279719	0.164239007880813	0.0358955129715514	0.342568769241893	0.054921131903711	0.391721399294172	0.119618510208463	0.00337528318724915	0.219444425162185	0.193276530609885	0.561539239094779	0.560786776734043	0.38741926657446	0.206284516995933	0.26836761276348	0.405768999786405	0.309694673955234	0.541331753709511	0.518323214455384	0.757025691995636	0.620909138629014	0.536814637909461	0.656901263440581	0.381224331149562	0.428061107358463	0.185796175749934	0.184788321271481	0.332254897014034	0.0105963801432527	0.238249156488251	0.0748782263729741	0.016689357229485	0.406185974962626	0.0228112636248244	0.194043230766729	0.114111466701657	0.34331587158919	0.576533905088645	0.215459082038185	0.00125878527609672	0.00103476733754243	0.122672099269706	0.16744972668525	0.113362854747151	0.230984141230501	0.396506334743047	0.316882749198523	0.404176703877474	0.566282816198052	0.348183617330399	0.135424796225222	0.386014277210942	0.509923876710059	0.235188121745363	0.0574295895635607	0.286746052507855	0.0775069471908993	0.17861636894021	0.363147617033721	0.0677227716595192	0.317896229111695	0.135569624056235	0.166406056724483	0.517853359636963	0.11840784171688	0.0599828315818932	0.0345097833239798	0.176549938126363	0.193637138640512	0.139476111288874	0.270754853683226	0.342090035744208	0.269925221538353	0.43558878561941	0.462054532427627	0.592402747759483	0.11140651360179	0.585675945044798	0.23552072900169	0.199087469830879	0.0490800940241056	0.463829143478783	0.0254441909045809	0.157448127580327	0.193281342789429	0.0351007846483789	0.182999051957658	0.162712134920224	0.361512069737117	0.463419904966672	0.303564703315433	0.212565781431895	0.247706043712917	0.167949452342411	0.144976765219932	0.336858901161536	0.508463262429651	0.613797693168202	0.469527729459466	0.542694425473856	0.450087094178423	0.406573247113285	0.159088957668701	0.334227237000507	0.554305615181558	0.138625735433629	0.0321028383347904	0.274000820615874	0.0362712793006842	0.179712841473381	0.185656497597384	0.0336303052347919	0.171745949635987	0.171235631735387	0.338460486686573	0.483384035584762	0.286900833810182	0.206914248369438	0.248899120185769	0.176516644558493	0.166257024177704	0.370828162071322	0.508536376435569	0.64974610703255	0.428224023799026	0.524887001450239	0.382661427500814	0.471458229748028	0.160659698640652	0.335057002619413	0.615100773618157	0.157502316106906	0.0283260651348178	0.270253589518866	0.0410927775826043	0.433052136624334	0.119441637736637	0.0477112241206702	0.397037895276518	0.58712273942419	0.398684791691011	0.456585740744674	0.329147974345393	0.184409957684926	0.253252611307928	0.221261928777239	0.338457961083127	0.369729293203102	0.527190205594888	0.663264045453562	0.431195720237416	0.540171607637523	0.649050007903425	0.176247645891658	0.454280489978854	0.2085037061294	0.255349905078329	0.198209213285722	0.0327118400489339	0.0712763902257304	0.0747282803295725	0.413079705429755	0.104935476209426	0.0303312096409564	0.409369174033755	0.524614463776089	0.515926313377818	0.4957386599716	0.372542884093617	0.197561974215265	0.226735655204936	0.317230280251696	0.354042368636854	0.453865237769618	0.443987966448016	0.742342101836248	0.504752909568308	0.55101456479501	0.687403000505479	0.125974384801085	0.404112939869287	0.213181994470676	0.202280565185458	0.287543965616463	0.0109334180769151	0.209999974894622	0.0632992945777426	0.243393834993183	0.275582976335403	0.0487048239362376	0.105678833126042	0.0292461269372305	0.425846802435578	0.443491440632522	0.31992235482197	0.182446595553993	0.0491632820179252	0.215335352839133	0.196037334771955	0.321583702763269	0.484116365759917	0.539364802969512	0.42513128013407	0.379318826290112	0.535047186851623	0.219835631767316	0.142846734725512	0.390141358332036	0.420742025664648	0.132044305360859	0.0356575866807421	0.254380983834322	0.0575738801951105	-63.1396184804538	-66.1124262561952	-103.779016484635	-103.820988391439	-113.510604640104	-77.8751645842889	-82.9857354617619	-78.7681999289058	-67.3988298615266	-43.1616272576678	-41.8308427427106	-3.3448376973971	8.69666630287999	-25.7154618566181	-20.950315577503	-6.63474106442953	-18.6947739120596	-18.4034357638995	-18.1611458785074	-0.301437409141975	-5.825756775704	-9.6963111327677	-10.2988967501034	-32.5071818259322	-22.2749522924047	-87.9998542984843	-13.5426750137872	-37.3922654570703	-16.8479001477693	-81.2608485963207	-17.3324021172335	-16.6262203467857	-15.112546715217	-43.4519083911349	-81.9418696164013	-24.3278071063825	-16.2325055306785	-24.3923083572753	-40.1121627047787	-102.462393298079	-37.754004632692	-74.1194217116784	-3.90393145719147	-67.4132014755082	-33.7099275204806	-22.7764875122234	-77.2271210903565	-16.6469548254133	-13.1847352590828	-42.3489455501986	-41.4529117267917	-77.4028099716389	-81.4924252236182	-35.7732148111386	333.23844270179	354.164460958994	327.906391796124	334.93988198149	332.500583092405	369.1353966793	390.506091228822	393.084972014959	381.139509215365	347.597395808359	348.529065446053	253.050614683474	222.269970712584	315.94106636199	299.160474226554	247.303102688811	228.784996787707	221.538357909864	273.356425392598	222.750728665954	258.962668940385	257.361430247347	279.602394556234	282.775210632302	234.100691223805	344.289162405879	281.817203540019	324.64488280247	288.790018507623	325.762081080595	295.351148131896	296.947099476254	280.568778220599	346.440767449801	344.975991525369	317.581026760042	274.310231989329	321.448985244249	355.644110269861	336.688859452543	341.06151933529	394.1243679227	260.494530303224	386.578100113183	284.954531604033	312.281021453023	372.682863942924	271.714689295528	285.440494547208	350.242298566356	352.379722123889	393.652509667031	392.516953625141	303.268519450982	-0.00184678802272199	-0.0675761590714191	0.0016607294376253	0	0	0	-0.079275541435929	0	0.185379630726042	0.31250002388634	0.111582837413934	0	0	0	0	0	-0.0235430364476449	0	-0.297852062910332	0	0.43100750433757	-0.365855567701705	0	0	0	0.296749643072461	0	-0.113030123198223	0	-0.119065655952158	0	0.071268471074543	0.333814541175277	-0.0014197713330343	0	0	0	0	-0.106823336150387	0.00573892105992216	0	0	0	0	0	0	0	-0.246048868244617	0.15767272633829	-0.386600197702263	-0.496363672612793	0	-0.0240134935758504	0	0	0	0	0	149.191092023108	100.332548920178	0.676054438715801	0.00340014445648248	0.576572769953052
21600	0.00256630192995177	0.000883387050435054	0.00789979370471532	0.0011970301679394	0.40133118163462	0.311267161240156	0.53287861249073	0.432676867850771	0.00193868165879141	0.351554645727741	0.118148043547948	0.0552437444789558	0.423036167285715	0.412726144389763	0.661124430585542	0.778178334338849	0.521067976284929	0.370510204490627	0.195501988013687	0.367015789250224	0.170997200565365	0.186056673519798	0.00140307052240126	0.0229042980155385	0.440402341267264	0.0577723942328751	0.162323133975423	0.0321685037150692	0.0160549067048815	0.177149233767495	0.392872923302583	0.319488615456636	0.613211703682624	0.399886026160099	0.0294574111480479	0.278540219356381	0.214922941898151	0.138757115852685	0.864970897687577	0.545165608896315	0.577272737377457	0.484659086374196	0.552325300148118	0.643147762660645	0.208532343671461	0.168306513027569	0.372546681753188	0.313321670161566	0.294086657526298	0.0393395551854617	0.321620954662038	0.0232111257973722	0.425431037019023	0.00111956339614042	0.00803707028131375	0.0861818758067185	0.359568164316764	0.458009269534791	0.786844266092829	0.590237235768907	0.173535056632071	0.268934878512476	0.585782184076135	0.276127746781783	0.957545228031105	0.619890756761256	0.838440355854028	0.699879690439122	0.52808710083789	0.668483129247547	0.207079615599319	0.474955944777611	0.00178645075023636	0.256789081141493	0.443551285940553	0.00358120290740424	0.00154101714372061	0.184049558128693	0.327033863248474	0.0946064149846292	0.00470571533162473	0.00258312081993018	0.362698296961785	0.489975666365739	0.881633596648072	0.520819505972271	0.240748586687698	0.292959252919262	0.499804118344654	0.253157356255687	0.949651493927117	0.668830302937152	0.911941570684781	0.740282866165811	0.560150916196413	0.669710727395514	0.22376120543264	0.43452118817774	0.0248159826351205	0.23274717027755	0.502216266915698	0.00465115757400831	0.104419884486985	0.18431124473236	0.41539461303854	0.0787709665150178	0.00299969808075481	0.00314747893718324	0.411044876273259	0.572218656789999	0.823509138816145	0.459954945840932	0.309346388847549	0.37624520456428	0.50375837097183	0.317906988899702	0.89868654215058	0.706424057303579	0.998987048308017	0.862482049923222	0.687641029788729	0.794428230419174	0.16964457880619	0.446480329291866	0.0875383820383759	0.227816802969139	0.487271184500308	0.0120810525034418	0.00148450456341258	0.158472932190807	0.369141701245565	0.119178937202057	0.00142467021134291	0.228546744545251	0.184228381093714	0.585469753315968	0.583190997593148	0.396104100897402	0.184678853790892	0.283710990493728	0.433090491962696	0.311252534987883	0.5362284599674	0.503091995796029	0.75777734862179	0.59552048414158	0.628111071464285	0.670569729873403	0.399414505995619	0.436078291630307	0.17996235180673	0.173617877703063	0.325462911673045	0.0115810871547888	0.254400360801748	0.0708356321236584	0.464008476986993	0.121850793204485	0.0371507381279857	0.448558037411903	0.52171339176786	0.549064908683963	0.493201812750399	0.374859739769329	0.198618407941733	0.213872029820322	0.335931541116956	0.380447025202887	0.466694782335755	0.412746943736479	0.767432625198608	0.476305839467465	0.564086146251491	0.693375918235878	0.144251949624754	0.423863954917705	0.185351541297555	0.168781800085878	0.316971772298294	0.011244766497976	0.210603496164875	0.068564464063289	0.427654045056203	0.0882299987063185	0.046872503166299	0.406571359610784	0.584947068746351	0.452828443735071	0.462373268274019	0.32282993597913	0.188598879469988	0.268286954373341	0.204844140502894	0.354084203769846	0.439933167263861	0.535353033773997	0.65788575803225	0.448055847705925	0.560914072822291	0.623011796771306	0.177375401392103	0.486162121982799	0.241814877004366	0.246416071610146	0.135854293131624	0.0394931828431168	0.0532120209191477	0.0723497772495236	0.313879872458655	0.172779054132619	0.0292269718348883	0.359415290352346	0.477838066148086	0.368977352425912	0.414787525530702	0.37421584471054	0.198894994105707	0.171658072959052	0.156959820262975	0.368943845536267	0.347408868747385	0.367371874665404	0.59403799390308	0.448735681235718	0.537635992639645	0.692799752171972	0.129329101523987	0.324466918866173	0.197655206549064	0.14807190646421	0.258676139229928	0.0370217689931855	0.210691626240208	0.0905668030500235	0.177542829915471	0.222408799620322	0.0470868522700068	0.173228192994378	0.153738950729536	0.415966743328377	0.449560383570856	0.303614760129561	0.198900481149922	0.256700567475675	0.157481683283094	0.150533377523191	0.337395174149303	0.546183402169992	0.626406097991666	0.448183577266846	0.535857807180661	0.52858087324248	0.382761252035579	0.129338336061695	0.354064136955013	0.500993012042669	0.133329287269639	0.0249077782125858	0.225250096023072	0.0503489813518425	0.171321436648875	0.191176294055234	0.02955786190595	0.155015635900142	0.184802904247284	0.333993002975429	0.500083137849525	0.268907404632252	0.227302635065241	0.252708469134978	0.18052335586281	0.175509788882489	0.347153837962602	0.543465847232328	0.668844719991716	0.426646623618897	0.528368902279059	0.399575360575519	0.472202752618484	0.143927185192104	0.291141281382527	0.63060565362869	0.155638125818194	0.0255475879980643	0.272298566222272	0.0469609168100391	0.100753447193789	0.391371066325818	0.106792143642849	0.125716510067107	0.167673042830897	0.0717657064162807	0.389098553000056	0.0363564276514076	0.0512410404663228	0.0414538752993884	0.146794895741913	0.12853056006683	0.211516167785142	0.00147241878686997	0.200685129578591	0.325130267500029	0.439924782415782	0.494445164980991	0.659613627743017	0.172573522030008	0.924402340469335	0.178005542227767	0.083197130464106	0.014220673419183	0.388070498332685	0.00895310458886897	0.102704915544956	0.401384970199903	0.0855128048589842	0.188294158357146	0.1287387487714	0.00124811487038408	0.274174862939074	0.0483124358690372	0.0435771525822261	0.0303464300519769	0.00141784663089591	0.0552608902240448	0.1879995328689	0.0250053681081365	0.140038978125134	0.241447251824003	0.423355315082419	0.385030774605382	0.76930963570848	0.0937309852510487	0.872465192369118	0.318388794573778	0.0497158830072024	0.0505670865911653	0.63329534919641	0.0232216836832156	0.175456277193239	0.224986696106815	0.068505187855988	0.208827688340122	0.205631225480981	0.0951433835994565	0.420825221224553	0.251879273809074	0.00219055921784277	0.0483245907365314	0.153495694458324	0.227792846090018	0.250250137719899	0.273216584901857	0.312306705443548	0.382606981299191	0.547742568948276	0.592578669417795	0.533374940104301	0.219469143615147	0.592358684636837	0.175024084580854	0.11199567343874	0.0576248949995835	0.35065103005027	0.0748635323698068	0.160570304806396	0.273622846411757	0.0823816682050924	0.172895954728455	0.111810380692463	0.229655188292294	0.503853908356733	0.20158220246502	0.0763644898694766	0.0430359120212627	0.137820696972224	0.208780577150553	0.225478493948834	0.254150461599369	0.368614101376058	0.266259232091716	0.465846351298561	0.565486181847864	0.526488037392748	0.165485430208527	0.524261625991016	0.298408653551346	0.144560138770278	0.0185284799038826	0.354009729985541	0.0642102618878336	0.0740340749455047	0.427650865098717	0.0479953049712732	0.221372297485318	0.0945772902911871	0.335810516836131	0.607745982589989	0.0734871597881859	0.0295359001215783	0.00151007786091948	0.147433029612685	0.0900612066035578	0.118481502811458	0.266167841272412	0.480717970956376	0.211372715985807	0.452937783220668	0.20141595405219	0.885338118939994	0.112102383000427	0.372635307618395	0.397699200096215	0.178185278343917	0.044512552096785	0.331927210882975	0.0761855360512155	0.0445252903836643	0.627664478212211	0.000968604654021423	0.00145199937820579	0.0576535126658945	0.197075914919378	0.722352920548834	0.381310754424649	0.00122958119806495	0.00165834378071165	0.142594586404699	0.0810670330234745	0.0370981675500056	0.454598244618789	0.519380322214759	0.263474364720579	0.386053474889203	0.882393734876929	0.107003300169758	0.186048352246806	0.219824261756709	0.891035762295078	0.142777481286201	0.101955033320004	0.187983584364105	0.00230757851171683	0.00141588888689953	0.442957440247594	0.0355312975822942	0.243801776916398	0.0985391373186489	0.348826185630252	0.541705547094093	0.182712271450042	0.00419541768711506	0.00157957718101494	0.00156723804096128	0.0550380689795685	0.116500773963421	0.0526815034909402	0.597353753642388	0.325589013693	0.430808827504788	0.720219111832068	0.00262673945345086	0.00286989162307718	0.405916567947619	0.582015884802451	0.176086709939486	0.0452030971093979	0.0715056335823044	0.0820539661006436	0.0413407986121672	0.384769624567771	0.00886317634622411	0.250502254431182	0.113291814002483	0.429605746532577	0.77150740496766	0.138763493810298	0.0553069014155268	0.0011641746136059	0.192882267983274	0.338768788243241	0.141842269976454	0.214068489898628	0.420672270923475	0.370741373673624	0.428549191305667	0.56129364902003	0.224471370745904	0.0991861725898077	0.561803174787002	0.585627822810783	0.254568373330883	0.0284523684509305	0.31646285760697	0.00437116904808439	0.00166662685348543	0.39365198991321	0.0934184885079255	0.261881544094479	0.054543203931586	0.244675890932244	0.496034791800062	0.10759903468827	0.0574485544201469	0.0313735690705772	0.108774272578611	0.200146386137175	0.00698117960164246	0.138430536061734	0.302111925413543	0.278851056919313	0.363726382392894	0.442963750093357	0.564507504693497	0.0393718981647894	0.550339160878343	0.400441461610826	0.178157078871511	0.0413047668921659	0.496741396789983	0.0452824980758863	0.0820015583822961	0.399331362697254	0.128743843977749	0.239436922330909	0.0735221658973981	0.191916259098432	0.416566509495805	0.162957157182015	0.0429414152967962	0.00252919327733708	0.164252356042455	0.171303481814415	0.161681939430751	0.229404578216337	0.340568656629223	0.33159419777184	0.374740260270985	0.364039409448194	0.653725632392553	0.0703189373140737	0.551909898468696	0.330694905198182	0.161162251221131	0.0556715659044628	0.458976051945291	0.030318736332403	0.185221755646107	0.366879162905966	0.059891977251795	0.327800451542695	0.0267727444826515	0.355154064082345	0.490059591793206	0.113407570346637	0.0545104410597452	0.0379779455292366	0.163908732829191	0.19264775564863	0.231747768725667	0.278527296442152	0.317507067469372	0.344771864411925	0.274448762898709	0.464567261412774	0.620004301721	0.0814905694944367	0.606538019774679	0.207078246408246	0.0743972111475644	0.0697779074119108	0.506213087295951	0.00410742987431178	0.0595309422214613	0.357137278695873	0.0541088180193188	0.240139219345849	0.101769155800304	0.289035395495845	0.487025488320841	0.180345258402824	0.070499564577957	0.041589853636326	0.1534361457338	0.0647449796066974	0.167460558010417	0.216793003494728	0.406011881709932	0.268388840183069	0.460455507680822	0.42629844266624	0.680594693874355	0.120721703356786	0.471287102060328	0.605236240618234	0.122584268794594	0.0594006953919051	0.299649426212578	0.0663315106589732	0.217512906964469	0.274446284285734	0.0600557502874601	0.0712286644190841	0.00173661277222518	0.442352908655618	0.401062893028083	0.275470907636461	0.194105086809046	0.000829327373862697	0.240062453686663	0.210120071951965	0.301137296807353	0.492565457941762	0.541369998198174	0.422480105011464	0.287611197084473	0.515047967483826	0.142875634373733	0.127635131797114	0.41303852173992	0.498644649589645	0.137244570416649	0.0525950092049111	0.216804703058483	0.0594095621794703	0.170584233419564	0.266157193221281	0.0704678473014153	0.0010748353098383	0.00139743892421432	0.518248140317434	0.399986565075734	0.276700779361287	0.128592262936637	0.0284670140872464	0.23831791322314	0.122598022112278	0.361673384065691	0.587441425731332	0.370878373527012	0.244980245013966	0.251895484072245	0.477225058967466	0.00115357343093359	0.0213492257050131	0.328210944476886	0.789328598941534	0.00112262430825209	0.121411140144587	0.0598099571735359	0.00306879832868791	0.317071553723155	0.102264522168561	0.0128631877230463	0.0724641989965735	0.292446336372838	0.44191020610263	0.7571475564596	0.337096021770082	0.244533259497786	0.260432657266823	0.398864560648438	0.261372911878903	0.856714797615631	0.595899326624792	0.892941862575049	0.740751337795029	0.588330521382354	0.650110363943505	0.282459319492515	0.329624140496167	0.107617181643783	0.294280735072255	0.367681841422221	0.024218525519845	0.112531617557798	0.105447651998646	0.114174071626375	0.378147550367173	0.0963476999068843	0.2196390213588	0.0894793771881559	0.204944518055194	0.485469189163378	0.165191218108691	0.0507815691399547	0.0270388375763343	0.183359240021621	0.187692270793025	0.166201128719689	0.265062453514125	0.369531111767476	0.335220379796038	0.427104400690711	0.470322567065133	0.578791144758195	0.115557072005178	0.513023047520713	0.312528997447098	0.189452922981133	0.0446951087044351	0.396759302456666	0.0354575854394401	0.226531899467063	0.272326262311011	0.0529002543020294	0.184198262882729	0.107146945598635	0.43990406998229	0.476811162197804	0.305584856369724	0.134662527831072	0.0560551541411418	0.175737233511155	0.244411712935053	0.325845170370342	0.407691050700347	0.572628292232945	0.426809856541501	0.419464822187562	0.540927111884887	0.313958502045901	0.1885023085923	0.36381250682848	0.400849814801173	0.131332089771376	0.0362692856377867	0.256909872176484	0.0434378896227789	0.115702823313808	0.33165000045711	0.0757658389729371	0.210887680505766	0.110882018210819	0.265062596649159	0.539361786621878	0.158947911799835	0.0624710421886439	0.0350958428971804	0.173120438874928	0.201257124890256	0.189415678469329	0.237276650573273	0.409060857321847	0.306059091117772	0.459640492105084	0.478383128588436	0.549504705924535	0.113767698348459	0.478274275084453	0.336804109210218	0.184869291826532	0.0420831446173498	0.385296402462116	0.0433171476162104	0.0910276389475217	0.0222122062491839	0.0155227614607335	0.139705332040005	0.394760446452446	0.342402653792871	0.62319466474203	0.412944353507869	0.0371143338243049	0.251203574251521	0.228106927687122	0.118597076583173	0.873800419439293	0.558757244074624	0.836146721826486	0.790690157070469	0.521700925839732	0.596889072017908	0.214012331205718	0.361179677922064	0.109276590436339	0.319442198175554	0.292331015616106	0.031054419819563	0.283438619756024	0.0750805813145708	0.118478022608735	0.314611052803162	0.0698831524167313	0.201163237459525	0.122390130361562	0.246589221461105	0.529067023926735	0.18582886526192	0.0674709574580613	0.043911202461227	0.152268804775179	0.171265234784315	0.190149722722846	0.269386505360145	0.391819256265205	0.306046724765852	0.451236338967126	0.534147683539783	0.550940625654776	0.129939457547936	0.521969095280814	0.372953696642529	0.163159014231081	0.0495088248181255	0.37196442478414	0.0480607369986567	0.0808544075501675	0.33423837814771	0.0492061920552588	0.210783180586942	0.13180789126002	0.277843560554682	0.523756761810022	0.205154425812772	0.0407838065191149	0.0444259732110435	0.150156053841469	0.136811177810225	0.182682238587969	0.285143010382108	0.396356289963574	0.30484853025453	0.468609433453376	0.471104491941011	0.572212205128307	0.130252722545583	0.496853453388599	0.473685437362126	0.165954471327907	0.0354596922122553	0.330485854360186	0.0575637845717956	0.0673002126060666	0.358844498264348	0.0401333592174371	0.204700193602972	0.117380711342852	0.3143350862068	0.581817956560608	0.189142106027531	0.0304570716326412	0.00121845142285253	0.159007228187602	0.16062938395532	0.137197445912014	0.271903555521244	0.4113246201467	0.302043695739885	0.43329042588103	0.489800797834857	0.528749442346092	0.129247809034908	0.448438008074616	0.484926507206927	0.176612938876112	0.0457050460171405	0.310724378873936	0.0730296762655261	0.192310992735984	0.211602729036208	0.0480571121672011	0.189779928364047	0.15447719129756	0.398817976245222	0.46778133233132	0.312408027991065	0.201714608585307	0.263825629955009	0.156857024130749	0.153632310347329	0.323982187743463	0.524223237700374	0.63441038538802	0.462118279454809	0.545109169394173	0.502335779404438	0.384165822370643	0.139264889529678	0.326500243809835	0.496079129189217	0.124774216735704	0.0336554330563282	0.244420093375166	0.0414464946008504	0.262907607850814	0.100727180290775	0.00975862419584523	0.0937027723571788	0.300813788606939	0.360573696568501	0.747133615079688	0.376206026467047	0.182773206681456	0.224361398512062	0.349549834477005	0.213468752834198	0.868922872571455	0.538072312026823	0.874075408555665	0.697991704189118	0.552173964216018	0.620508615644586	0.363142560019705	0.327992151593572	0.111078933691241	0.330289502756795	0.359517366968911	0.0265182187682402	0.152313098855987	0.102533612637487	0.156562256738408	0.24830077714366	0.0764963734594018	0.189545144624747	0.162396585192067	0.247442427291047	0.486579401932876	0.219997494171833	0.0820073564048003	0.0592532307758718	0.154583418619626	0.180913712672632	0.248202645436363	0.245094971858886	0.402181042125952	0.335141421182175	0.476565718487647	0.51537079448892	0.515633848309666	0.170735628697761	0.553010438197252	0.285126138221504	0.138398982955103	0.0322904369785758	0.355656256117421	0.0483867799007506	0.0192134511973467	0.387431769017475	0.0326385611295934	0.173674467168515	0.114037182025449	0.341064715554454	0.627856381023379	0.209202676577319	0.021218561619526	0.000926784126065197	0.137628554076942	0.193215110710929	0.114177916149042	0.234306060741958	0.410154565063646	0.307800902555384	0.418071237547504	0.565386625588978	0.402726465230257	0.140676441406354	0.404088555189919	0.505984002359166	0.191683654629714	0.0486999663983139	0.311621234247625	0.0866960460012056	0.172138356902703	0.239120434543455	0.0691665056428119	0.159555632504106	0.183430179887807	0.184729219855421	0.475922348914635	0.210568520642667	0.0755790092240356	0.0661601932622561	0.147037075414981	0.168649309300711	0.280912505581882	0.180372687778505	0.298043644832808	0.37133628472236	0.521654666170897	0.544922124842733	0.564222432609496	0.213121640062879	0.603903080905596	0.237905782306759	0.129731564318648	0.0294974304740618	0.369899253128835	0.0404641452278017	0.210372875630061	0.229812335957544	0.056811812154981	0.1881568010535	0.221484847651928	0.348074322128297	0.487989083511739	0.268380040551402	0.114556442054082	0.0929894982170601	0.214401342160051	0.262713391570491	0.31147173959076	0.355392302430226	0.525223258025907	0.384485321334381	0.48477903304861	0.558334174171883	0.389120479936519	0.234567130865709	0.407991483407608	0.324522669705652	0.143577548716964	0.0276305699133384	0.283075521596221	0.0560421243881484	0.364683064319646	0.0825459940011765	0.00549419699459291	0.0529426388320038	0.359158934733418	0.486830772090236	0.863759141578365	0.522793399939371	0.232885475450622	0.291234831921767	0.483346474897151	0.260153667375685	0.960886237384629	0.645486387392348	0.897520738128643	0.746629513453787	0.578892306912169	0.685340712785399	0.243124329143906	0.431849228328281	0.0287032254838414	0.241913531881281	0.464531703236418	0.00425331114542405	0.105587980933963	0.165209468658619	0.236178696978977	0.251391577971783	0.059757941030254	0.187925467888328	0.165025867489306	0.402864922893203	0.485593276081536	0.257208205254758	0.12380127668559	0.0798273181091435	0.189535602711406	0.2665335098349	0.305010030822036	0.367599624967938	0.523521641295817	0.412274563039274	0.457323360195879	0.554538537841516	0.368664287441532	0.216697439337581	0.399356624384544	0.369075565926	0.130172879173323	0.0277202649337669	0.242073860118789	0.0607681398991346	0.392010743570807	0.135165954618354	0.0396074612341599	0.371029402309763	0.508351903582928	0.44057948412134	0.471400387092105	0.392206202838887	0.168438443763435	0.205572015180606	0.288734775390719	0.350122434372204	0.398853536514155	0.430368051957488	0.689148769061951	0.407829976343094	0.506889526399856	0.669439801546541	0.153741128594853	0.388929288636371	0.224901461398027	0.212140074548504	0.254234062801671	0.0249310551497661	0.215764774888132	0.0741642455297998	0.117111554311824	0.346806680238572	0.103714529793371	0.195290350392038	0.128572261445047	0.0985049102610724	0.339992483713603	0.0716093300421678	0.051844223314945	0.0485543847646457	0.107349564799766	0.11571775225789	0.197857092122374	0.0311166781245688	0.202055681552188	0.309675291668597	0.437681322151173	0.460303795491875	0.671153299789387	0.163045666639943	0.794960458308531	0.252725176704925	0.0762610577130577	0.0358754617430968	0.465456147070997	0.0283976212354007	0.34560218387654	0.177020631113973	0.0312129140639244	0.326535069344486	0.417196837586213	0.439821162700667	0.433596386559655	0.365833921203667	0.162012756428555	0.180472639837291	0.255417933191545	0.341082351586178	0.358091908057098	0.372410969792633	0.689219215550326	0.408283153855517	0.52748289372401	0.668212882699222	0.159146545468287	0.344997289114145	0.220400028490697	0.227603396424284	0.207009357619418	0.0258868531427341	0.223816669766449	0.0749137433314716	0.230199634598529	0.261649430920694	0.0599302672260955	0.0685728165475151	0.00129274725612787	0.423285398080828	0.429175876033957	0.280425505115851	0.196587769445161	0.0225375354170949	0.233011376762497	0.219763554208614	0.328285903037067	0.482143816668157	0.560985030089584	0.410474493632336	0.312999327708955	0.503781141687236	0.150326062602685	0.131634646558986	0.377729387033617	0.480400883215203	0.137425383492431	0.0539945316561018	0.219577908256898	0.0479290608487797	0.159497598503336	0.270069402857741	0.0708875451631135	0.180947923998035	0.146416396139822	0.247359094737592	0.51465449030395	0.209702570544221	0.081578704125794	0.0529459998358012	0.147574438358109	0.197176203372143	0.224324814051766	0.279174464785571	0.369989415477362	0.30363790343079	0.488347412789229	0.550130860480298	0.544315482326718	0.15921723263721	0.517575602052793	0.326105235279719	0.164239007880813	0.0327496992502921	0.342568769241893	0.0522655095954986	0.390507758348662	0.119618510208463	0.0030262252290531	0.219444425162185	0.193276530609885	0.561539239094779	0.560786776734043	0.38741926657446	0.206284516995933	0.26836761276348	0.405768999786405	0.309694673955234	0.53136625288051	0.518323214455384	0.757025691995636	0.620909138629014	0.536814637909461	0.660621903198261	0.381224331149562	0.428061107358463	0.185796175749934	0.184788321271481	0.332254897014034	0.0116092513834912	0.238249156488251	0.0843602347406519	0.0191030476184193	0.406185974962626	0.0257922351934068	0.194043230766729	0.114111466701657	0.34331587158919	0.576533905088645	0.215459082038185	0.00125878527609672	0.00103476733754243	0.122672099269706	0.16744972668525	0.12161506679438	0.230984141230501	0.396506334743047	0.316882749198523	0.404176703877474	0.583559432084915	0.348183617330399	0.135424796225222	0.386014277210942	0.509923876710059	0.235188121745363	0.0530356268443379	0.286746052507855	0.0731012603879558	0.167342020517581	0.363147617033721	0.0676772354594413	0.317896229111695	0.135569624056235	0.166406056724483	0.517853359636963	0.11840784171688	0.0599828315818932	0.0345097833239798	0.176549938126363	0.193637138640512	0.123940989355064	0.270754853683226	0.342090035744208	0.269925221538353	0.43558878561941	0.476502885077466	0.592402747759483	0.11140651360179	0.585675945044798	0.23552072900169	0.199087469830879	0.0449767521570937	0.463829143478783	0.0231674636260616	0.172323957298646	0.193281342789429	0.0345694743067897	0.182999051957658	0.162712134920224	0.361512069737117	0.463419904966672	0.303564703315433	0.212565781431895	0.247706043712917	0.167949452342411	0.144976765219932	0.310233266530241	0.508463262429651	0.613797693168202	0.469527729459466	0.542694425473856	0.441953613446472	0.406573247113285	0.159088957668701	0.334227237000507	0.554305615181558	0.138625735433629	0.0351053965036982	0.274000820615874	0.0384724400513146	0.163371614582602	0.185656497597384	0.0343203688608236	0.171745949635987	0.171235631735387	0.338460486686573	0.483384035584762	0.286900833810182	0.206914248369438	0.248899120185769	0.176516644558493	0.166257024177704	0.353193319852165	0.508536376435569	0.64974610703255	0.428224023799026	0.524887001450239	0.405620688962246	0.471458229748028	0.160659698640652	0.335057002619413	0.615100773618157	0.157502316106906	0.0358145450258985	0.270253589518866	0.0419242282715898	0.448985966565227	0.119441637736637	0.0454703351808818	0.397037895276518	0.58712273942419	0.398684791691011	0.456585740744674	0.329147974345393	0.184409957684926	0.253252611307928	0.221261928777239	0.338457961083127	0.381345862681205	0.527190205594888	0.663264045453562	0.431195720237416	0.540171607637523	0.613753458541523	0.176247645891658	0.454280489978854	0.2085037061294	0.255349905078329	0.198209213285722	0.0360776546526454	0.0712763902257304	0.0775099181189732	0.443561890417638	0.104935476209426	0.0320908414468787	0.409369174033755	0.524614463776089	0.515926313377818	0.4957386599716	0.372542884093617	0.197561974215265	0.226735655204936	0.317230280251696	0.354042368636854	0.475152937755984	0.443987966448016	0.742342101836248	0.504752909568308	0.55101456479501	0.726802894225243	0.125974384801085	0.404112939869287	0.213181994470676	0.202280565185458	0.287543965616463	0.0200456787211056	0.209999974894622	0.0709959500363866	0.235228934824438	0.275582976335403	0.0471335260439569	0.105678833126042	0.0292461269372305	0.425846802435578	0.443491440632522	0.31992235482197	0.182446595553993	0.0491632820179252	0.215335352839133	0.196037334771955	0.317201504187672	0.484116365759917	0.539364802969512	0.42513128013407	0.379318826290112	0.53518152601949	0.219835631767316	0.142846734725512	0.390141358332036	0.420742025664648	0.132044305360859	0.0390795290087642	0.254380983834322	0.0400050154834	-63.5665901671911	-66.7154918204025	-104.577843631323	-102.904651258889	-113.455360567092	-77.8973104900965	-83.6871137846509	-79.2909883628597	-68.0836811285368	-43.7304077483774	-42.235752140084	-3.44621888735737	8.93126602277962	-26.4673709814645	-20.7564493954579	-7.21713082511677	-18.5282695701568	-18.3036092425808	-17.6062805480188	-0.152662923499532	-5.95020943922622	-9.51976697818643	-10.1582072239797	-31.5754614835625	-23.0972808416142	-87.911623075472	-13.9450920615631	-37.7335710728681	-17.3924255246814	-81.0507322325284	-17.6232540057104	-16.3895061346755	-15.2357285059152	-44.2878507579947	-81.7780445460934	-24.1645694410065	-16.364050654933	-23.9358995069463	-39.8169429950081	-102.614878129012	-38.0969810788484	-73.9536933607848	-3.21147842398206	-66.9134565489616	-33.6127443861286	-22.6502800217542	-77.1220258133189	-16.9677096716954	-12.9065658230306	-42.0467736539148	-41.0567839908348	-77.5228305750863	-82.6240207163383	-35.4653950161057	334.316179395291	353.305122342027	329.296469321149	335.206415188027	331.155173022539	369.60644182365	390.714077758468	394.024161140019	383.000672895687	348.316685563299	349.470838397828	251.266371090358	223.139643291599	316.203590972683	298.243350293019	249.356179122564	227.284057812154	221.671296711542	271.7665481842	222.569624104886	260.698034082437	256.767474073074	278.415826537191	279.54671888873	235.468688454833	342.297037018	281.890663044578	326.695768871506	290.041815649497	324.203611789881	296.670986786683	295.841698608897	280.76059275385	349.420175821963	342.250897232992	316.756632276086	273.870602976754	318.823076969299	354.160745448404	335.587956271595	342.88212075851	394.861740226753	258.486301991504	386.045807999561	284.68656636989	310.874298692643	372.846519757819	272.658161095105	282.868041518909	350.147943598669	350.927197582253	394.737155010156	392.999133455788	302.382571002537	-0.00296769584970375	-0.080267187833485	0.00169752568478332	0	0	0	-0.0908600890822894	0	0.168076477150878	0.281182508191757	0.114702974558211	0	0	0	0	0	0.000444490826669685	0	-0.305532733173991	0	0.4283610251073	-0.33148576399772	0	0	0	0.270491368334946	0	-0.0996132185365539	0	-0.114328810537799	0	0.0821479171223648	0.334547682431439	-0.00400893768735325	0	0	0	0	-0.103138487595382	-9.9134601569163e-05	0	0	0	0	0	0	0	-0.201712542065348	0.169986038178386	-0.450049445607659	-0.504985706930027	0	-0.0168641035281432	0	0	0	0	0	161.048013366623	105.276752204974	0.682040796382353	0.00338497150997151	0.576574074074074
21900	0.00256630192995177	0.000883387050435054	0.00788966918421302	0.0011970301679394	0.40133118163462	0.311267161240156	0.53287861249073	0.432676867850771	0.00193868165879141	0.351554645727741	0.118148043547948	0.0552437444789558	0.423036167285715	0.412726144389763	0.661124430585542	0.778178334338849	0.545640137085144	0.370510204490627	0.195501988013687	0.367015789250224	0.170997200565365	0.186056673519798	0.00140307052240126	0.0251523502432031	0.440402341267264	0.0524766151406046	0.162323133975423	0.0321685037150692	0.0153826176854693	0.177149233767495	0.392872923302583	0.319488615456636	0.613211703682624	0.399886026160099	0.0294574111480479	0.278540219356381	0.214922941898151	0.138757115852685	0.864970897687577	0.545165608896315	0.577272737377457	0.484659086374196	0.546398868830434	0.643147762660645	0.208532343671461	0.168306513027569	0.372546681753188	0.313321670161566	0.294086657526298	0.0322848976211861	0.321620954662038	0.0249279701647451	0.425431037019023	0.00111956339614042	0.00806469590316746	0.0861818758067185	0.359568164316764	0.458009269534791	0.786844266092829	0.590237235768907	0.173535056632071	0.268934878512476	0.585782184076135	0.276127746781783	0.957545228031105	0.619890756761256	0.838440355854028	0.699879690439122	0.504750072755234	0.668483129247547	0.207079615599319	0.474955944777611	0.00178645075023636	0.256789081141493	0.443551285940553	0.00555347552484227	0.00154101714372061	0.174177589597048	0.327033863248474	0.0946064149846292	0.00451364597703253	0.00258312081993018	0.362698296961785	0.489975666365739	0.881633596648072	0.520819505972271	0.240748586687698	0.292959252919262	0.499804118344654	0.253157356255687	0.949651493927117	0.668830302937152	0.911941570684781	0.740282866165811	0.534457189893631	0.669710727395514	0.22376120543264	0.43452118817774	0.0248159826351205	0.23274717027755	0.502216266915698	0.00472780793091943	0.104419884486985	0.183440534139621	0.41539461303854	0.0787709665150178	0.00307129583073405	0.00314747893718324	0.411044876273259	0.572218656789999	0.823509138816145	0.459954945840932	0.309346388847549	0.37624520456428	0.50375837097183	0.317906988899702	0.89868654215058	0.706424057303579	0.998987048308017	0.862482049923222	0.67231380320791	0.794428230419174	0.16964457880619	0.446480329291866	0.0875383820383759	0.227816802969139	0.487271184500308	0.0135996907995653	0.00148450456341258	0.137867997316677	0.369141701245565	0.119178937202057	0.00142623893580886	0.228546744545251	0.184228381093714	0.585469753315968	0.583190997593148	0.396104100897402	0.184678853790892	0.283710990493728	0.433090491962696	0.311252534987883	0.5362284599674	0.503091995796029	0.75777734862179	0.59552048414158	0.572272813025987	0.670569729873403	0.399414505995619	0.436078291630307	0.17996235180673	0.173617877703063	0.325462911673045	0.0132091458132292	0.254400360801748	0.075059774220299	0.464008476986993	0.121850793204485	0.0371771323022389	0.448558037411903	0.52171339176786	0.549064908683963	0.493201812750399	0.374859739769329	0.198618407941733	0.213872029820322	0.335931541116956	0.380447025202887	0.466694782335755	0.412746943736479	0.767432625198608	0.476305839467465	0.545746923039385	0.693375918235878	0.144251949624754	0.423863954917705	0.185351541297555	0.168781800085878	0.316971772298294	0.0155092320253589	0.210603496164875	0.0794718832788307	0.427654045056203	0.0882299987063185	0.0420631960901616	0.406571359610784	0.584947068746351	0.452828443735071	0.462373268274019	0.32282993597913	0.188598879469988	0.268286954373341	0.204844140502894	0.354084203769846	0.439933167263861	0.535353033773997	0.65788575803225	0.448055847705925	0.543251223825818	0.623011796771306	0.177375401392103	0.486162121982799	0.241814877004366	0.246416071610146	0.135854293131624	0.0244693874423875	0.0532120209191477	0.0823096390075739	0.313879872458655	0.172779054132619	0.0329659308837005	0.359415290352346	0.477838066148086	0.368977352425912	0.414787525530702	0.37421584471054	0.198894994105707	0.171658072959052	0.156959820262975	0.368943845536267	0.347408868747385	0.367371874665404	0.59403799390308	0.448735681235718	0.524088689630837	0.692799752171972	0.129329101523987	0.324466918866173	0.197655206549064	0.14807190646421	0.258676139229928	0.0438491572653942	0.210691626240208	0.0962324560841029	0.177542829915471	0.222408799620322	0.0431902955109437	0.173228192994378	0.153738950729536	0.415966743328377	0.449560383570856	0.303614760129561	0.198900481149922	0.256700567475675	0.157481683283094	0.150533377523191	0.337395174149303	0.546183402169992	0.626406097991666	0.448183577266846	0.532246614007081	0.52858087324248	0.382761252035579	0.129338336061695	0.354064136955013	0.500993012042669	0.133329287269639	0.0433406934008719	0.225250096023072	0.051051413886801	0.171321436648875	0.191176294055234	0.0273313872684232	0.155015635900142	0.184802904247284	0.333993002975429	0.500083137849525	0.268907404632252	0.227302635065241	0.252708469134978	0.18052335586281	0.175509788882489	0.347153837962602	0.543465847232328	0.668844719991716	0.426646623618897	0.518449778957565	0.399575360575519	0.472202752618484	0.143927185192104	0.291141281382527	0.63060565362869	0.155638125818194	0.0283659562519961	0.272298566222272	0.046127245637617	0.100753447193789	0.391371066325818	0.111038518875019	0.125716510067107	0.167673042830897	0.0717657064162807	0.389098553000056	0.0363564276514076	0.0512410404663228	0.0414538752993884	0.146794895741913	0.12853056006683	0.211516167785142	0.00147241878686997	0.200685129578591	0.325130267500029	0.414545654510222	0.494445164980991	0.659613627743017	0.172573522030008	0.924402340469335	0.178005542227767	0.083197130464106	0.008931708256182	0.388070498332685	0.00942629297391138	0.102704915544956	0.401384970199903	0.0922005844930237	0.188294158357146	0.1287387487714	0.00124811487038408	0.274174862939074	0.0483124358690372	0.0435771525822261	0.0303464300519769	0.00141784663089591	0.0552608902240448	0.1879995328689	0.0250053681081365	0.140038978125134	0.241447251824003	0.386843804895207	0.385030774605382	0.76930963570848	0.0937309852510487	0.872465192369118	0.318388794573778	0.0497158830072024	0.0499589224322821	0.63329534919641	0.0256954901426805	0.175456277193239	0.224986696106815	0.0671229778937403	0.208827688340122	0.205631225480981	0.0951433835994565	0.420825221224553	0.251879273809074	0.00219055921784277	0.0483245907365314	0.153495694458324	0.227792846090018	0.250250137719899	0.273216584901857	0.312306705443548	0.382606981299191	0.553687712327725	0.592578669417795	0.533374940104301	0.219469143615147	0.592358684636837	0.175024084580854	0.11199567343874	0.0544310665302551	0.35065103005027	0.078284634186713	0.160570304806396	0.273622846411757	0.0727693719787497	0.172895954728455	0.111810380692463	0.229655188292294	0.503853908356733	0.20158220246502	0.0763644898694766	0.0430359120212627	0.137820696972224	0.208780577150553	0.225478493948834	0.254150461599369	0.368614101376058	0.266259232091716	0.502387585394428	0.565486181847864	0.526488037392748	0.165485430208527	0.524261625991016	0.298408653551346	0.144560138770278	0.0206196671934431	0.354009729985541	0.0561034670096925	0.0740340749455047	0.427650865098717	0.0469421819990589	0.221372297485318	0.0945772902911871	0.335810516836131	0.607745982589989	0.0734871597881859	0.0295359001215783	0.00151007786091948	0.147433029612685	0.0900612066035578	0.118481502811458	0.266167841272412	0.480717970956376	0.211372715985807	0.431095623425234	0.20141595405219	0.885338118939994	0.112102383000427	0.372635307618395	0.397699200096215	0.178185278343917	0.0462104781655334	0.331927210882975	0.0785076252629296	0.0445252903836643	0.627664478212211	0.000905369126071369	0.00145199937820579	0.0576535126658945	0.197075914919378	0.722352920548834	0.381310754424649	0.00122958119806495	0.00165834378071165	0.142594586404699	0.0810670330234745	0.0370981675500056	0.454598244618789	0.519380322214759	0.263474364720579	0.416842174862853	0.882393734876929	0.107003300169758	0.186048352246806	0.219824261756709	0.891035762295078	0.142777481286201	0.101011851570501	0.187983584364105	0.00247020928584675	0.00141588888689953	0.442957440247594	0.0305158528447547	0.243801776916398	0.0985391373186489	0.348826185630252	0.541705547094093	0.182712271450042	0.00419541768711506	0.00157957718101494	0.00156723804096128	0.0550380689795685	0.116500773963421	0.0526815034909402	0.597353753642388	0.325589013693	0.443714964876667	0.720219111832068	0.00262673945345086	0.00286989162307718	0.405916567947619	0.582015884802451	0.176086709939486	0.0428944224231017	0.0715056335823044	0.0816758036294019	0.0413407986121672	0.384769624567771	0.00934054461950512	0.250502254431182	0.113291814002483	0.429605746532577	0.77150740496766	0.138763493810298	0.0553069014155268	0.0011641746136059	0.192882267983274	0.338768788243241	0.141842269976454	0.214068489898628	0.420672270923475	0.370741373673624	0.411041643373048	0.56129364902003	0.224471370745904	0.0991861725898077	0.561803174787002	0.585627822810783	0.254568373330883	0.0398478903231265	0.31646285760697	0.00395388966489636	0.00166662685348543	0.39365198991321	0.107481859550975	0.261881544094479	0.054543203931586	0.244675890932244	0.496034791800062	0.10759903468827	0.0574485544201469	0.0313735690705772	0.108774272578611	0.200146386137175	0.00698117960164246	0.138430536061734	0.302111925413543	0.278851056919313	0.375378458145824	0.442963750093357	0.564507504693497	0.0393718981647894	0.550339160878343	0.400441461610826	0.178157078871511	0.0482054291543071	0.496741396789983	0.0463325404526473	0.0820015583822961	0.399331362697254	0.135361226770494	0.239436922330909	0.0735221658973981	0.191916259098432	0.416566509495805	0.162957157182015	0.0429414152967962	0.00252919327733708	0.164252356042455	0.171303481814415	0.161681939430751	0.229404578216337	0.340568656629223	0.33159419777184	0.391064820226508	0.364039409448194	0.653725632392553	0.0703189373140737	0.551909898468696	0.330694905198182	0.161162251221131	0.0534679709843462	0.458976051945291	0.0295986449970195	0.185221755646107	0.366879162905966	0.0816478429996861	0.327800451542695	0.0267727444826515	0.355154064082345	0.490059591793206	0.113407570346637	0.0545104410597452	0.0379779455292366	0.163908732829191	0.19264775564863	0.231747768725667	0.278527296442152	0.317507067469372	0.344771864411925	0.285080133967372	0.464567261412774	0.620004301721	0.0814905694944367	0.606538019774679	0.207078246408246	0.0743972111475644	0.0654052124830719	0.506213087295951	0.00451455954207119	0.0595309422214613	0.357137278695873	0.0571597727779961	0.240139219345849	0.101769155800304	0.289035395495845	0.487025488320841	0.180345258402824	0.070499564577957	0.041589853636326	0.1534361457338	0.0647449796066974	0.167460558010417	0.216793003494728	0.406011881709932	0.268388840183069	0.424688531323966	0.42629844266624	0.680594693874355	0.120721703356786	0.471287102060328	0.605236240618234	0.122584268794594	0.0466917749556461	0.299649426212578	0.0663785391692876	0.217512906964469	0.274446284285734	0.0639078719336257	0.0712286644190841	0.00173661277222518	0.442352908655618	0.401062893028083	0.275470907636461	0.194105086809046	0.000829327373862697	0.240062453686663	0.210120071951965	0.301137296807353	0.492565457941762	0.541369998198174	0.422480105011464	0.291936993058287	0.515047967483826	0.142875634373733	0.127635131797114	0.41303852173992	0.498644649589645	0.137244570416649	0.0772707302399364	0.216804703058483	0.0493080085400808	0.170584233419564	0.266157193221281	0.0754621553331959	0.0010748353098383	0.00139743892421432	0.518248140317434	0.399986565075734	0.276700779361287	0.128592262936637	0.0284670140872464	0.23831791322314	0.122598022112278	0.361673384065691	0.587441425731332	0.370878373527012	0.244980245013966	0.285189794358108	0.477225058967466	0.00115357343093359	0.0213492257050131	0.328210944476886	0.789328598941534	0.00112262430825209	0.165706062663726	0.0598099571735359	0.00293497737427486	0.317071553723155	0.102264522168561	0.0124626811125032	0.0724641989965735	0.292446336372838	0.44191020610263	0.7571475564596	0.337096021770082	0.244533259497786	0.260432657266823	0.398864560648438	0.261372911878903	0.856714797615631	0.595899326624792	0.892941862575049	0.740751337795029	0.566676458211597	0.650110363943505	0.282459319492515	0.329624140496167	0.107617181643783	0.294280735072255	0.367681841422221	0.0267646494631765	0.112531617557798	0.0985190828805021	0.114174071626375	0.378147550367173	0.0961606609903295	0.2196390213588	0.0894793771881559	0.204944518055194	0.485469189163378	0.165191218108691	0.0507815691399547	0.0270388375763343	0.183359240021621	0.187692270793025	0.166201128719689	0.265062453514125	0.369531111767476	0.335220379796038	0.447063731045521	0.470322567065133	0.578791144758195	0.115557072005178	0.513023047520713	0.312528997447098	0.189452922981133	0.0438190472256814	0.396759302456666	0.035370289777195	0.226531899467063	0.272326262311011	0.0608319030535901	0.184198262882729	0.107146945598635	0.43990406998229	0.476811162197804	0.305584856369724	0.134662527831072	0.0560551541411418	0.175737233511155	0.244411712935053	0.325845170370342	0.407691050700347	0.572628292232945	0.426809856541501	0.411998542243404	0.540927111884887	0.313958502045901	0.1885023085923	0.36381250682848	0.400849814801173	0.131332089771376	0.0347369038076	0.256909872176484	0.0500703646574313	0.115702823313808	0.33165000045711	0.0908081653876737	0.210887680505766	0.110882018210819	0.265062596649159	0.539361786621878	0.158947911799835	0.0624710421886439	0.0350958428971804	0.173120438874928	0.201257124890256	0.189415678469329	0.237276650573273	0.409060857321847	0.306059091117772	0.450922846341909	0.478383128588436	0.549504705924535	0.113767698348459	0.478274275084453	0.336804109210218	0.184869291826532	0.0426065839254096	0.385296402462116	0.0526292004014877	0.0910276389475217	0.0222122062491839	0.0164200791421016	0.139705332040005	0.394760446452446	0.342402653792871	0.62319466474203	0.412944353507869	0.0371143338243049	0.251203574251521	0.228106927687122	0.118597076583173	0.873800419439293	0.558757244074624	0.836146721826486	0.790690157070469	0.514536564952919	0.596889072017908	0.214012331205718	0.361179677922064	0.109276590436339	0.319442198175554	0.292331015616106	0.0370751535433011	0.283438619756024	0.0654847985396717	0.118478022608735	0.314611052803162	0.0690804636244795	0.201163237459525	0.122390130361562	0.246589221461105	0.529067023926735	0.18582886526192	0.0674709574580613	0.043911202461227	0.152268804775179	0.171265234784315	0.190149722722846	0.269386505360145	0.391819256265205	0.306046724765852	0.473353700152228	0.534147683539783	0.550940625654776	0.129939457547936	0.521969095280814	0.372953696642529	0.163159014231081	0.0354777033971064	0.37196442478414	0.05861653252772	0.0808544075501675	0.33423837814771	0.0449221064092221	0.210783180586942	0.13180789126002	0.277843560554682	0.523756761810022	0.205154425812772	0.0407838065191149	0.0444259732110435	0.150156053841469	0.136811177810225	0.182682238587969	0.285143010382108	0.396356289963574	0.30484853025453	0.446779603911839	0.471104491941011	0.572212205128307	0.130252722545583	0.496853453388599	0.473685437362126	0.165954471327907	0.033078663883952	0.330485854360186	0.0650794213771938	0.0673002126060666	0.358844498264348	0.0426692310298255	0.204700193602972	0.117380711342852	0.3143350862068	0.581817956560608	0.189142106027531	0.0304570716326412	0.00121845142285253	0.159007228187602	0.16062938395532	0.137197445912014	0.271903555521244	0.4113246201467	0.302043695739885	0.430353638273823	0.489800797834857	0.528749442346092	0.129247809034908	0.448438008074616	0.484926507206927	0.176612938876112	0.042625360402189	0.310724378873936	0.0748196093470537	0.192310992735984	0.211602729036208	0.0451592411478032	0.189779928364047	0.15447719129756	0.398817976245222	0.46778133233132	0.312408027991065	0.201714608585307	0.263825629955009	0.156857024130749	0.153632310347329	0.323982187743463	0.524223237700374	0.63441038538802	0.462118279454809	0.522226356121726	0.502335779404438	0.384165822370643	0.139264889529678	0.326500243809835	0.496079129189217	0.124774216735704	0.0399156552470578	0.244420093375166	0.0419908088026172	0.262907607850814	0.100727180290775	0.00928897980423925	0.0937027723571788	0.300813788606939	0.360573696568501	0.747133615079688	0.376206026467047	0.182773206681456	0.224361398512062	0.349549834477005	0.213468752834198	0.868922872571455	0.538072312026823	0.874075408555665	0.697991704189118	0.546294744656412	0.620508615644586	0.363142560019705	0.327992151593572	0.111078933691241	0.330289502756795	0.359517366968911	0.0218361088556409	0.152313098855987	0.10307753168848	0.156562256738408	0.24830077714366	0.0823902793662562	0.189545144624747	0.162396585192067	0.247442427291047	0.486579401932876	0.219997494171833	0.0820073564048003	0.0592532307758718	0.154583418619626	0.180913712672632	0.248202645436363	0.245094971858886	0.402181042125952	0.335141421182175	0.473023651590094	0.51537079448892	0.515633848309666	0.170735628697761	0.553010438197252	0.285126138221504	0.138398982955103	0.0311516919884489	0.355656256117421	0.0465061135833892	0.0192134511973467	0.387431769017475	0.0359951252461475	0.173674467168515	0.114037182025449	0.341064715554454	0.627856381023379	0.209202676577319	0.021218561619526	0.000926784126065197	0.137628554076942	0.193215110710929	0.114177916149042	0.234306060741958	0.410154565063646	0.307800902555384	0.447393120956802	0.565386625588978	0.402726465230257	0.140676441406354	0.404088555189919	0.505984002359166	0.191683654629714	0.0539585466211419	0.311621234247625	0.0861932230557338	0.172138356902703	0.239120434543455	0.0675801805539703	0.159555632504106	0.183430179887807	0.184729219855421	0.475922348914635	0.210568520642667	0.0755790092240356	0.0661601932622561	0.147037075414981	0.168649309300711	0.280912505581882	0.180372687778505	0.298043644832808	0.37133628472236	0.523160901169903	0.544922124842733	0.564222432609496	0.213121640062879	0.603903080905596	0.237905782306759	0.129731564318648	0.0262043253503607	0.369899253128835	0.0426957755573073	0.210372875630061	0.229812335957544	0.0650958224798939	0.1881568010535	0.221484847651928	0.348074322128297	0.487989083511739	0.268380040551402	0.114556442054082	0.0929894982170601	0.214401342160051	0.262713391570491	0.31147173959076	0.355392302430226	0.525223258025907	0.384485321334381	0.504477733691143	0.558334174171883	0.389120479936519	0.234567130865709	0.407991483407608	0.324522669705652	0.143577548716964	0.0283031970315081	0.283075521596221	0.0558302301661542	0.364683064319646	0.0825459940011765	0.00555626251339384	0.0529426388320038	0.359158934733418	0.486830772090236	0.863759141578365	0.522793399939371	0.232885475450622	0.291234831921767	0.483346474897151	0.260153667375685	0.960886237384629	0.645486387392348	0.897520738128643	0.746629513453787	0.567807784705798	0.685340712785399	0.243124329143906	0.431849228328281	0.0287032254838414	0.241913531881281	0.464531703236418	0.0041399248508021	0.105587980933963	0.186723116074357	0.236178696978977	0.251391577971783	0.0612424636625103	0.187925467888328	0.165025867489306	0.402864922893203	0.485593276081536	0.257208205254758	0.12380127668559	0.0798273181091435	0.189535602711406	0.2665335098349	0.305010030822036	0.367599624967938	0.523521641295817	0.412274563039274	0.454739520002997	0.554538537841516	0.368664287441532	0.216697439337581	0.399356624384544	0.369075565926	0.130172879173323	0.0260580007680904	0.242073860118789	0.0630222205050067	0.392010743570807	0.135165954618354	0.038513606985964	0.371029402309763	0.508351903582928	0.44057948412134	0.471400387092105	0.392206202838887	0.168438443763435	0.205572015180606	0.288734775390719	0.350122434372204	0.398853536514155	0.430368051957488	0.689148769061951	0.407829976343094	0.511184707081948	0.669439801546541	0.153741128594853	0.388929288636371	0.224901461398027	0.212140074548504	0.254234062801671	0.0220448335563446	0.215764774888132	0.0761574925696806	0.117111554311824	0.346806680238572	0.0899706039937182	0.195290350392038	0.128572261445047	0.0985049102610724	0.339992483713603	0.0716093300421678	0.051844223314945	0.0485543847646457	0.107349564799766	0.11571775225789	0.197857092122374	0.0311166781245688	0.202055681552188	0.309675291668597	0.45051850954386	0.460303795491875	0.671153299789387	0.163045666639943	0.794960458308531	0.252725176704925	0.0762610577130577	0.0324658763838808	0.465456147070997	0.0280170879815125	0.34560218387654	0.177020631113973	0.0352322129864758	0.326535069344486	0.417196837586213	0.439821162700667	0.433596386559655	0.365833921203667	0.162012756428555	0.180472639837291	0.255417933191545	0.341082351586178	0.358091908057098	0.372410969792633	0.689219215550326	0.408283153855517	0.525057600694856	0.668212882699222	0.159146545468287	0.344997289114145	0.220400028490697	0.227603396424284	0.207009357619418	0.0341597609834604	0.223816669766449	0.0840730521540165	0.230199634598529	0.261649430920694	0.0568066417403813	0.0685728165475151	0.00129274725612787	0.423285398080828	0.429175876033957	0.280425505115851	0.196587769445161	0.0225375354170949	0.233011376762497	0.219763554208614	0.328285903037067	0.482143816668157	0.560985030089584	0.410474493632336	0.305701829835807	0.503781141687236	0.150326062602685	0.131634646558986	0.377729387033617	0.480400883215203	0.137425383492431	0.0773977976629488	0.219577908256898	0.0456563878301288	0.159497598503336	0.270069402857741	0.0684117666799574	0.180947923998035	0.146416396139822	0.247359094737592	0.51465449030395	0.209702570544221	0.081578704125794	0.0529459998358012	0.147574438358109	0.197176203372143	0.224324814051766	0.279174464785571	0.369989415477362	0.30363790343079	0.483503904698235	0.550130860480298	0.544315482326718	0.15921723263721	0.517575602052793	0.326105235279719	0.164239007880813	0.0261977198567681	0.342568769241893	0.0555438999087351	0.390507758348662	0.119618510208463	0.00275546604122119	0.219444425162185	0.193276530609885	0.561539239094779	0.560786776734043	0.38741926657446	0.206284516995933	0.26836761276348	0.405768999786405	0.309694673955234	0.53136625288051	0.518323214455384	0.757025691995636	0.620909138629014	0.536176878446451	0.660621903198261	0.381224331149562	0.428061107358463	0.185796175749934	0.184788321271481	0.332254897014034	0.0108900809307395	0.238249156488251	0.0694776326996493	0.0191030476184193	0.406185974962626	0.0275563264264627	0.194043230766729	0.114111466701657	0.34331587158919	0.576533905088645	0.215459082038185	0.00125878527609672	0.00103476733754243	0.122672099269706	0.16744972668525	0.12161506679438	0.230984141230501	0.396506334743047	0.316882749198523	0.424828017815784	0.583559432084915	0.348183617330399	0.135424796225222	0.386014277210942	0.509923876710059	0.235188121745363	0.052190797954629	0.286746052507855	0.0726110880990779	0.167342020517581	0.363147617033721	0.069610587561532	0.317896229111695	0.135569624056235	0.166406056724483	0.517853359636963	0.11840784171688	0.0599828315818932	0.0345097833239798	0.176549938126363	0.193637138640512	0.123940989355064	0.270754853683226	0.342090035744208	0.269925221538353	0.442524160373439	0.476502885077466	0.592402747759483	0.11140651360179	0.585675945044798	0.23552072900169	0.199087469830879	0.0304288126258131	0.463829143478783	0.0234608972894401	0.172323957298646	0.193281342789429	0.0373627161588243	0.182999051957658	0.162712134920224	0.361512069737117	0.463419904966672	0.303564703315433	0.212565781431895	0.247706043712917	0.167949452342411	0.144976765219932	0.310233266530241	0.508463262429651	0.613797693168202	0.469527729459466	0.515593370728554	0.441953613446472	0.406573247113285	0.159088957668701	0.334227237000507	0.554305615181558	0.138625735433629	0.0393186258135387	0.274000820615874	0.0388770799918948	0.163371614582602	0.185656497597384	0.0347329813848643	0.171745949635987	0.171235631735387	0.338460486686573	0.483384035584762	0.286900833810182	0.206914248369438	0.248899120185769	0.176516644558493	0.166257024177704	0.353193319852165	0.508536376435569	0.64974610703255	0.428224023799026	0.520319113455073	0.405620688962246	0.471458229748028	0.160659698640652	0.335057002619413	0.615100773618157	0.157502316106906	0.0341077961593994	0.270253589518866	0.0481023936141339	0.448985966565227	0.119441637736637	0.04421724997634	0.397037895276518	0.58712273942419	0.398684791691011	0.456585740744674	0.329147974345393	0.184409957684926	0.253252611307928	0.221261928777239	0.338457961083127	0.381345862681205	0.527190205594888	0.663264045453562	0.431195720237416	0.521682347823711	0.613753458541523	0.176247645891658	0.454280489978854	0.2085037061294	0.255349905078329	0.198209213285722	0.0286150409253881	0.0712763902257304	0.0851109204804415	0.443561890417638	0.104935476209426	0.0338320966172281	0.409369174033755	0.524614463776089	0.515926313377818	0.4957386599716	0.372542884093617	0.197561974215265	0.226735655204936	0.317230280251696	0.354042368636854	0.475152937755984	0.443987966448016	0.742342101836248	0.504752909568308	0.537567369867571	0.726802894225243	0.125974384801085	0.404112939869287	0.213181994470676	0.202280565185458	0.287543965616463	0.0142317399483646	0.209999974894622	0.0793955251951317	0.235228934824438	0.275582976335403	0.0493417541206501	0.105678833126042	0.0292461269372305	0.425846802435578	0.443491440632522	0.31992235482197	0.182446595553993	0.0491632820179252	0.215335352839133	0.196037334771955	0.317201504187672	0.484116365759917	0.539364802969512	0.42513128013407	0.388372893061296	0.53518152601949	0.219835631767316	0.142846734725512	0.390141358332036	0.420742025664648	0.132044305360859	0.0540104140513649	0.254380983834322	0.0455737991015933	-63.8171090401449	-66.7158756697632	-104.22483022538	-102.589435048994	-113.144130832241	-77.2305114338559	-83.4894599550804	-79.291274123925	-67.8658111370822	-43.57008807644	-42.1052146754136	-3.15164958363906	9.40690054472984	-26.5948672704963	-21.2121782949094	-6.95944258429657	-18.9104023603201	-18.5155639353985	-17.2951139049796	-0.134462857411613	-6.11089169065826	-9.51826187318227	-9.80528709207803	-31.34138058148	-23.0995915044631	-87.5937051833033	-14.195054349673	-37.6305103320115	-17.2170587014531	-80.8553956242301	-18.0697005859849	-16.2186379844715	-15.2154619464874	-43.9848495520243	-81.7516497788221	-24.0750957312914	-16.647679239421	-24.0055030763174	-39.9849056283226	-102.59854284333	-38.0800817644643	-74.0486554884956	-3.49907983292562	-66.8354587386376	-33.3449377603721	-22.6821581398586	-77.04096493511	-17.2085108719496	-13.0960587153542	-41.664602322778	-41.0459345999937	-77.4109637996199	-82.5409868718829	-35.4665054757271	334.196616073216	353.134573746637	329.324170970058	335.373478331884	331.395290201393	370.534606523557	391.13972908189	393.684844107423	383.444929218403	348.810893437181	349.519769403979	250.929222092658	222.812274647748	316.072252954781	298.046291852857	249.222515485527	227.704982578346	221.575160477926	271.922301597335	223.352612391471	261.048738260568	257.549668404258	277.817119669878	280.362825953129	237.778648335339	342.530033536665	282.042666039389	326.855861217897	290.501093754577	324.312692961807	296.485308134393	295.614484745701	280.729885135281	349.655546038356	342.137474224501	316.830817007432	274.404820530557	318.70399731149	354.412186371856	335.913441250645	342.881483839928	394.759427375954	258.14895022676	386.541631826921	285.04697110748	310.638593122034	372.630540328173	272.935860724713	282.535588085461	350.47704039692	350.984792187851	394.649199390528	393.05445863744	303.124178301891	-0.00300101367290328	-0.0603947137179738	-0.00749735016691648	0	0	0	-0.0543126372572688	0	0.212254129281054	0.2945958830495	0.128051135548422	0	0	0	0	0	0.00150871916424178	0	-0.270170047760775	0	0.438720303609143	-0.389046190330169	0	0	0	0.281610496316424	0	-0.0895982050032335	0	-0.167796900553498	0	0.0582357383115424	0.341275496164018	-0.00162162260372455	0	0	0	0	-0.130234060220741	0.00882684916462037	0	0	0	0	0	0	0	-0.161486708502162	0.150166035834873	-0.430298385623227	-0.480668579977689	0	-0.0191983135650725	0	0	0	0	0	171.497039067807	100.940324124913	0.617227296205237	0.00335792061819459	0.575799086757991
22200	0.00256630192995177	0.000883387050435054	0.00818701989540522	0.0011970301679394	0.40133118163462	0.311267161240156	0.53287861249073	0.432676867850771	0.00193868165879141	0.351554645727741	0.118148043547948	0.0552437444789558	0.423036167285715	0.412726144389763	0.661124430585542	0.778178334338849	0.545640137085144	0.419535234307415	0.195501988013687	0.367015789250224	0.170997200565365	0.186056673519798	0.00140307052240126	0.0248697081301406	0.440402341267264	0.0458468951323144	0.162323133975423	0.0321685037150692	0.0134155906118806	0.177149233767495	0.392872923302583	0.319488615456636	0.613211703682624	0.399886026160099	0.0294574111480479	0.278540219356381	0.214922941898151	0.138757115852685	0.864970897687577	0.545165608896315	0.577272737377457	0.484659086374196	0.546398868830434	0.603408931480842	0.208532343671461	0.168306513027569	0.372546681753188	0.313321670161566	0.294086657526298	0.0361575862555962	0.321620954662038	0.0281312385255064	0.425431037019023	0.00111956339614042	0.00925994113923614	0.0861818758067185	0.359568164316764	0.458009269534791	0.786844266092829	0.590237235768907	0.173535056632071	0.268934878512476	0.585782184076135	0.276127746781783	0.957545228031105	0.619890756761256	0.838440355854028	0.699879690439122	0.504750072755234	0.662154751719629	0.207079615599319	0.474955944777611	0.00178645075023636	0.256789081141493	0.443551285940553	0.00532668682846158	0.00154101714372061	0.155220341059137	0.327033863248474	0.0946064149846292	0.00623722085156452	0.00258312081993018	0.362698296961785	0.489975666365739	0.881633596648072	0.520819505972271	0.240748586687698	0.292959252919262	0.499804118344654	0.253157356255687	0.949651493927117	0.668830302937152	0.911941570684781	0.740282866165811	0.534457189893631	0.673813064498853	0.22376120543264	0.43452118817774	0.0248159826351205	0.23274717027755	0.502216266915698	0.00498969644147023	0.104419884486985	0.162889633476227	0.41539461303854	0.0787709665150178	0.003494242688502	0.00314747893718324	0.411044876273259	0.572218656789999	0.823509138816145	0.459954945840932	0.309346388847549	0.37624520456428	0.50375837097183	0.317906988899702	0.89868654215058	0.706424057303579	0.998987048308017	0.862482049923222	0.67231380320791	0.820089886385857	0.16964457880619	0.446480329291866	0.0875383820383759	0.227816802969139	0.487271184500308	0.0143309335841743	0.00148450456341258	0.163609370891911	0.369141701245565	0.119178937202057	0.00111225313235049	0.228546744545251	0.184228381093714	0.585469753315968	0.583190997593148	0.396104100897402	0.184678853790892	0.283710990493728	0.433090491962696	0.311252534987883	0.5362284599674	0.503091995796029	0.75777734862179	0.59552048414158	0.572272813025987	0.702029755746502	0.399414505995619	0.436078291630307	0.17996235180673	0.173617877703063	0.325462911673045	0.0146261595285155	0.254400360801748	0.0791450319958341	0.464008476986993	0.121850793204485	0.047289889672838	0.448558037411903	0.52171339176786	0.549064908683963	0.493201812750399	0.374859739769329	0.198618407941733	0.213872029820322	0.335931541116956	0.380447025202887	0.466694782335755	0.412746943736479	0.767432625198608	0.476305839467465	0.545746923039385	0.657057662053729	0.144251949624754	0.423863954917705	0.185351541297555	0.168781800085878	0.316971772298294	0.0172776255605832	0.210603496164875	0.0774815424900845	0.427654045056203	0.0882299987063185	0.0376810927660028	0.406571359610784	0.584947068746351	0.452828443735071	0.462373268274019	0.32282993597913	0.188598879469988	0.268286954373341	0.204844140502894	0.354084203769846	0.439933167263861	0.535353033773997	0.65788575803225	0.448055847705925	0.543251223825818	0.628741532878372	0.177375401392103	0.486162121982799	0.241814877004366	0.246416071610146	0.135854293131624	0.0262924931420257	0.0532120209191477	0.0929315945680558	0.313879872458655	0.172779054132619	0.0459628714952947	0.359415290352346	0.477838066148086	0.368977352425912	0.414787525530702	0.37421584471054	0.198894994105707	0.171658072959052	0.156959820262975	0.368943845536267	0.347408868747385	0.367371874665404	0.59403799390308	0.448735681235718	0.524088689630837	0.664415757453303	0.129329101523987	0.324466918866173	0.197655206549064	0.14807190646421	0.258676139229928	0.0411341192764252	0.210691626240208	0.0962910498395259	0.177542829915471	0.222408799620322	0.0375918092889507	0.173228192994378	0.153738950729536	0.415966743328377	0.449560383570856	0.303614760129561	0.198900481149922	0.256700567475675	0.157481683283094	0.150533377523191	0.337395174149303	0.546183402169992	0.626406097991666	0.448183577266846	0.532246614007081	0.50904586717467	0.382761252035579	0.129338336061695	0.354064136955013	0.500993012042669	0.133329287269639	0.047810958487254	0.225250096023072	0.0381736642657695	0.171321436648875	0.191176294055234	0.0323967130070429	0.155015635900142	0.184802904247284	0.333993002975429	0.500083137849525	0.268907404632252	0.227302635065241	0.252708469134978	0.18052335586281	0.175509788882489	0.347153837962602	0.543465847232328	0.668844719991716	0.426646623618897	0.518449778957565	0.418370321045299	0.472202752618484	0.143927185192104	0.291141281382527	0.63060565362869	0.155638125818194	0.0286214874667109	0.272298566222272	0.0429460986999501	0.100753447193789	0.391371066325818	0.122102965757749	0.125716510067107	0.167673042830897	0.0717657064162807	0.389098553000056	0.0363564276514076	0.0512410404663228	0.0414538752993884	0.146794895741913	0.12853056006683	0.211516167785142	0.00147241878686997	0.200685129578591	0.325130267500029	0.414545654510222	0.500456039830959	0.659613627743017	0.172573522030008	0.924402340469335	0.178005542227767	0.083197130464106	0.00802811868336735	0.388070498332685	0.00821154370918773	0.102704915544956	0.401384970199903	0.102883401387949	0.188294158357146	0.1287387487714	0.00124811487038408	0.274174862939074	0.0483124358690372	0.0435771525822261	0.0303464300519769	0.00141784663089591	0.0552608902240448	0.1879995328689	0.0250053681081365	0.140038978125134	0.241447251824003	0.386843804895207	0.368397715711343	0.76930963570848	0.0937309852510487	0.872465192369118	0.318388794573778	0.0497158830072024	0.0500659906475431	0.63329534919641	0.0282975006763098	0.175456277193239	0.224986696106815	0.0753229728509105	0.208827688340122	0.205631225480981	0.0951433835994565	0.420825221224553	0.251879273809074	0.00219055921784277	0.0483245907365314	0.153495694458324	0.227792846090018	0.250250137719899	0.273216584901857	0.312306705443548	0.382606981299191	0.553687712327725	0.595217343893781	0.533374940104301	0.219469143615147	0.592358684636837	0.175024084580854	0.11199567343874	0.0633771152918493	0.35065103005027	0.0691956129032184	0.160570304806396	0.273622846411757	0.0758567231306641	0.172895954728455	0.111810380692463	0.229655188292294	0.503853908356733	0.20158220246502	0.0763644898694766	0.0430359120212627	0.137820696972224	0.208780577150553	0.225478493948834	0.254150461599369	0.368614101376058	0.266259232091716	0.502387585394428	0.56014811719088	0.526488037392748	0.165485430208527	0.524261625991016	0.298408653551346	0.144560138770278	0.019322108119275	0.354009729985541	0.0604565536339388	0.0740340749455047	0.427650865098717	0.0489174479500832	0.221372297485318	0.0945772902911871	0.335810516836131	0.607745982589989	0.0734871597881859	0.0295359001215783	0.00151007786091948	0.147433029612685	0.0900612066035578	0.118481502811458	0.266167841272412	0.480717970956376	0.211372715985807	0.431095623425234	0.213143963600206	0.885338118939994	0.112102383000427	0.372635307618395	0.397699200096215	0.178185278343917	0.046360222493743	0.331927210882975	0.0709009941242071	0.0445252903836643	0.627664478212211	0.000974157119623838	0.00145199937820579	0.0576535126658945	0.197075914919378	0.722352920548834	0.381310754424649	0.00122958119806495	0.00165834378071165	0.142594586404699	0.0810670330234745	0.0370981675500056	0.454598244618789	0.519380322214759	0.263474364720579	0.416842174862853	0.873835599613263	0.107003300169758	0.186048352246806	0.219824261756709	0.891035762295078	0.142777481286201	0.115781146110654	0.187983584364105	0.00266219303111413	0.00141588888689953	0.442957440247594	0.0356633490666306	0.243801776916398	0.0985391373186489	0.348826185630252	0.541705547094093	0.182712271450042	0.00419541768711506	0.00157957718101494	0.00156723804096128	0.0550380689795685	0.116500773963421	0.0526815034909402	0.597353753642388	0.325589013693	0.443714964876667	0.7121448002812	0.00262673945345086	0.00286989162307718	0.405916567947619	0.582015884802451	0.176086709939486	0.0373317687555726	0.0715056335823044	0.0794753473216867	0.0413407986121672	0.384769624567771	0.00995868375763483	0.250502254431182	0.113291814002483	0.429605746532577	0.77150740496766	0.138763493810298	0.0553069014155268	0.0011641746136059	0.192882267983274	0.338768788243241	0.141842269976454	0.214068489898628	0.420672270923475	0.370741373673624	0.411041643373048	0.541510224759519	0.224471370745904	0.0991861725898077	0.561803174787002	0.585627822810783	0.254568373330883	0.0380301062229886	0.31646285760697	0.00309761329064672	0.00166662685348543	0.39365198991321	0.105203311557336	0.261881544094479	0.054543203931586	0.244675890932244	0.496034791800062	0.10759903468827	0.0574485544201469	0.0313735690705772	0.108774272578611	0.200146386137175	0.00698117960164246	0.138430536061734	0.302111925413543	0.278851056919313	0.375378458145824	0.447847131150645	0.564507504693497	0.0393718981647894	0.550339160878343	0.400441461610826	0.178157078871511	0.0489493322939981	0.496741396789983	0.0523229751527307	0.0820015583822961	0.399331362697254	0.128328551176678	0.239436922330909	0.0735221658973981	0.191916259098432	0.416566509495805	0.162957157182015	0.0429414152967962	0.00252919327733708	0.164252356042455	0.171303481814415	0.161681939430751	0.229404578216337	0.340568656629223	0.33159419777184	0.391064820226508	0.344946361536357	0.653725632392553	0.0703189373140737	0.551909898468696	0.330694905198182	0.161162251221131	0.0532861740009188	0.458976051945291	0.0263701141497061	0.185221755646107	0.366879162905966	0.097222689723073	0.327800451542695	0.0267727444826515	0.355154064082345	0.490059591793206	0.113407570346637	0.0545104410597452	0.0379779455292366	0.163908732829191	0.19264775564863	0.231747768725667	0.278527296442152	0.317507067469372	0.344771864411925	0.285080133967372	0.446766349275411	0.620004301721	0.0814905694944367	0.606538019774679	0.207078246408246	0.0743972111475644	0.0684393925390082	0.506213087295951	0.00529980804212647	0.0595309422214613	0.357137278695873	0.0482045675883634	0.240139219345849	0.101769155800304	0.289035395495845	0.487025488320841	0.180345258402824	0.070499564577957	0.041589853636326	0.1534361457338	0.0647449796066974	0.167460558010417	0.216793003494728	0.406011881709932	0.268388840183069	0.424688531323966	0.515593132973023	0.680594693874355	0.120721703356786	0.471287102060328	0.605236240618234	0.122584268794594	0.0451120240110495	0.299649426212578	0.0813650226707465	0.217512906964469	0.274446284285734	0.0629490445345046	0.0712286644190841	0.00173661277222518	0.442352908655618	0.401062893028083	0.275470907636461	0.194105086809046	0.000829327373862697	0.240062453686663	0.210120071951965	0.301137296807353	0.492565457941762	0.541369998198174	0.422480105011464	0.291936993058287	0.529100564494507	0.142875634373733	0.127635131797114	0.41303852173992	0.498644649589645	0.137244570416649	0.0872366988947016	0.216804703058483	0.0487099083590648	0.170584233419564	0.266157193221281	0.0620577434462829	0.0010748353098383	0.00139743892421432	0.518248140317434	0.399986565075734	0.276700779361287	0.128592262936637	0.0284670140872464	0.23831791322314	0.122598022112278	0.361673384065691	0.587441425731332	0.370878373527012	0.244980245013966	0.285189794358108	0.498925937813474	0.00115357343093359	0.0213492257050131	0.328210944476886	0.789328598941534	0.00112262430825209	0.150153160788036	0.0598099571735359	0.00343478953368804	0.317071553723155	0.102264522168561	0.0120931090673336	0.0724641989965735	0.292446336372838	0.44191020610263	0.7571475564596	0.337096021770082	0.244533259497786	0.260432657266823	0.398864560648438	0.261372911878903	0.856714797615631	0.595899326624792	0.892941862575049	0.740751337795029	0.566676458211597	0.676516813119301	0.282459319492515	0.329624140496167	0.107617181643783	0.294280735072255	0.367681841422221	0.0220897237003112	0.112531617557798	0.116873720921295	0.114174071626375	0.378147550367173	0.103688952843474	0.2196390213588	0.0894793771881559	0.204944518055194	0.485469189163378	0.165191218108691	0.0507815691399547	0.0270388375763343	0.183359240021621	0.187692270793025	0.166201128719689	0.265062453514125	0.369531111767476	0.335220379796038	0.447063731045521	0.474710391201135	0.578791144758195	0.115557072005178	0.513023047520713	0.312528997447098	0.189452922981133	0.0389628513072956	0.396759302456666	0.0415776907695852	0.226531899467063	0.272326262311011	0.0491314755065611	0.184198262882729	0.107146945598635	0.43990406998229	0.476811162197804	0.305584856369724	0.134662527831072	0.0560551541411418	0.175737233511155	0.244411712935053	0.325845170370342	0.407691050700347	0.572628292232945	0.426809856541501	0.411998542243404	0.548183848995309	0.313958502045901	0.1885023085923	0.36381250682848	0.400849814801173	0.131332089771376	0.0433804130072001	0.256909872176484	0.0437718442895746	0.115702823313808	0.33165000045711	0.084564452380846	0.210887680505766	0.110882018210819	0.265062596649159	0.539361786621878	0.158947911799835	0.0624710421886439	0.0350958428971804	0.173120438874928	0.201257124890256	0.189415678469329	0.237276650573273	0.409060857321847	0.306059091117772	0.450922846341909	0.50207709071139	0.549504705924535	0.113767698348459	0.478274275084453	0.336804109210218	0.184869291826532	0.0440250257748606	0.385296402462116	0.061177572784178	0.0910276389475217	0.0222122062491839	0.0156594362303182	0.139705332040005	0.394760446452446	0.342402653792871	0.62319466474203	0.412944353507869	0.0371143338243049	0.251203574251521	0.228106927687122	0.118597076583173	0.873800419439293	0.558757244074624	0.836146721826486	0.790690157070469	0.514536564952919	0.597402668501604	0.214012331205718	0.361179677922064	0.109276590436339	0.319442198175554	0.292331015616106	0.037634456510612	0.283438619756024	0.0552596991722057	0.118478022608735	0.314611052803162	0.0671555984325821	0.201163237459525	0.122390130361562	0.246589221461105	0.529067023926735	0.18582886526192	0.0674709574580613	0.043911202461227	0.152268804775179	0.171265234784315	0.190149722722846	0.269386505360145	0.391819256265205	0.306046724765852	0.473353700152228	0.532331568091535	0.550940625654776	0.129939457547936	0.521969095280814	0.372953696642529	0.163159014231081	0.0390053105677646	0.37196442478414	0.0580816368343139	0.0808544075501675	0.33423837814771	0.0439715084438095	0.210783180586942	0.13180789126002	0.277843560554682	0.523756761810022	0.205154425812772	0.0407838065191149	0.0444259732110435	0.150156053841469	0.136811177810225	0.182682238587969	0.285143010382108	0.396356289963574	0.30484853025453	0.446779603911839	0.499951486982485	0.572212205128307	0.130252722545583	0.496853453388599	0.473685437362126	0.165954471327907	0.0416343753546686	0.330485854360186	0.0695642799076453	0.0673002126060666	0.358844498264348	0.0408540087143773	0.204700193602972	0.117380711342852	0.3143350862068	0.581817956560608	0.189142106027531	0.0304570716326412	0.00121845142285253	0.159007228187602	0.16062938395532	0.137197445912014	0.271903555521244	0.4113246201467	0.302043695739885	0.430353638273823	0.49049662025113	0.528749442346092	0.129247809034908	0.448438008074616	0.484926507206927	0.176612938876112	0.0475471008991952	0.310724378873936	0.0788401371971321	0.192310992735984	0.211602729036208	0.0413282288844812	0.189779928364047	0.15447719129756	0.398817976245222	0.46778133233132	0.312408027991065	0.201714608585307	0.263825629955009	0.156857024130749	0.153632310347329	0.323982187743463	0.524223237700374	0.63441038538802	0.462118279454809	0.522226356121726	0.520539026543121	0.384165822370643	0.139264889529678	0.326500243809835	0.496079129189217	0.124774216735704	0.0405029285219782	0.244420093375166	0.0413941006768036	0.262907607850814	0.100727180290775	0.00798376729078636	0.0937027723571788	0.300813788606939	0.360573696568501	0.747133615079688	0.376206026467047	0.182773206681456	0.224361398512062	0.349549834477005	0.213468752834198	0.868922872571455	0.538072312026823	0.874075408555665	0.697991704189118	0.546294744656412	0.637471205333222	0.363142560019705	0.327992151593572	0.111078933691241	0.330289502756795	0.359517366968911	0.0232231143359022	0.152313098855987	0.0838793214547713	0.156562256738408	0.24830077714366	0.0778691483158822	0.189545144624747	0.162396585192067	0.247442427291047	0.486579401932876	0.219997494171833	0.0820073564048003	0.0592532307758718	0.154583418619626	0.180913712672632	0.248202645436363	0.245094971858886	0.402181042125952	0.335141421182175	0.473023651590094	0.522208912050255	0.515633848309666	0.170735628697761	0.553010438197252	0.285126138221504	0.138398982955103	0.0283490341748025	0.355656256117421	0.0525264038341438	0.0192134511973467	0.387431769017475	0.0329852836205428	0.173674467168515	0.114037182025449	0.341064715554454	0.627856381023379	0.209202676577319	0.021218561619526	0.000926784126065197	0.137628554076942	0.193215110710929	0.114177916149042	0.234306060741958	0.410154565063646	0.307800902555384	0.447393120956802	0.526854139806271	0.402726465230257	0.140676441406354	0.404088555189919	0.505984002359166	0.191683654629714	0.0536084948188052	0.311621234247625	0.0760720594512041	0.172138356902703	0.239120434543455	0.0637873285530904	0.159555632504106	0.183430179887807	0.184729219855421	0.475922348914635	0.210568520642667	0.0755790092240356	0.0661601932622561	0.147037075414981	0.168649309300711	0.280912505581882	0.180372687778505	0.298043644832808	0.37133628472236	0.523160901169903	0.531975830109918	0.564222432609496	0.213121640062879	0.603903080905596	0.237905782306759	0.129731564318648	0.026981462103292	0.369899253128835	0.0531328499238508	0.210372875630061	0.229812335957544	0.0562720140236534	0.1881568010535	0.221484847651928	0.348074322128297	0.487989083511739	0.268380040551402	0.114556442054082	0.0929894982170601	0.214401342160051	0.262713391570491	0.31147173959076	0.355392302430226	0.525223258025907	0.384485321334381	0.504477733691143	0.58030917654088	0.389120479936519	0.234567130865709	0.407991483407608	0.324522669705652	0.143577548716964	0.0285500409124303	0.283075521596221	0.0716075103337822	0.364683064319646	0.0825459940011765	0.00519713826160886	0.0529426388320038	0.359158934733418	0.486830772090236	0.863759141578365	0.522793399939371	0.232885475450622	0.291234831921767	0.483346474897151	0.260153667375685	0.960886237384629	0.645486387392348	0.897520738128643	0.746629513453787	0.567807784705798	0.692231360563553	0.243124329143906	0.431849228328281	0.0287032254838414	0.241913531881281	0.464531703236418	0.00430851537277472	0.105587980933963	0.146938295680485	0.236178696978977	0.251391577971783	0.0567457126863952	0.187925467888328	0.165025867489306	0.402864922893203	0.485593276081536	0.257208205254758	0.12380127668559	0.0798273181091435	0.189535602711406	0.2665335098349	0.305010030822036	0.367599624967938	0.523521641295817	0.412274563039274	0.454739520002997	0.591026398822496	0.368664287441532	0.216697439337581	0.399356624384544	0.369075565926	0.130172879173323	0.0300131551052736	0.242073860118789	0.0616399676514472	0.392010743570807	0.135165954618354	0.0313876874950579	0.371029402309763	0.508351903582928	0.44057948412134	0.471400387092105	0.392206202838887	0.168438443763435	0.205572015180606	0.288734775390719	0.350122434372204	0.398853536514155	0.430368051957488	0.689148769061951	0.407829976343094	0.511184707081948	0.686896805414582	0.153741128594853	0.388929288636371	0.224901461398027	0.212140074548504	0.254234062801671	0.0224985161017677	0.215764774888132	0.0797785761462823	0.117111554311824	0.346806680238572	0.0829122847637905	0.195290350392038	0.128572261445047	0.0985049102610724	0.339992483713603	0.0716093300421678	0.051844223314945	0.0485543847646457	0.107349564799766	0.11571775225789	0.197857092122374	0.0311166781245688	0.202055681552188	0.309675291668597	0.45051850954386	0.435045903915714	0.671153299789387	0.163045666639943	0.794960458308531	0.252725176704925	0.0762610577130577	0.0308608627833256	0.465456147070997	0.0226671890353978	0.34560218387654	0.177020631113973	0.0352631488901158	0.326535069344486	0.417196837586213	0.439821162700667	0.433596386559655	0.365833921203667	0.162012756428555	0.180472639837291	0.255417933191545	0.341082351586178	0.358091908057098	0.372410969792633	0.689219215550326	0.408283153855517	0.525057600694856	0.683624974298937	0.159146545468287	0.344997289114145	0.220400028490697	0.227603396424284	0.207009357619418	0.0319960853225191	0.223816669766449	0.0746280055190646	0.230199634598529	0.261649430920694	0.0535484833552852	0.0685728165475151	0.00129274725612787	0.423285398080828	0.429175876033957	0.280425505115851	0.196587769445161	0.0225375354170949	0.233011376762497	0.219763554208614	0.328285903037067	0.482143816668157	0.560985030089584	0.410474493632336	0.305701829835807	0.560306825607753	0.150326062602685	0.131634646558986	0.377729387033617	0.480400883215203	0.137425383492431	0.0814061710110537	0.219577908256898	0.0456255047377794	0.159497598503336	0.270069402857741	0.0649049818996999	0.180947923998035	0.146416396139822	0.247359094737592	0.51465449030395	0.209702570544221	0.081578704125794	0.0529459998358012	0.147574438358109	0.197176203372143	0.224324814051766	0.279174464785571	0.369989415477362	0.30363790343079	0.483503904698235	0.550806353511991	0.544315482326718	0.15921723263721	0.517575602052793	0.326105235279719	0.164239007880813	0.0283540254960087	0.342568769241893	0.0589428957886415	0.390507758348662	0.119618510208463	0.00273584088257513	0.219444425162185	0.193276530609885	0.561539239094779	0.560786776734043	0.38741926657446	0.206284516995933	0.26836761276348	0.405768999786405	0.309694673955234	0.53136625288051	0.518323214455384	0.757025691995636	0.620909138629014	0.536176878446451	0.702661024332038	0.381224331149562	0.428061107358463	0.185796175749934	0.184788321271481	0.332254897014034	0.0125303934391381	0.238249156488251	0.0756275323960142	0.0191030476184193	0.406185974962626	0.0279621852718384	0.194043230766729	0.114111466701657	0.34331587158919	0.576533905088645	0.215459082038185	0.00125878527609672	0.00103476733754243	0.122672099269706	0.16744972668525	0.12161506679438	0.230984141230501	0.396506334743047	0.316882749198523	0.424828017815784	0.540486766491599	0.348183617330399	0.135424796225222	0.386014277210942	0.509923876710059	0.235188121745363	0.0530004049001601	0.286746052507855	0.0808355877059863	0.167342020517581	0.363147617033721	0.0951879455422387	0.317896229111695	0.135569624056235	0.166406056724483	0.517853359636963	0.11840784171688	0.0599828315818932	0.0345097833239798	0.176549938126363	0.193637138640512	0.123940989355064	0.270754853683226	0.342090035744208	0.269925221538353	0.442524160373439	0.485277373670795	0.592402747759483	0.11140651360179	0.585675945044798	0.23552072900169	0.199087469830879	0.025612584669227	0.463829143478783	0.0280092986587489	0.172323957298646	0.193281342789429	0.0312619479043113	0.182999051957658	0.162712134920224	0.361512069737117	0.463419904966672	0.303564703315433	0.212565781431895	0.247706043712917	0.167949452342411	0.144976765219932	0.310233266530241	0.508463262429651	0.613797693168202	0.469527729459466	0.515593370728554	0.449943449847147	0.406573247113285	0.159088957668701	0.334227237000507	0.554305615181558	0.138625735433629	0.0360178461650071	0.274000820615874	0.0363585309034668	0.163371614582602	0.185656497597384	0.0324329774056204	0.171745949635987	0.171235631735387	0.338460486686573	0.483384035584762	0.286900833810182	0.206914248369438	0.248899120185769	0.176516644558493	0.166257024177704	0.353193319852165	0.508536376435569	0.64974610703255	0.428224023799026	0.520319113455073	0.437816227325305	0.471458229748028	0.160659698640652	0.335057002619413	0.615100773618157	0.157502316106906	0.0314154708543727	0.270253589518866	0.0442936410301841	0.448985966565227	0.119441637736637	0.0402188481057257	0.397037895276518	0.58712273942419	0.398684791691011	0.456585740744674	0.329147974345393	0.184409957684926	0.253252611307928	0.221261928777239	0.338457961083127	0.381345862681205	0.527190205594888	0.663264045453562	0.431195720237416	0.521682347823711	0.573872769181484	0.176247645891658	0.454280489978854	0.2085037061294	0.255349905078329	0.198209213285722	0.0307597438012115	0.0712763902257304	0.0975483693712123	0.443561890417638	0.104935476209426	0.0351502147795409	0.409369174033755	0.524614463776089	0.515926313377818	0.4957386599716	0.372542884093617	0.197561974215265	0.226735655204936	0.317230280251696	0.354042368636854	0.475152937755984	0.443987966448016	0.742342101836248	0.504752909568308	0.537567369867571	0.681006230256667	0.125974384801085	0.404112939869287	0.213181994470676	0.202280565185458	0.287543965616463	0.0162746268796114	0.209999974894622	0.0752447296437067	0.235228934824438	0.275582976335403	0.0458196515691992	0.105678833126042	0.0292461269372305	0.425846802435578	0.443491440632522	0.31992235482197	0.182446595553993	0.0491632820179252	0.215335352839133	0.196037334771955	0.317201504187672	0.484116365759917	0.539364802969512	0.42513128013407	0.388372893061296	0.583193251597191	0.219835631767316	0.142846734725512	0.390141358332036	0.420742025664648	0.132044305360859	0.053362250013147	0.254380983834322	0.0333920936724765	-64.2271454091376	-66.3552417463513	-104.056275554242	-102.499042038935	-113.509090237961	-77.5300455092821	-83.0553524682807	-79.4204554543283	-67.5294266300946	-43.328714376478	-42.2176546005596	-3.12153620078959	9.62757981929613	-26.4327568322863	-21.17408914247	-7.00814267965134	-18.712402663262	-18.435666910291	-17.1204247488111	-0.223184370736679	-5.97533655980049	-9.21528883020777	-10.7821088741399	-31.3920512546675	-23.5305350791528	-87.9753716757874	-14.2503408857028	-37.6820556925945	-17.5161318096014	-80.8055278475904	-18.0363250177809	-16.4431936999132	-15.2176028925936	-44.1721149191955	-81.7999406606585	-24.2280806240434	-16.2677881448485	-23.9676630643855	-40.3373442605595	-102.445328102151	-38.4071334768897	-74.2787423509001	-3.30764268702358	-66.9415800104147	-33.8517500372068	-22.7163855228167	-77.4439725713651	-16.8516251056482	-13.042297454159	-41.7977092266861	-41.3579595422612	-77.1293053777166	-82.0745753317501	-35.8695129386412	334.533621362598	353.648902949913	329.248808472609	335.174294250266	331.04657501553	370.137132959095	391.975858321586	393.692914911506	384.140827625613	348.647921566101	349.76875147169	251.136810660177	222.939468644334	316.409588567446	298.168520869934	249.468352122965	228.363744168339	221.665372394491	271.956100084764	223.424015713557	260.612805812396	257.965988962721	277.935211297489	280.581708959552	237.106923425659	342.228543890435	282.169759412208	326.698203819439	290.52253550358	324.169651503973	296.542413804008	295.945079338259	280.880803666371	349.5434838568	341.729098004356	316.699663702552	274.331327826705	318.812058556623	354.267293832927	335.405050104434	342.649286950711	394.363580807269	257.73894304147	386.131907930656	284.922237634868	310.657772646774	372.129152070836	273.296713693761	283.101099149332	350.206360426627	350.99396520977	395.068659738792	393.878546616052	302.606721759386	0.000101249129401864	-0.0976718943827787	0.00227179283698544	0	0	0	-0.0567056555687743	0	0.187017489365999	0.310088645302915	0.121832310145371	0	0	0	0	0	0.00271529383397218	0	-0.353320569666537	0	0.425073763414661	-0.328945665680095	0	0	0	0.315394964460146	0	-0.106738866910943	0	-0.130005788116727	0	0.0665636691718403	0.299223905955759	-0.00314761579711953	0	0	0	0	-0.0711236502422563	0.00287361469733789	0	0	0	0	0	0	0	-0.181135261363226	0.166571593919637	-0.397054722714012	-0.485941395240686	0	0.00339584235096084	0	0	0	0	0	170.256479441638	109.571255160938	0.696171133266762	0.00332293832293832	0.57536036036036
22500	0.00256630192995177	0.00112607153734474	0.010205929524273	0.0011970301679394	0.40133118163462	0.311267161240156	0.53287861249073	0.432676867850771	0.00193868165879141	0.351554645727741	0.118148043547948	0.0552437444789558	0.395063760013112	0.412726144389763	0.661124430585542	0.778178334338849	0.545640137085144	0.419535234307415	0.195501988013687	0.367015789250224	0.170997200565365	0.186056673519798	0.00140307052240126	0.0255562001794349	0.440402341267264	0.0458468951323144	0.162323133975423	0.0339051584508081	0.0141794586778971	0.177149233767495	0.392872923302583	0.319488615456636	0.613211703682624	0.399886026160099	0.0294574111480479	0.278540219356381	0.214922941898151	0.138757115852685	0.86594315000369	0.545165608896315	0.577272737377457	0.484659086374196	0.546398868830434	0.603408931480842	0.208532343671461	0.168306513027569	0.372546681753188	0.313321670161566	0.294086657526298	0.0405533218750001	0.321620954662038	0.0281312385255064	0.425431037019023	0.00106328636738288	0.0118343874381087	0.0861818758067185	0.359568164316764	0.458009269534791	0.786844266092829	0.590237235768907	0.173535056632071	0.268934878512476	0.585782184076135	0.276127746781783	0.960523305386653	0.619890756761256	0.838440355854028	0.699879690439122	0.504750072755234	0.662154751719629	0.207079615599319	0.474955944777611	0.00178645075023636	0.256789081141493	0.443551285940553	0.0064002093139626	0.00154101714372061	0.155220341059137	0.327033863248474	0.0909609441297294	0.00750251446013762	0.00258312081993018	0.362698296961785	0.489975666365739	0.881633596648072	0.520819505972271	0.240748586687698	0.292959252919262	0.499804118344654	0.253157356255687	0.953380076679837	0.668830302937152	0.911941570684781	0.740282866165811	0.534457189893631	0.673813064498853	0.22376120543264	0.43452118817774	0.0248159826351205	0.23274717027755	0.502216266915698	0.00330215500592495	0.104419884486985	0.162889633476227	0.41539461303854	0.0851998507382759	0.00344934037653035	0.00314747893718324	0.411044876273259	0.572218656789999	0.823509138816145	0.459954945840932	0.309346388847549	0.37624520456428	0.50375837097183	0.317906988899702	0.918296978445466	0.706424057303579	0.998987048308017	0.862482049923222	0.67231380320791	0.820089886385857	0.16964457880619	0.446480329291866	0.0875383820383759	0.227816802969139	0.487271184500308	0.015267594745294	0.00148450456341258	0.163609370891911	0.369141701245565	0.112492008906689	0.00133702225081976	0.228546744545251	0.184228381093714	0.585469753315968	0.583190997593148	0.396104100897402	0.184678853790892	0.283710990493728	0.433090491962696	0.311252534987883	0.52994286143051	0.503091995796029	0.75777734862179	0.59552048414158	0.572272813025987	0.702029755746502	0.399414505995619	0.436078291630307	0.17996235180673	0.173617877703063	0.325462911673045	0.0159554385193568	0.254400360801748	0.0791450319958341	0.464008476986993	0.107058263327316	0.043234631647247	0.448558037411903	0.52171339176786	0.549064908683963	0.493201812750399	0.374859739769329	0.198618407941733	0.213872029820322	0.335931541116956	0.380447025202887	0.473431581626021	0.412746943736479	0.767432625198608	0.476305839467465	0.545746923039385	0.657057662053729	0.144251949624754	0.423863954917705	0.185351541297555	0.168781800085878	0.316971772298294	0.0145026314804895	0.210603496164875	0.0774815424900845	0.427654045056203	0.0981194317947662	0.0470542405132936	0.406571359610784	0.584947068746351	0.452828443735071	0.462373268274019	0.32282993597913	0.188598879469988	0.268286954373341	0.204844140502894	0.354084203769846	0.391146604582438	0.535353033773997	0.65788575803225	0.448055847705925	0.543251223825818	0.628741532878372	0.177375401392103	0.486162121982799	0.241814877004366	0.246416071610146	0.135854293131624	0.0266714551361126	0.0532120209191477	0.0929315945680558	0.313879872458655	0.178406296773136	0.0364704428338237	0.359415290352346	0.477838066148086	0.368977352425912	0.414787525530702	0.37421584471054	0.198894994105707	0.171658072959052	0.156959820262975	0.368943845536267	0.327625543597194	0.367371874665404	0.59403799390308	0.448735681235718	0.524088689630837	0.664415757453303	0.129329101523987	0.324466918866173	0.197655206549064	0.14807190646421	0.258676139229928	0.0420592382228852	0.210691626240208	0.0962910498395259	0.177542829915471	0.234139329481563	0.0400085830920489	0.173228192994378	0.153738950729536	0.415966743328377	0.449560383570856	0.303614760129561	0.198900481149922	0.256700567475675	0.157481683283094	0.150533377523191	0.360631531363951	0.546183402169992	0.626406097991666	0.448183577266846	0.532246614007081	0.50904586717467	0.382761252035579	0.129338336061695	0.354064136955013	0.500993012042669	0.133329287269639	0.0479419489193063	0.225250096023072	0.0381736642657695	0.171321436648875	0.199257895161258	0.0270567828985652	0.155015635900142	0.184802904247284	0.333993002975429	0.500083137849525	0.268907404632252	0.227302635065241	0.252708469134978	0.18052335586281	0.175509788882489	0.368785383811158	0.543465847232328	0.668844719991716	0.426646623618897	0.518449778957565	0.418370321045299	0.472202752618484	0.143927185192104	0.291141281382527	0.63060565362869	0.155638125818194	0.0290806868616355	0.272298566222272	0.0429460986999501	0.100753447193789	0.350471710511192	0.0970044373230146	0.125716510067107	0.167673042830897	0.0717657064162807	0.389098553000056	0.0363564276514076	0.0512410404663228	0.0414538752993884	0.146794895741913	0.12853056006683	0.225695127757195	0.00147241878686997	0.200685129578591	0.325130267500029	0.414545654510222	0.500456039830959	0.659613627743017	0.172573522030008	0.924402340469335	0.178005542227767	0.083197130464106	0.00754469335035872	0.388070498332685	0.00821154370918773	0.102704915544956	0.418561983325344	0.124474822367236	0.188294158357146	0.1287387487714	0.00124811487038408	0.274174862939074	0.0483124358690372	0.0435771525822261	0.0303464300519769	0.00141784663089591	0.0552608902240448	0.181114100329737	0.0250053681081365	0.140038978125134	0.241447251824003	0.386843804895207	0.368397715711343	0.76930963570848	0.0937309852510487	0.872465192369118	0.318388794573778	0.0497158830072024	0.042908771902784	0.63329534919641	0.0282975006763098	0.175456277193239	0.224908576670991	0.0779622741754557	0.208827688340122	0.205631225480981	0.0951433835994565	0.420825221224553	0.251879273809074	0.00219055921784277	0.0483245907365314	0.153495694458324	0.227792846090018	0.298766231080603	0.273216584901857	0.312306705443548	0.382606981299191	0.553687712327725	0.595217343893781	0.533374940104301	0.219469143615147	0.592358684636837	0.175024084580854	0.11199567343874	0.0581614942812688	0.35065103005027	0.0691956129032184	0.160570304806396	0.278898223666764	0.0992210793173011	0.172895954728455	0.111810380692463	0.229655188292294	0.503853908356733	0.20158220246502	0.0763644898694766	0.0430359120212627	0.137820696972224	0.208780577150553	0.264008774488393	0.254150461599369	0.368614101376058	0.266259232091716	0.502387585394428	0.56014811719088	0.526488037392748	0.165485430208527	0.524261625991016	0.298408653551346	0.144560138770278	0.0273999462715149	0.354009729985541	0.0604565536339388	0.0740340749455047	0.422792101770482	0.0451992967662605	0.221372297485318	0.0945772902911871	0.335810516836131	0.607745982589989	0.0734871597881859	0.0295359001215783	0.00151007786091948	0.147433029612685	0.0900612066035578	0.114996850909327	0.266167841272412	0.480717970956376	0.211372715985807	0.431095623425234	0.213143963600206	0.885338118939994	0.112102383000427	0.372635307618395	0.397699200096215	0.178185278343917	0.050398937888054	0.331927210882975	0.0709009941242071	0.0445252903836643	0.62292427951435	0.00125949313271774	0.00145199937820579	0.0576535126658945	0.197075914919378	0.722352920548834	0.381310754424649	0.00122958119806495	0.00165834378071165	0.142594586404699	0.0810670330234745	0.032571299201294	0.454598244618789	0.519380322214759	0.263474364720579	0.416842174862853	0.873835599613263	0.107003300169758	0.186048352246806	0.219824261756709	0.891035762295078	0.142777481286201	0.0959200262377727	0.187983584364105	0.00266219303111413	0.00141588888689953	0.455590133888086	0.0313145618422364	0.243801776916398	0.0985391373186489	0.348826185630252	0.541705547094093	0.182712271450042	0.00419541768711506	0.00157957718101494	0.00156723804096128	0.0550380689795685	0.120561309309683	0.0526815034909402	0.597353753642388	0.325589013693	0.443714964876667	0.7121448002812	0.00262673945345086	0.00286989162307718	0.405916567947619	0.582015884802451	0.176086709939486	0.04558787234862	0.0715056335823044	0.0794753473216867	0.0413407986121672	0.358232846461235	0.0116111595771933	0.250502254431182	0.113291814002483	0.429605746532577	0.77150740496766	0.138763493810298	0.0553069014155268	0.0011641746136059	0.192882267983274	0.338768788243241	0.146285285668093	0.214068489898628	0.420672270923475	0.370741373673624	0.411041643373048	0.541510224759519	0.224471370745904	0.0991861725898077	0.561803174787002	0.585627822810783	0.254568373330883	0.0397201786636305	0.31646285760697	0.00309761329064672	0.00166662685348543	0.420446737176414	0.0977617448410217	0.261881544094479	0.054543203931586	0.244675890932244	0.496034791800062	0.10759903468827	0.0574485544201469	0.0313735690705772	0.108774272578611	0.200146386137175	0.00651519158310519	0.138430536061734	0.302111925413543	0.278851056919313	0.375378458145824	0.447847131150645	0.564507504693497	0.0393718981647894	0.550339160878343	0.400441461610826	0.178157078871511	0.0544827873006622	0.496741396789983	0.0523229751527307	0.0820015583822961	0.378204946157071	0.116711041111195	0.239436922330909	0.0735221658973981	0.191916259098432	0.416566509495805	0.162957157182015	0.0429414152967962	0.00252919327733708	0.164252356042455	0.171303481814415	0.143259190492995	0.229404578216337	0.340568656629223	0.33159419777184	0.391064820226508	0.344946361536357	0.653725632392553	0.0703189373140737	0.551909898468696	0.330694905198182	0.161162251221131	0.0588832210562166	0.458976051945291	0.0263701141497061	0.185221755646107	0.363969362080042	0.104562726845253	0.327800451542695	0.0267727444826515	0.355154064082345	0.490059591793206	0.113407570346637	0.0545104410597452	0.0379779455292366	0.163908732829191	0.19264775564863	0.241366322471252	0.278527296442152	0.317507067469372	0.344771864411925	0.285080133967372	0.446766349275411	0.620004301721	0.0814905694944367	0.606538019774679	0.207078246408246	0.0743972111475644	0.070726473607812	0.506213087295951	0.00529980804212647	0.0595309422214613	0.331277285019136	0.0520070949004246	0.240139219345849	0.101769155800304	0.289035395495845	0.487025488320841	0.180345258402824	0.070499564577957	0.041589853636326	0.1534361457338	0.0647449796066974	0.179064010349167	0.216793003494728	0.406011881709932	0.268388840183069	0.424688531323966	0.515593132973023	0.680594693874355	0.120721703356786	0.471287102060328	0.605236240618234	0.122584268794594	0.0448756986871365	0.299649426212578	0.0813650226707465	0.217512906964469	0.281184920202036	0.0630129132000293	0.0712286644190841	0.00173661277222518	0.442352908655618	0.401062893028083	0.275470907636461	0.194105086809046	0.000829327373862697	0.240062453686663	0.210120071951965	0.284615652687655	0.492565457941762	0.541369998198174	0.422480105011464	0.291936993058287	0.529100564494507	0.142875634373733	0.127635131797114	0.41303852173992	0.498644649589645	0.137244570416649	0.0802513296469654	0.216804703058483	0.0487099083590648	0.170584233419564	0.282713834777859	0.0651130033575313	0.0010748353098383	0.00139743892421432	0.518248140317434	0.399986565075734	0.276700779361287	0.128592262936637	0.0284670140872464	0.23831791322314	0.122598022112278	0.373138562499132	0.587441425731332	0.370878373527012	0.244980245013966	0.285189794358108	0.498925937813474	0.00115357343093359	0.0213492257050131	0.328210944476886	0.789328598941534	0.00112262430825209	0.117058691327191	0.0598099571735359	0.00343478953368804	0.317071553723155	0.112702658060979	0.0110801043221196	0.0724641989965735	0.292446336372838	0.44191020610263	0.7571475564596	0.337096021770082	0.244533259497786	0.260432657266823	0.398864560648438	0.261372911878903	0.879373995090246	0.595899326624792	0.892941862575049	0.740751337795029	0.566676458211597	0.676516813119301	0.282459319492515	0.329624140496167	0.107617181643783	0.294280735072255	0.367681841422221	0.0223161891024675	0.112531617557798	0.116873720921295	0.114174071626375	0.352673446619794	0.0952344366403874	0.2196390213588	0.0894793771881559	0.204944518055194	0.485469189163378	0.165191218108691	0.0507815691399547	0.0270388375763343	0.183359240021621	0.187692270793025	0.167670886271163	0.265062453514125	0.369531111767476	0.335220379796038	0.447063731045521	0.474710391201135	0.578791144758195	0.115557072005178	0.513023047520713	0.312528997447098	0.189452922981133	0.0492604304447605	0.396759302456666	0.0415776907695852	0.226531899467063	0.25235830086371	0.0505521807971748	0.184198262882729	0.107146945598635	0.43990406998229	0.476811162197804	0.305584856369724	0.134662527831072	0.0560551541411418	0.175737233511155	0.244411712935053	0.34208351435547	0.407691050700347	0.572628292232945	0.426809856541501	0.411998542243404	0.548183848995309	0.313958502045901	0.1885023085923	0.36381250682848	0.400849814801173	0.131332089771376	0.0481257380195692	0.256909872176484	0.0437718442895746	0.115702823313808	0.318723315958978	0.0767484255315693	0.210887680505766	0.110882018210819	0.265062596649159	0.539361786621878	0.158947911799835	0.0624710421886439	0.0350958428971804	0.173120438874928	0.201257124890256	0.170646493349396	0.237276650573273	0.409060857321847	0.306059091117772	0.450922846341909	0.50207709071139	0.549504705924535	0.113767698348459	0.478274275084453	0.336804109210218	0.184869291826532	0.0414981762539067	0.385296402462116	0.061177572784178	0.0910276389475217	0.0238029431224152	0.0199929902842338	0.139705332040005	0.394760446452446	0.342402653792871	0.62319466474203	0.412944353507869	0.0371143338243049	0.251203574251521	0.228106927687122	0.118597076583173	0.898530948309343	0.558757244074624	0.836146721826486	0.790690157070469	0.514536564952919	0.597402668501604	0.214012331205718	0.361179677922064	0.109276590436339	0.319442198175554	0.292331015616106	0.0220173501795091	0.283438619756024	0.0552596991722057	0.118478022608735	0.324127497219974	0.0742422855887235	0.201163237459525	0.122390130361562	0.246589221461105	0.529067023926735	0.18582886526192	0.0674709574580613	0.043911202461227	0.152268804775179	0.171265234784315	0.187087477460151	0.269386505360145	0.391819256265205	0.306046724765852	0.473353700152228	0.532331568091535	0.550940625654776	0.129939457547936	0.521969095280814	0.372953696642529	0.163159014231081	0.0427189853605543	0.37196442478414	0.0580816368343139	0.0808544075501675	0.349452838958295	0.0522680317281781	0.210783180586942	0.13180789126002	0.277843560554682	0.523756761810022	0.205154425812772	0.0407838065191149	0.0444259732110435	0.150156053841469	0.136811177810225	0.169457194157323	0.285143010382108	0.396356289963574	0.30484853025453	0.446779603911839	0.499951486982485	0.572212205128307	0.130252722545583	0.496853453388599	0.473685437362126	0.165954471327907	0.0400452532544168	0.330485854360186	0.0695642799076453	0.0673002126060666	0.372820754859717	0.041929006932007	0.204700193602972	0.117380711342852	0.3143350862068	0.581817956560608	0.189142106027531	0.0304570716326412	0.00121845142285253	0.159007228187602	0.16062938395532	0.138772255584837	0.271903555521244	0.4113246201467	0.302043695739885	0.430353638273823	0.49049662025113	0.528749442346092	0.129247809034908	0.448438008074616	0.484926507206927	0.176612938876112	0.0495784145082613	0.310724378873936	0.0788401371971321	0.192310992735984	0.223485193755296	0.0345902322618084	0.189779928364047	0.15447719129756	0.398817976245222	0.46778133233132	0.312408027991065	0.201714608585307	0.263825629955009	0.156857024130749	0.153632310347329	0.358995392105113	0.524223237700374	0.63441038538802	0.462118279454809	0.522226356121726	0.520539026543121	0.384165822370643	0.139264889529678	0.326500243809835	0.496079129189217	0.124774216735704	0.052463276347206	0.244420093375166	0.0413941006768036	0.262907607850814	0.0902862370114158	0.00768354181946093	0.0937027723571788	0.300813788606939	0.360573696568501	0.747133615079688	0.376206026467047	0.182773206681456	0.224361398512062	0.349549834477005	0.213468752834198	0.887238414500157	0.538072312026823	0.874075408555665	0.697991704189118	0.546294744656412	0.637471205333222	0.363142560019705	0.327992151593572	0.111078933691241	0.330289502756795	0.359517366968911	0.0224880461916013	0.152313098855987	0.0838793214547713	0.156562256738408	0.288611893408951	0.0901698300322803	0.189545144624747	0.162396585192067	0.247442427291047	0.486579401932876	0.219997494171833	0.0820073564048003	0.0592532307758718	0.154583418619626	0.180913712672632	0.250492412778052	0.245094971858886	0.402181042125952	0.335141421182175	0.473023651590094	0.522208912050255	0.515633848309666	0.170735628697761	0.553010438197252	0.285126138221504	0.138398982955103	0.0429630898088773	0.355656256117421	0.0525264038341438	0.0192134511973467	0.389206003572514	0.0323485256595785	0.173674467168515	0.114037182025449	0.341064715554454	0.627856381023379	0.209202676577319	0.021218561619526	0.000926784126065197	0.137628554076942	0.193215110710929	0.105289693347363	0.234306060741958	0.410154565063646	0.307800902555384	0.447393120956802	0.526854139806271	0.402726465230257	0.140676441406354	0.404088555189919	0.505984002359166	0.191683654629714	0.0478840465634234	0.311621234247625	0.0760720594512041	0.172138356902703	0.250504637554405	0.0755873946829632	0.159555632504106	0.183430179887807	0.184729219855421	0.475922348914635	0.210568520642667	0.0755790092240356	0.0661601932622561	0.147037075414981	0.168649309300711	0.269604739224896	0.180372687778505	0.298043644832808	0.37133628472236	0.523160901169903	0.531975830109918	0.564222432609496	0.213121640062879	0.603903080905596	0.237905782306759	0.129731564318648	0.0256478927831618	0.369899253128835	0.0531328499238508	0.210372875630061	0.215914106337395	0.060356176851452	0.1881568010535	0.221484847651928	0.348074322128297	0.487989083511739	0.268380040551402	0.114556442054082	0.0929894982170601	0.214401342160051	0.262713391570491	0.287827009006404	0.355392302430226	0.525223258025907	0.384485321334381	0.504477733691143	0.58030917654088	0.389120479936519	0.234567130865709	0.407991483407608	0.324522669705652	0.143577548716964	0.0387253359799399	0.283075521596221	0.0716075103337822	0.364683064319646	0.0806307337543049	0.00626291023354539	0.0529426388320038	0.359158934733418	0.486830772090236	0.863759141578365	0.522793399939371	0.232885475450622	0.291234831921767	0.483346474897151	0.260153667375685	0.949254632301774	0.645486387392348	0.897520738128643	0.746629513453787	0.567807784705798	0.692231360563553	0.243124329143906	0.431849228328281	0.0287032254838414	0.241913531881281	0.464531703236418	0.00524999716529999	0.105587980933963	0.146938295680485	0.236178696978977	0.230160920856898	0.0533364879839466	0.187925467888328	0.165025867489306	0.402864922893203	0.485593276081536	0.257208205254758	0.12380127668559	0.0798273181091435	0.189535602711406	0.2665335098349	0.310151264959721	0.367599624967938	0.523521641295817	0.412274563039274	0.454739520002997	0.591026398822496	0.368664287441532	0.216697439337581	0.399356624384544	0.369075565926	0.130172879173323	0.0396574060670958	0.242073860118789	0.0616399676514472	0.392010743570807	0.144180833293456	0.0353066493474548	0.371029402309763	0.508351903582928	0.44057948412134	0.471400387092105	0.392206202838887	0.168438443763435	0.205572015180606	0.288734775390719	0.350122434372204	0.413001455956772	0.430368051957488	0.689148769061951	0.407829976343094	0.511184707081948	0.686896805414582	0.153741128594853	0.388929288636371	0.224901461398027	0.212140074548504	0.254234062801671	0.0255564239074759	0.215764774888132	0.0797785761462823	0.117111554311824	0.346567986053646	0.0939959144887238	0.195290350392038	0.128572261445047	0.0985049102610724	0.339992483713603	0.0716093300421678	0.051844223314945	0.0485543847646457	0.107349564799766	0.11571775225789	0.170128445807371	0.0311166781245688	0.202055681552188	0.309675291668597	0.45051850954386	0.435045903915714	0.671153299789387	0.163045666639943	0.794960458308531	0.252725176704925	0.0762610577130577	0.0344162605002223	0.465456147070997	0.0226671890353978	0.34560218387654	0.188823612838228	0.0335442891321017	0.326535069344486	0.417196837586213	0.439821162700667	0.433596386559655	0.365833921203667	0.162012756428555	0.180472639837291	0.255417933191545	0.341082351586178	0.385790371743388	0.372410969792633	0.689219215550326	0.408283153855517	0.525057600694856	0.683624974298937	0.159146545468287	0.344997289114145	0.220400028490697	0.227603396424284	0.207009357619418	0.0309082691661419	0.223816669766449	0.0746280055190646	0.230199634598529	0.272480016927197	0.0496075054460682	0.0685728165475151	0.00129274725612787	0.423285398080828	0.429175876033957	0.280425505115851	0.196587769445161	0.0225375354170949	0.233011376762497	0.219763554208614	0.321104811048814	0.482143816668157	0.560985030089584	0.410474493632336	0.305701829835807	0.560306825607753	0.150326062602685	0.131634646558986	0.377729387033617	0.480400883215203	0.137425383492431	0.0691375502946428	0.219577908256898	0.0456255047377794	0.159497598503336	0.271791317180148	0.0688469392978143	0.180947923998035	0.146416396139822	0.247359094737592	0.51465449030395	0.209702570544221	0.081578704125794	0.0529459998358012	0.147574438358109	0.197176203372143	0.239305961402067	0.279174464785571	0.369989415477362	0.30363790343079	0.483503904698235	0.550806353511991	0.544315482326718	0.15921723263721	0.517575602052793	0.326105235279719	0.164239007880813	0.0326532798719957	0.342568769241893	0.0589428957886415	0.390507758348662	0.108739886095749	0.00262702998328844	0.219444425162185	0.193276530609885	0.561539239094779	0.560786776734043	0.38741926657446	0.206284516995933	0.26836761276348	0.405768999786405	0.309694673955234	0.514392189847028	0.518323214455384	0.757025691995636	0.620909138629014	0.536176878446451	0.702661024332038	0.381224331149562	0.428061107358463	0.185796175749934	0.184788321271481	0.332254897014034	0.0154122437673987	0.238249156488251	0.0756275323960142	0.0191030476184193	0.398555127185854	0.0334081697199057	0.194043230766729	0.114111466701657	0.34331587158919	0.576533905088645	0.215459082038185	0.00125878527609672	0.00103476733754243	0.122672099269706	0.16744972668525	0.111264373353289	0.230984141230501	0.396506334743047	0.316882749198523	0.424828017815784	0.540486766491599	0.348183617330399	0.135424796225222	0.386014277210942	0.509923876710059	0.235188121745363	0.0570882670125169	0.286746052507855	0.0808355877059863	0.167342020517581	0.321953104447531	0.0916579780060178	0.317896229111695	0.135569624056235	0.166406056724483	0.517853359636963	0.11840784171688	0.0599828315818932	0.0345097833239798	0.176549938126363	0.193637138640512	0.111626518658724	0.270754853683226	0.342090035744208	0.269925221538353	0.442524160373439	0.485277373670795	0.592402747759483	0.11140651360179	0.585675945044798	0.23552072900169	0.199087469830879	0.0246652690427812	0.463829143478783	0.0280092986587489	0.172323957298646	0.197908331722832	0.0287786729336139	0.182999051957658	0.162712134920224	0.361512069737117	0.463419904966672	0.303564703315433	0.212565781431895	0.247706043712917	0.167949452342411	0.144976765219932	0.343846697676744	0.508463262429651	0.613797693168202	0.469527729459466	0.515593370728554	0.449943449847147	0.406573247113285	0.159088957668701	0.334227237000507	0.554305615181558	0.138625735433629	0.0350656172692698	0.274000820615874	0.0363585309034668	0.163371614582602	0.184024704186451	0.0375833737276762	0.171745949635987	0.171235631735387	0.338460486686573	0.483384035584762	0.286900833810182	0.206914248369438	0.248899120185769	0.176516644558493	0.166257024177704	0.362626038286668	0.508536376435569	0.64974610703255	0.428224023799026	0.520319113455073	0.437816227325305	0.471458229748028	0.160659698640652	0.335057002619413	0.615100773618157	0.157502316106906	0.0279522063543004	0.270253589518866	0.0442936410301841	0.448985966565227	0.134572931585822	0.0434560641606675	0.397037895276518	0.58712273942419	0.398684791691011	0.456585740744674	0.329147974345393	0.184409957684926	0.253252611307928	0.221261928777239	0.338457961083127	0.41328767655955	0.527190205594888	0.663264045453562	0.431195720237416	0.521682347823711	0.573872769181484	0.176247645891658	0.454280489978854	0.2085037061294	0.255349905078329	0.198209213285722	0.0230129720374898	0.0712763902257304	0.0975483693712123	0.443561890417638	0.11435259391752	0.0320181591544835	0.409369174033755	0.524614463776089	0.515926313377818	0.4957386599716	0.372542884093617	0.197561974215265	0.226735655204936	0.317230280251696	0.354042368636854	0.443728066958695	0.443987966448016	0.742342101836248	0.504752909568308	0.537567369867571	0.681006230256667	0.125974384801085	0.404112939869287	0.213181994470676	0.202280565185458	0.287543965616463	0.02057342170904	0.209999974894622	0.0752447296437067	0.235228934824438	0.272649569899823	0.0495015471877207	0.105678833126042	0.0292461269372305	0.425846802435578	0.443491440632522	0.31992235482197	0.182446595553993	0.0491632820179252	0.215335352839133	0.196037334771955	0.321500044273172	0.484116365759917	0.539364802969512	0.42513128013407	0.388372893061296	0.583193251597191	0.219835631767316	0.142846734725512	0.390141358332036	0.420742025664648	0.132044305360859	0.0543255553214359	0.254380983834322	0.0333920936724765	-63.7344248751187	-66.3053557249484	-104.078223129795	-102.616546200053	-113.739815347392	-77.5060233613225	-83.4295179696147	-78.3898044006493	-67.1853253528081	-43.5333242498726	-42.5038788178301	-4.13031220756289	10.0921724237395	-27.2679160833657	-21.4982346772506	-7.01372619638568	-18.8631047748706	-18.2927020652853	-17.5402632095897	0.147939507530875	-6.00739504621429	-9.34160202563946	-11.311387176765	-31.0776455752846	-23.7369023045317	-88.2141892340129	-14.6133944415827	-38.1840204073309	-17.4643710279838	-81.2910975514486	-17.7665156635667	-15.9573758924615	-15.0230931085139	-44.5458651380203	-82.2611544407959	-23.4867189357675	-16.145848527923	-23.5384505467812	-40.0218480332878	-102.261604174263	-38.738445781713	-74.3338188549577	-2.73221641944848	-67.2617819151488	-33.7103983078046	-22.8773439806997	-77.2897586732742	-16.7099027808979	-13.4488455074325	-42.3223123296834	-41.5271399000182	-77.4899033445401	-81.4057820646251	-35.9462328334251	333.925996660895	353.866381221606	328.971215735187	334.392529386989	329.36057074276	369.740041656987	390.711269433601	393.598470256081	383.367346142435	350.327626316217	350.977562982336	250.614293281143	222.917654259666	319.382989669474	301.987921082293	249.043851935345	227.377221619449	222.356263403415	271.828939507076	223.837331306148	258.261345419344	258.839472205864	278.300049360459	279.725492390676	237.537830494892	340.676227442918	281.743400856867	326.702329733031	288.123432212461	321.279699725612	296.909005009118	295.394011832613	281.499731626446	351.933040013456	338.927449497318	319.45392013249	273.209579323315	318.933076601802	352.607896536128	336.792400285232	342.052883639041	395.581317351632	255.661601325332	387.779059640445	284.612419676005	312.097160313379	371.502974360231	272.312669461923	280.392115032142	352.012010475307	351.302803130037	396.94091544335	394.294974656436	302.822196262787	0.00673376813933246	-0.072664433371252	0.00239918644169007	0	0	0	-0.0962886835793059	0	0.204981537013447	0.330317965317747	0.185168911944761	0	0	0	0	0	0.00153244152183579	0	-0.316912114869369	0	0.430587275918413	-0.353560578518838	0	0	0	0.323491065924314	0	-0.0805384614338336	0	-0.084433844455155	0	0.0631295052423964	0.328549488807771	0.000281429668676118	0	0	0	0	-0.109808450246334	0.000725557918830642	0	0	0	0	0	0	0	-0.147802322185104	0.152894480297113	-0.454817392988446	-0.474298400127358	0	-0.0028737036720061	0	0	0	0	0	172.338042196616	105.429075858488	0.642668881360441	0.00329401709401709	0.575244444444444
22800	0.00256630192995177	0.00112607153734474	0.00939574722026899	0.0011970301679394	0.40133118163462	0.360231153050553	0.53287861249073	0.432676867850771	0.00193868165879141	0.351554645727741	0.118148043547948	0.0539763257963482	0.395063760013112	0.412726144389763	0.661124430585542	0.778178334338849	0.545640137085144	0.419535234307415	0.195501988013687	0.367015789250224	0.171677317532253	0.186056673519798	0.00140307052240126	0.0419563307173485	0.440402341267264	0.043388089780428	0.162323133975423	0.0339051584508081	0.0147421143725778	0.177149233767495	0.392872923302583	0.347202152949864	0.613211703682624	0.399886026160099	0.0294574111480479	0.278540219356381	0.214922941898151	0.137123553135271	0.86594315000369	0.545165608896315	0.577272737377457	0.484659086374196	0.546398868830434	0.603408931480842	0.208532343671461	0.168306513027569	0.324131015680738	0.313321670161566	0.294086657526298	0.0336336884630503	0.321620954662038	0.0296960136557733	0.425431037019023	0.00106328636738288	0.0114533395064279	0.0861818758067185	0.359568164316764	0.480723423026084	0.786844266092829	0.590237235768907	0.173535056632071	0.268934878512476	0.585782184076135	0.27753328841582	0.960523305386653	0.619890756761256	0.838440355854028	0.699879690439122	0.504750072755234	0.662154751719629	0.207079615599319	0.474955944777611	0.00180412471222526	0.256789081141493	0.443551285940553	0.00584470801777862	0.00154101714372061	0.157022535652596	0.327033863248474	0.0909609441297294	0.00759847683546858	0.00258312081993018	0.362698296961785	0.52662397324246	0.881633596648072	0.520819505972271	0.240748586687698	0.292959252919262	0.499804118344654	0.270649507978593	0.953380076679837	0.668830302937152	0.911941570684781	0.740282866165811	0.534457189893631	0.673813064498853	0.22376120543264	0.43452118817774	0.0238875430067131	0.23274717027755	0.502216266915698	0.00562773105063195	0.104419884486985	0.165846217670121	0.41539461303854	0.0851998507382759	0.00343744502700326	0.00314747893718324	0.411044876273259	0.592578274152673	0.823509138816145	0.459954945840932	0.309346388847549	0.37624520456428	0.50375837097183	0.358481728188396	0.918296978445466	0.706424057303579	0.998987048308017	0.862482049923222	0.67231380320791	0.820089886385857	0.16964457880619	0.446480329291866	0.0869295563535614	0.227816802969139	0.487271184500308	0.0182324319839712	0.00148450456341258	0.168874401228244	0.369141701245565	0.112492008906689	0.00135415956511234	0.228546744545251	0.184228381093714	0.539496178622279	0.583190997593148	0.396104100897402	0.184678853790892	0.283710990493728	0.433090491962696	0.341668478438236	0.52994286143051	0.503091995796029	0.75777734862179	0.59552048414158	0.572272813025987	0.702029755746502	0.399414505995619	0.436078291630307	0.171710633732214	0.173617877703063	0.325462911673045	0.0233574657147152	0.254400360801748	0.0716906888186878	0.464008476986993	0.107058263327316	0.0463766032921653	0.448558037411903	0.52171339176786	0.581173179317914	0.493201812750399	0.374859739769329	0.198618407941733	0.213872029820322	0.335931541116956	0.379805853657759	0.473431581626021	0.412746943736479	0.767432625198608	0.476305839467465	0.545746923039385	0.657057662053729	0.144251949624754	0.423863954917705	0.1748504448975	0.168781800085878	0.316971772298294	0.0124698957033897	0.210603496164875	0.0738932757860697	0.427654045056203	0.0981194317947662	0.0495120487453445	0.406571359610784	0.584947068746351	0.41442796767321	0.462373268274019	0.32282993597913	0.188598879469988	0.268286954373341	0.204844140502894	0.322323449572686	0.391146604582438	0.535353033773997	0.65788575803225	0.448055847705925	0.543251223825818	0.628741532878372	0.177375401392103	0.486162121982799	0.220480742469878	0.246416071610146	0.135854293131624	0.0263714316024892	0.0532120209191477	0.0993829868792705	0.313879872458655	0.178406296773136	0.0460015132688672	0.359415290352346	0.477838066148086	0.371453902194711	0.414787525530702	0.37421584471054	0.198894994105707	0.171658072959052	0.156959820262975	0.398501565903059	0.327625543597194	0.367371874665404	0.59403799390308	0.448735681235718	0.524088689630837	0.664415757453303	0.129329101523987	0.324466918866173	0.191975686914313	0.14807190646421	0.258676139229928	0.0376621051832835	0.210691626240208	0.0991341054434862	0.177542829915471	0.234139329481563	0.0382743139111104	0.173228192994378	0.153738950729536	0.388749571511909	0.449560383570856	0.303614760129561	0.198900481149922	0.256700567475675	0.157481683283094	0.150999844213731	0.360631531363951	0.546183402169992	0.626406097991666	0.448183577266846	0.532246614007081	0.50904586717467	0.382761252035579	0.129338336061695	0.34811570971518	0.500993012042669	0.133329287269639	0.0416044258429319	0.225250096023072	0.0433418864843439	0.171321436648875	0.199257895161258	0.0276714822174952	0.155015635900142	0.184802904247284	0.328955811758936	0.500083137849525	0.268907404632252	0.227302635065241	0.252708469134978	0.18052335586281	0.181936281674954	0.368785383811158	0.543465847232328	0.668844719991716	0.426646623618897	0.518449778957565	0.418370321045299	0.472202752618484	0.143927185192104	0.306184459094133	0.63060565362869	0.155638125818194	0.0277906459258843	0.272298566222272	0.0411327885913405	0.100753447193789	0.350471710511192	0.0913522839597406	0.125716510067107	0.167673042830897	0.0811114267669914	0.389098553000056	0.0363564276514076	0.0512410404663228	0.0414538752993884	0.146794895741913	0.106354625743816	0.225695127757195	0.00147241878686997	0.200685129578591	0.325130267500029	0.414545654510222	0.500456039830959	0.659613627743017	0.172573522030008	0.924326503224306	0.178005542227767	0.083197130464106	0.0077590336916923	0.388070498332685	0.00969184349794351	0.102704915544956	0.418561983325344	0.113553314382648	0.188294158357146	0.1287387487714	0.00122649005317605	0.274174862939074	0.0483124358690372	0.0435771525822261	0.0303464300519769	0.00141784663089591	0.0594638569964263	0.181114100329737	0.0250053681081365	0.140038978125134	0.241447251824003	0.386843804895207	0.368397715711343	0.76930963570848	0.0937309852510487	0.878959059343319	0.318388794573778	0.0497158830072024	0.0566174495969239	0.63329534919641	0.0282201058610007	0.175456277193239	0.224908576670991	0.0830879729558641	0.208827688340122	0.205631225480981	0.101590586603395	0.420825221224553	0.251879273809074	0.00219055921784277	0.0483245907365314	0.153495694458324	0.229103089316492	0.298766231080603	0.273216584901857	0.312306705443548	0.382606981299191	0.553687712327725	0.595217343893781	0.533374940104301	0.219469143615147	0.627123329156228	0.175024084580854	0.11199567343874	0.0830936112100469	0.35065103005027	0.0659992169041217	0.160570304806396	0.278898223666764	0.0992701550876384	0.172895954728455	0.111810380692463	0.238208750021241	0.503853908356733	0.20158220246502	0.0763644898694766	0.0430359120212627	0.137820696972224	0.217550559263056	0.264008774488393	0.254150461599369	0.368614101376058	0.266259232091716	0.502387585394428	0.56014811719088	0.526488037392748	0.165485430208527	0.520354936846351	0.298408653551346	0.144560138770278	0.0333023407478479	0.354009729985541	0.0569437878414902	0.0740340749455047	0.422792101770482	0.048546461679215	0.221372297485318	0.0945772902911871	0.32693504320999	0.607745982589989	0.0734871597881859	0.0295359001215783	0.00151007786091948	0.147433029612685	0.0947314226157002	0.114996850909327	0.266167841272412	0.480717970956376	0.211372715985807	0.431095623425234	0.213143963600206	0.885338118939994	0.112102383000427	0.379797095772091	0.397699200096215	0.178185278343917	0.0587904126898719	0.331927210882975	0.061788995040852	0.0445252903836643	0.62292427951435	0.00126071979506529	0.00145199937820579	0.0576535126658945	0.198515149574329	0.722352920548834	0.381310754424649	0.00122958119806495	0.00165834378071165	0.142594586404699	0.089643682759495	0.032571299201294	0.454598244618789	0.519380322214759	0.263474364720579	0.416842174862853	0.873835599613263	0.107003300169758	0.186048352246806	0.1989021017189	0.891035762295078	0.142777481286201	0.0859807188262802	0.187983584364105	0.00228282882688529	0.00141588888689953	0.455590133888086	0.0301712390262013	0.243801776916398	0.0985391373186489	0.366913971683561	0.541705547094093	0.182712271450042	0.00419541768711506	0.00157957718101494	0.00156723804096128	0.0572681711346428	0.120561309309683	0.0526815034909402	0.597353753642388	0.325589013693	0.443714964876667	0.7121448002812	0.00262673945345086	0.00286989162307718	0.449725430145714	0.582015884802451	0.176086709939486	0.0335700781182466	0.0715056335823044	0.0823155480639845	0.0413407986121672	0.358232846461235	0.0112334266050638	0.250502254431182	0.113291814002483	0.438838043294848	0.77150740496766	0.138763493810298	0.0553069014155268	0.0011641746136059	0.192882267983274	0.30988514884282	0.146285285668093	0.214068489898628	0.420672270923475	0.370741373673624	0.411041643373048	0.541510224759519	0.224471370745904	0.0991861725898077	0.525667473651931	0.585627822810783	0.254568373330883	0.0343480826592243	0.31646285760697	0.00325314973025955	0.00166662685348543	0.420446737176414	0.101650673089694	0.261881544094479	0.054543203931586	0.212755244251834	0.496034791800062	0.10759903468827	0.0574485544201469	0.0313735690705772	0.108774272578611	0.206932350800252	0.00651519158310519	0.138430536061734	0.302111925413543	0.278851056919313	0.375378458145824	0.447847131150645	0.564507504693497	0.0393718981647894	0.575801048394137	0.400441461610826	0.178157078871511	0.0737242373346841	0.496741396789983	0.0515882449102156	0.0820015583822961	0.378204946157071	0.133928132426483	0.239436922330909	0.0735221658973981	0.193202616194537	0.416566509495805	0.162957157182015	0.0429414152967962	0.00252919327733708	0.164252356042455	0.173510963452083	0.143259190492995	0.229404578216337	0.340568656629223	0.33159419777184	0.391064820226508	0.344946361536357	0.653725632392553	0.0703189373140737	0.559132633113692	0.330694905198182	0.161162251221131	0.0616316052850957	0.458976051945291	0.0269420969655818	0.185221755646107	0.363969362080042	0.107802263828739	0.327800451542695	0.0267727444826515	0.371141387090519	0.490059591793206	0.113407570346637	0.0545104410597452	0.0379779455292366	0.163908732829191	0.206169007597708	0.241366322471252	0.278527296442152	0.317507067469372	0.344771864411925	0.285080133967372	0.446766349275411	0.620004301721	0.0814905694944367	0.61068660848357	0.207078246408246	0.0743972111475644	0.0589850120310116	0.506213087295951	0.00551032950763047	0.0595309422214613	0.331277285019136	0.0471087888732916	0.240139219345849	0.101769155800304	0.269013392870665	0.487025488320841	0.180345258402824	0.070499564577957	0.041589853636326	0.1534361457338	0.066121099364602	0.179064010349167	0.216793003494728	0.406011881709932	0.268388840183069	0.424688531323966	0.515593132973023	0.680594693874355	0.120721703356786	0.445780473772454	0.605236240618234	0.122584268794594	0.0391532232579886	0.299649426212578	0.0838783759963833	0.217512906964469	0.281184920202036	0.0599804591640651	0.0712286644190841	0.00173661277222518	0.425270089499662	0.401062893028083	0.275470907636461	0.194105086809046	0.000829327373862697	0.240062453686663	0.215507316700694	0.284615652687655	0.492565457941762	0.541369998198174	0.422480105011464	0.291936993058287	0.529100564494507	0.142875634373733	0.127635131797114	0.422020878259637	0.498644649589645	0.137244570416649	0.0787637882369569	0.216804703058483	0.0437393708670446	0.170584233419564	0.282713834777859	0.0592790924750383	0.0010748353098383	0.00139743892421432	0.513671825341163	0.399986565075734	0.276700779361287	0.128592262936637	0.0284670140872464	0.23831791322314	0.118559665071095	0.373138562499132	0.587441425731332	0.370878373527012	0.244980245013966	0.285189794358108	0.498925937813474	0.00115357343093359	0.0213492257050131	0.334028281611506	0.789328598941534	0.00112262430825209	0.12373595598252	0.0598099571735359	0.00364657179736834	0.317071553723155	0.112702658060979	0.01251534506261	0.0724641989965735	0.292446336372838	0.441327758592687	0.7571475564596	0.337096021770082	0.244533259497786	0.260432657266823	0.398864560648438	0.247872341204373	0.879373995090246	0.595899326624792	0.892941862575049	0.740751337795029	0.566676458211597	0.676516813119301	0.282459319492515	0.329624140496167	0.108638097893472	0.294280735072255	0.367681841422221	0.0179783849684847	0.112531617557798	0.129360792320062	0.114174071626375	0.352673446619794	0.0948016188247622	0.2196390213588	0.0894793771881559	0.221327346403761	0.485469189163378	0.165191218108691	0.0507815691399547	0.0270388375763343	0.183359240021621	0.178783649024989	0.167670886271163	0.265062453514125	0.369531111767476	0.335220379796038	0.447063731045521	0.474710391201135	0.578791144758195	0.115557072005178	0.53008289985497	0.312528997447098	0.189452922981133	0.0523621506540546	0.396759302456666	0.0474955690100735	0.226531899467063	0.25235830086371	0.0492870149452589	0.184198262882729	0.107146945598635	0.408455023133921	0.476811162197804	0.305584856369724	0.134662527831072	0.0560551541411418	0.175737233511155	0.252039839663326	0.34208351435547	0.407691050700347	0.572628292232945	0.426809856541501	0.411998542243404	0.548183848995309	0.313958502045901	0.1885023085923	0.374513999017263	0.400849814801173	0.131332089771376	0.0456181675645585	0.256909872176484	0.0417150810676459	0.115702823313808	0.318723315958978	0.0761429654912127	0.210887680505766	0.110882018210819	0.262326883490561	0.539361786621878	0.158947911799835	0.0624710421886439	0.0350958428971804	0.173120438874928	0.187956449677127	0.170646493349396	0.237276650573273	0.409060857321847	0.306059091117772	0.450922846341909	0.50207709071139	0.549504705924535	0.113767698348459	0.503631060052166	0.336804109210218	0.184869291826532	0.0485891942448137	0.385296402462116	0.0658188141508777	0.0910276389475217	0.0238029431224152	0.0193209472328824	0.139705332040005	0.394760446452446	0.346034558753406	0.62319466474203	0.412944353507869	0.0371143338243049	0.251203574251521	0.228106927687122	0.125888208585242	0.898530948309343	0.558757244074624	0.836146721826486	0.790690157070469	0.514536564952919	0.597402668501604	0.214012331205718	0.361179677922064	0.101864028384275	0.319442198175554	0.292331015616106	0.0288514566376745	0.283438619756024	0.0453421640261919	0.118478022608735	0.324127497219974	0.0782365786624221	0.201163237459525	0.122390130361562	0.249995582715871	0.529067023926735	0.18582886526192	0.0674709574580613	0.043911202461227	0.152268804775179	0.157588212805815	0.187087477460151	0.269386505360145	0.391819256265205	0.306046724765852	0.473353700152228	0.532331568091535	0.550940625654776	0.129939457547936	0.501538830303302	0.372953696642529	0.163159014231081	0.0432866435877641	0.37196442478414	0.0615006462590988	0.0808544075501675	0.349452838958295	0.0502136981278624	0.210783180586942	0.13180789126002	0.266395893051832	0.523756761810022	0.205154425812772	0.0407838065191149	0.0444259732110435	0.150156053841469	0.141513745008222	0.169457194157323	0.285143010382108	0.396356289963574	0.30484853025453	0.446779603911839	0.499951486982485	0.572212205128307	0.130252722545583	0.490522269076824	0.473685437362126	0.165954471327907	0.0372191965643924	0.330485854360186	0.0661178035708352	0.0673002126060666	0.372820754859717	0.0394298566095963	0.204700193602972	0.117380711342852	0.301950416334519	0.581817956560608	0.189142106027531	0.0304570716326412	0.00121845142285253	0.159007228187602	0.161521676189266	0.138772255584837	0.271903555521244	0.4113246201467	0.302043695739885	0.430353638273823	0.49049662025113	0.528749442346092	0.129247809034908	0.421603981235388	0.484926507206927	0.176612938876112	0.0426966248393532	0.310724378873936	0.0772669342685742	0.192310992735984	0.223485193755296	0.0363584335500979	0.189779928364047	0.15447719129756	0.38420198779768	0.46778133233132	0.312408027991065	0.201714608585307	0.263825629955009	0.156857024130749	0.159158029499799	0.358995392105113	0.524223237700374	0.63441038538802	0.462118279454809	0.522226356121726	0.520539026543121	0.384165822370643	0.139264889529678	0.335702271843171	0.496079129189217	0.124774216735704	0.0385126995488395	0.244420093375166	0.0408501914029983	0.262907607850814	0.0902862370114158	0.00918409379204996	0.0937027723571788	0.300813788606939	0.364931670459186	0.747133615079688	0.376206026467047	0.182773206681456	0.224361398512062	0.349549834477005	0.219349024365857	0.887238414500157	0.538072312026823	0.874075408555665	0.697991704189118	0.546294744656412	0.637471205333222	0.363142560019705	0.327992151593572	0.126341008911052	0.330289502756795	0.359517366968911	0.020555889222469	0.152313098855987	0.104521559016501	0.156562256738408	0.288611893408951	0.0840945418913107	0.189545144624747	0.162396585192067	0.247201751966512	0.486579401932876	0.219997494171833	0.0820073564048003	0.0592532307758718	0.154583418619626	0.169608977165582	0.250492412778052	0.245094971858886	0.402181042125952	0.335141421182175	0.473023651590094	0.522208912050255	0.515633848309666	0.170735628697761	0.548074080813661	0.285126138221504	0.138398982955103	0.0372191504673203	0.355656256117421	0.0520843433232322	0.0192134511973467	0.389206003572514	0.0293872378136514	0.173674467168515	0.114037182025449	0.314676796997768	0.627856381023379	0.209202676577319	0.021218561619526	0.000926784126065197	0.137628554076942	0.17900204818306	0.105289693347363	0.234306060741958	0.410154565063646	0.307800902555384	0.447393120956802	0.526854139806271	0.402726465230257	0.140676441406354	0.419048589627401	0.505984002359166	0.191683654629714	0.0443059879707899	0.311621234247625	0.0733758744604875	0.172138356902703	0.250504637554405	0.0671785078368038	0.159555632504106	0.183430179887807	0.21762673010786	0.475922348914635	0.210568520642667	0.0755790092240356	0.0661601932622561	0.147037075414981	0.174153291636179	0.269604739224896	0.180372687778505	0.298043644832808	0.37133628472236	0.523160901169903	0.531975830109918	0.564222432609496	0.213121640062879	0.617543887429318	0.237905782306759	0.129731564318648	0.0272648098733261	0.369899253128835	0.0563585858014828	0.210372875630061	0.215914106337395	0.0647592497682618	0.1881568010535	0.221484847651928	0.356604247892254	0.487989083511739	0.268380040551402	0.114556442054082	0.0929894982170601	0.214401342160051	0.260249009156421	0.287827009006404	0.355392302430226	0.525223258025907	0.384485321334381	0.504477733691143	0.58030917654088	0.389120479936519	0.234567130865709	0.452806416438602	0.324522669705652	0.143577548716964	0.0367987832190057	0.283075521596221	0.0681334752713028	0.364683064319646	0.0806307337543049	0.00666277484970099	0.0529426388320038	0.359158934733418	0.480825342372304	0.863759141578365	0.522793399939371	0.232885475450622	0.291234831921767	0.483346474897151	0.267598817598105	0.949254632301774	0.645486387392348	0.897520738128643	0.746629513453787	0.567807784705798	0.692231360563553	0.243124329143906	0.431849228328281	0.028465261619909	0.241913531881281	0.464531703236418	0.00536079226307074	0.105587980933963	0.15094503594318	0.236178696978977	0.230160920856898	0.0547749440189429	0.187925467888328	0.165025867489306	0.402021258494484	0.485593276081536	0.257208205254758	0.12380127668559	0.0798273181091435	0.189535602711406	0.27443956376208	0.310151264959721	0.367599624967938	0.523521641295817	0.412274563039274	0.454739520002997	0.591026398822496	0.368664287441532	0.216697439337581	0.420848756861166	0.369075565926	0.130172879173323	0.0414210717437858	0.242073860118789	0.0597052946232698	0.392010743570807	0.144180833293456	0.0343018948622371	0.371029402309763	0.508351903582928	0.420679390842921	0.471400387092105	0.392206202838887	0.168438443763435	0.205572015180606	0.288734775390719	0.327074313716726	0.413001455956772	0.430368051957488	0.689148769061951	0.407829976343094	0.511184707081948	0.686896805414582	0.153741128594853	0.388929288636371	0.210942644736099	0.212140074548504	0.254234062801671	0.0273180108125613	0.215764774888132	0.08647741567743	0.117111554311824	0.346567986053646	0.101509010266907	0.195290350392038	0.128572261445047	0.111643959225037	0.339992483713603	0.0716093300421678	0.051844223314945	0.0485543847646457	0.107349564799766	0.114609049689186	0.170128445807371	0.0311166781245688	0.202055681552188	0.309675291668597	0.45051850954386	0.435045903915714	0.671153299789387	0.163045666639943	0.802240160531067	0.252725176704925	0.0762610577130577	0.0376335486926649	0.465456147070997	0.0232874151225106	0.34560218387654	0.188823612838228	0.0344986842793143	0.326535069344486	0.417196837586213	0.42204877137167	0.433596386559655	0.365833921203667	0.162012756428555	0.180472639837291	0.255417933191545	0.348979881183136	0.385790371743388	0.372410969792633	0.689219215550326	0.408283153855517	0.525057600694856	0.683624974298937	0.159146545468287	0.344997289114145	0.231774541786658	0.227603396424284	0.207009357619418	0.0280805798687449	0.223816669766449	0.0751990454741345	0.230199634598529	0.272480016927197	0.0489069486900977	0.0685728165475151	0.00129274725612787	0.424130732450579	0.429175876033957	0.280425505115851	0.196587769445161	0.0225375354170949	0.233011376762497	0.233291914223736	0.321104811048814	0.482143816668157	0.560985030089584	0.410474493632336	0.305701829835807	0.560306825607753	0.150326062602685	0.131634646558986	0.402566922186318	0.480400883215203	0.137425383492431	0.0674392130530619	0.219577908256898	0.0461313068373634	0.159497598503336	0.271791317180148	0.0741129146666316	0.180947923998035	0.146416396139822	0.238748502844693	0.51465449030395	0.209702570544221	0.081578704125794	0.0529459998358012	0.147574438358109	0.18335487790901	0.239305961402067	0.279174464785571	0.369989415477362	0.30363790343079	0.483503904698235	0.550806353511991	0.544315482326718	0.15921723263721	0.504798149372493	0.326105235279719	0.164239007880813	0.035750010468559	0.342568769241893	0.061979676835532	0.390507758348662	0.108739886095749	0.00258322248496545	0.219444425162185	0.193276530609885	0.537117107486404	0.560786776734043	0.38741926657446	0.206284516995933	0.26836761276348	0.405768999786405	0.326588027104237	0.514392189847028	0.518323214455384	0.757025691995636	0.620909138629014	0.536176878446451	0.702661024332038	0.381224331149562	0.428061107358463	0.177798061333562	0.184788321271481	0.332254897014034	0.0142440782228103	0.238249156488251	0.0763812122351314	0.0191030476184193	0.398555127185854	0.0258926789485966	0.194043230766729	0.114111466701657	0.34018968680952	0.576533905088645	0.215459082038185	0.00125878527609672	0.00103476733754243	0.122672099269706	0.176853581698374	0.111264373353289	0.230984141230501	0.396506334743047	0.316882749198523	0.424828017815784	0.540486766491599	0.348183617330399	0.135424796225222	0.423471506538543	0.509923876710059	0.235188121745363	0.0404392883282182	0.286746052507855	0.0850626416144274	0.167342020517581	0.321953104447531	0.0922983791420885	0.317896229111695	0.135569624056235	0.166260683671538	0.517853359636963	0.11840784171688	0.0599828315818932	0.0345097833239798	0.176549938126363	0.197590059201568	0.111626518658724	0.270754853683226	0.342090035744208	0.269925221538353	0.442524160373439	0.485277373670795	0.592402747759483	0.11140651360179	0.573760931371442	0.23552072900169	0.199087469830879	0.0373614490641927	0.463829143478783	0.025569167188295	0.172323957298646	0.197908331722832	0.0320058617445245	0.182999051957658	0.162712134920224	0.349989831362494	0.463419904966672	0.303564703315433	0.212565781431895	0.247706043712917	0.167949452342411	0.148609316078835	0.343846697676744	0.508463262429651	0.613797693168202	0.469527729459466	0.515593370728554	0.449943449847147	0.406573247113285	0.159088957668701	0.334666218581501	0.554305615181558	0.138625735433629	0.0328787221651562	0.274000820615874	0.0386368914365738	0.163371614582602	0.184024704186451	0.035390133986488	0.171745949635987	0.171235631735387	0.309646370195289	0.483384035584762	0.286900833810182	0.206914248369438	0.248899120185769	0.176516644558493	0.154228871279853	0.362626038286668	0.508536376435569	0.64974610703255	0.428224023799026	0.520319113455073	0.437816227325305	0.471458229748028	0.160659698640652	0.33635166305069	0.615100773618157	0.157502316106906	0.0443675941009025	0.270253589518866	0.0451842734990565	0.448985966565227	0.134572931585822	0.0421878385758205	0.397037895276518	0.58712273942419	0.371607099536422	0.456585740744674	0.329147974345393	0.184409957684926	0.253252611307928	0.221261928777239	0.320443879372622	0.41328767655955	0.527190205594888	0.663264045453562	0.431195720237416	0.521682347823711	0.573872769181484	0.176247645891658	0.454280489978854	0.23415629489983	0.255349905078329	0.198209213285722	0.0289563730771575	0.0712763902257304	0.0951738068283207	0.443561890417638	0.11435259391752	0.0315386658370393	0.409369174033755	0.524614463776089	0.52034006804043	0.4957386599716	0.372542884093617	0.197561974215265	0.226735655204936	0.317230280251696	0.345026135661176	0.443728066958695	0.443987966448016	0.742342101836248	0.504752909568308	0.537567369867571	0.681006230256667	0.125974384801085	0.404112939869287	0.207373577737426	0.202280565185458	0.287543965616463	0.0220132169504917	0.209999974894622	0.0764141499301982	0.235228934824438	0.272649569899823	0.0530487817342473	0.105678833126042	0.0292461269372305	0.440325634537983	0.443491440632522	0.31992235482197	0.182446595553993	0.0491632820179252	0.215335352839133	0.209439081192414	0.321500044273172	0.484116365759917	0.539364802969512	0.42513128013407	0.388372893061296	0.583193251597191	0.219835631767316	0.142846734725512	0.420076368965542	0.420742025664648	0.132044305360859	0.0531960849421849	0.254380983834322	0.0340383345970769	-63.9576242187997	-67.2548220012022	-104.277990068814	-102.991423746217	-114.099183421138	-77.3054127743338	-83.7960586174462	-78.2635586211336	-67.3993346756235	-43.5015184043112	-42.2787877073113	-4.15102203911037	10.1921472315852	-26.5740068703468	-21.5924741424926	-6.72156962724789	-19.2876068336507	-17.9492753356368	-18.0340700942215	0.913602365295888	-5.77348748220614	-9.54192921800151	-11.6198105037865	-30.8521809897766	-23.5925436533918	-88.2252054355695	-14.4693682609792	-37.8439165139597	-16.9966992699318	-81.3526256747455	-18.0001617999059	-15.999653475383	-15.3757759393644	-44.4259205191492	-82.224378260898	-23.5933551381942	-15.7020936821442	-23.6966024737882	-39.4085517347628	-102.270810432485	-38.4300087619709	-74.2989759602749	-2.64553059977939	-67.0193328183309	-33.4522114115357	-22.8768375388039	-77.3052870455327	-16.4193005108026	-13.5117801529733	-42.2489718415561	-41.1174034791245	-76.783580924315	-81.4782669711054	-35.6847251981163	334.894703028836	352.501747015365	329.010633222198	334.485715612461	329.498856211591	369.639824405361	389.892601191098	392.333113548704	383.278053885115	349.826433056116	351.522888181433	250.567692328079	222.635479212428	319.592072487177	302.336029966763	249.39247775598	225.998734547538	222.792929431227	271.89466889248	223.684342937591	258.695795566133	258.70797154649	277.561830785514	279.648952627412	237.72326224451	340.725637315204	282.055393280894	326.739669660914	288.302833169982	320.857812375906	297.072800220218	295.079156274666	280.721157523004	351.805161946741	340.384414843719	319.088534353036	272.876733166815	319.142526660936	353.300051499116	336.859617081183	342.536740848435	394.749301981111	255.823128207404	388.293808660262	285.175445168244	312.171242172186	371.107900419843	272.396145863341	280.981538324245	352.00816638084	351.411132472772	398.2282868646	393.974973948954	303.599458951998	8.4117034096271e-05	-0.0676264551438087	-0.00212861469707004	0	0	0	-0.0910014626481645	0	0.200738484338235	0.293521732565581	0.114829362781039	0	0	0	0	0	0.00595988653237185	0	-0.324913237183499	0	0.456603568350945	-0.366222948947253	0	0	0	0.326231031636348	0	-0.0705617193665927	0	-0.114327437725384	0	0.101077920108273	0.318531566975806	-0.029847832652221	0	0	0	0	-0.0814400834068315	0.0112825998287199	0	0	0	0	0	0	0	-0.138214282505969	0.145767355424857	-0.395937452697308	-0.490195923460806	0	-0.0028737036720061	0	0	0	0	0	177.371345735188	101.008262583642	0.711319371080026	0.00326754385964912	0.574736842105263
23100	0.00256630192995177	0.00112607153734474	0.00811541230636829	0.0011970301679394	0.40133118163462	0.360231153050553	0.53287861249073	0.432676867850771	0.00193868165879141	0.351554645727741	0.118148043547948	0.0539763257963482	0.395063760013112	0.412726144389763	0.661124430585542	0.778178334338849	0.545640137085144	0.397310311238564	0.195501988013687	0.367015789250224	0.171677317532253	0.186056673519798	0.00140307052240126	0.0509301746393974	0.440402341267264	0.0431061140719053	0.162323133975423	0.0339051584508081	0.0202997382911077	0.177149233767495	0.392872923302583	0.347202152949864	0.613211703682624	0.399886026160099	0.0294574111480479	0.278540219356381	0.214922941898151	0.137123553135271	0.86594315000369	0.545165608896315	0.577272737377457	0.484659086374196	0.546398868830434	0.595258590090998	0.208532343671461	0.168306513027569	0.324131015680738	0.313321670161566	0.294086657526298	0.0311673480351787	0.321620954662038	0.0343774930945084	0.425431037019023	0.00106328636738288	0.0116528999872651	0.0861818758067185	0.359568164316764	0.480723423026084	0.786844266092829	0.590237235768907	0.173535056632071	0.268934878512476	0.585782184076135	0.27753328841582	0.960523305386653	0.619890756761256	0.838440355854028	0.699879690439122	0.504750072755234	0.696210768427996	0.207079615599319	0.474955944777611	0.00180412471222526	0.256789081141493	0.443551285940553	0.00658167794987405	0.00154101714372061	0.168733812042774	0.327033863248474	0.0909609441297294	0.00863244211067536	0.00258312081993018	0.362698296961785	0.52662397324246	0.881633596648072	0.520819505972271	0.240748586687698	0.292959252919262	0.499804118344654	0.270649507978593	0.953380076679837	0.668830302937152	0.911941570684781	0.740282866165811	0.534457189893631	0.66418249699541	0.22376120543264	0.43452118817774	0.0238875430067131	0.23274717027755	0.502216266915698	0.00488699674810357	0.104419884486985	0.162641383980533	0.41539461303854	0.0851998507382759	0.00342075412725227	0.00314747893718324	0.411044876273259	0.592578274152673	0.823509138816145	0.459954945840932	0.309346388847549	0.37624520456428	0.50375837097183	0.358481728188396	0.918296978445466	0.706424057303579	0.998987048308017	0.862482049923222	0.67231380320791	0.819942137225963	0.16964457880619	0.446480329291866	0.0869295563535614	0.227816802969139	0.487271184500308	0.0122376954956207	0.00148450456341258	0.173673480427015	0.369141701245565	0.112492008906689	0.00151668674378395	0.228546744545251	0.184228381093714	0.539496178622279	0.583190997593148	0.396104100897402	0.184678853790892	0.283710990493728	0.433090491962696	0.341668478438236	0.52994286143051	0.503091995796029	0.75777734862179	0.59552048414158	0.572272813025987	0.679294409985865	0.399414505995619	0.436078291630307	0.171710633732214	0.173617877703063	0.325462911673045	0.0183512829609114	0.254400360801748	0.0840921775450976	0.464008476986993	0.107058263327316	0.0326619667674714	0.448558037411903	0.52171339176786	0.581173179317914	0.493201812750399	0.374859739769329	0.198618407941733	0.213872029820322	0.335931541116956	0.379805853657759	0.473431581626021	0.412746943736479	0.767432625198608	0.476305839467465	0.545746923039385	0.688852712699346	0.144251949624754	0.423863954917705	0.1748504448975	0.168781800085878	0.316971772298294	0.0187296725720153	0.210603496164875	0.0684469569949062	0.427654045056203	0.0981194317947662	0.0419258959284931	0.406571359610784	0.584947068746351	0.41442796767321	0.462373268274019	0.32282993597913	0.188598879469988	0.268286954373341	0.204844140502894	0.322323449572686	0.391146604582438	0.535353033773997	0.65788575803225	0.448055847705925	0.543251223825818	0.593143835120531	0.177375401392103	0.486162121982799	0.220480742469878	0.246416071610146	0.135854293131624	0.0232179997448198	0.0532120209191477	0.0949957301118753	0.313879872458655	0.178406296773136	0.034075972467856	0.359415290352346	0.477838066148086	0.371453902194711	0.414787525530702	0.37421584471054	0.198894994105707	0.171658072959052	0.156959820262975	0.398501565903059	0.327625543597194	0.367371874665404	0.59403799390308	0.448735681235718	0.524088689630837	0.698957181731553	0.129329101523987	0.324466918866173	0.191975686914313	0.14807190646421	0.258676139229928	0.0289103413055735	0.210691626240208	0.081162609708051	0.177542829915471	0.234139329481563	0.0473506460499491	0.173228192994378	0.153738950729536	0.388749571511909	0.449560383570856	0.303614760129561	0.198900481149922	0.256700567475675	0.157481683283094	0.150999844213731	0.360631531363951	0.546183402169992	0.626406097991666	0.448183577266846	0.532246614007081	0.519334118263281	0.382761252035579	0.129338336061695	0.34811570971518	0.500993012042669	0.133329287269639	0.0310543810281974	0.225250096023072	0.0424128049980135	0.171321436648875	0.199257895161258	0.0260994577114282	0.155015635900142	0.184802904247284	0.328955811758936	0.500083137849525	0.268907404632252	0.227302635065241	0.252708469134978	0.18052335586281	0.181936281674954	0.368785383811158	0.543465847232328	0.668844719991716	0.426646623618897	0.518449778957565	0.446648597017182	0.472202752618484	0.143927185192104	0.306184459094133	0.63060565362869	0.155638125818194	0.043459255153885	0.272298566222272	0.0367402601834966	0.100753447193789	0.350471710511192	0.0845527360709222	0.125716510067107	0.167673042830897	0.0811114267669914	0.389098553000056	0.0363564276514076	0.0512410404663228	0.0414538752993884	0.146794895741913	0.106354625743816	0.225695127757195	0.00147241878686997	0.200685129578591	0.325130267500029	0.414545654510222	0.498022841042863	0.659613627743017	0.172573522030008	0.924326503224306	0.178005542227767	0.083197130464106	0.00660493914666529	0.388070498332685	0.00905900739108631	0.102704915544956	0.418561983325344	0.145203252702929	0.188294158357146	0.1287387487714	0.00122649005317605	0.274174862939074	0.0483124358690372	0.0435771525822261	0.0303464300519769	0.00141784663089591	0.0594638569964263	0.181114100329737	0.0250053681081365	0.140038978125134	0.241447251824003	0.386843804895207	0.382559097015909	0.76930963570848	0.0937309852510487	0.878959059343319	0.318388794573778	0.0497158830072024	0.070297781697917	0.63329534919641	0.0257938124200616	0.175456277193239	0.224908576670991	0.0645858562490749	0.208827688340122	0.205631225480981	0.101590586603395	0.420825221224553	0.251879273809074	0.00219055921784277	0.0483245907365314	0.153495694458324	0.229103089316492	0.298766231080603	0.273216584901857	0.312306705443548	0.382606981299191	0.553687712327725	0.581682661935429	0.533374940104301	0.219469143615147	0.627123329156228	0.175024084580854	0.11199567343874	0.0592796688964827	0.35065103005027	0.0810081324632122	0.160570304806396	0.278898223666764	0.0921159514573088	0.172895954728455	0.111810380692463	0.238208750021241	0.503853908356733	0.20158220246502	0.0763644898694766	0.0430359120212627	0.137820696972224	0.217550559263056	0.264008774488393	0.254150461599369	0.368614101376058	0.266259232091716	0.502387585394428	0.542045160753192	0.526488037392748	0.165485430208527	0.520354936846351	0.298408653551346	0.144560138770278	0.0294768898052484	0.354009729985541	0.0437777134464027	0.0740340749455047	0.422792101770482	0.0487091846777608	0.221372297485318	0.0945772902911871	0.32693504320999	0.607745982589989	0.0734871597881859	0.0295359001215783	0.00151007786091948	0.147433029612685	0.0947314226157002	0.114996850909327	0.266167841272412	0.480717970956376	0.211372715985807	0.431095623425234	0.229290716438226	0.885338118939994	0.112102383000427	0.379797095772091	0.397699200096215	0.178185278343917	0.0611886654991931	0.331927210882975	0.0680248600563213	0.0445252903836643	0.62292427951435	0.00207068101406331	0.00145199937820579	0.0576535126658945	0.198515149574329	0.722352920548834	0.381310754424649	0.00122958119806495	0.00165834378071165	0.142594586404699	0.089643682759495	0.032571299201294	0.454598244618789	0.519380322214759	0.263474364720579	0.416842174862853	0.883746066906275	0.107003300169758	0.186048352246806	0.1989021017189	0.891035762295078	0.142777481286201	0.146835047982796	0.187983584364105	0.00190692582768147	0.00141588888689953	0.455590133888086	0.0223484256012498	0.243801776916398	0.0985391373186489	0.366913971683561	0.541705547094093	0.182712271450042	0.00419541768711506	0.00157957718101494	0.00156723804096128	0.0572681711346428	0.120561309309683	0.0526815034909402	0.597353753642388	0.325589013693	0.443714964876667	0.693185838798513	0.00262673945345086	0.00286989162307718	0.449725430145714	0.582015884802451	0.176086709939486	0.0246593392529921	0.0715056335823044	0.082897276837929	0.0413407986121672	0.358232846461235	0.0102067615099249	0.250502254431182	0.113291814002483	0.438838043294848	0.77150740496766	0.138763493810298	0.0553069014155268	0.0011641746136059	0.192882267983274	0.30988514884282	0.146285285668093	0.214068489898628	0.420672270923475	0.370741373673624	0.411041643373048	0.524065436207046	0.224471370745904	0.0991861725898077	0.525667473651931	0.585627822810783	0.254568373330883	0.0354840187701038	0.31646285760697	0.00392556639414208	0.00166662685348543	0.420446737176414	0.0918286157375354	0.261881544094479	0.054543203931586	0.212755244251834	0.496034791800062	0.10759903468827	0.0574485544201469	0.0313735690705772	0.108774272578611	0.206932350800252	0.00651519158310519	0.138430536061734	0.302111925413543	0.278851056919313	0.375378458145824	0.457799046313416	0.564507504693497	0.0393718981647894	0.575801048394137	0.400441461610826	0.178157078871511	0.0425854315451382	0.496741396789983	0.0554504699026557	0.0820015583822961	0.378204946157071	0.112421902706118	0.239436922330909	0.0735221658973981	0.193202616194537	0.416566509495805	0.162957157182015	0.0429414152967962	0.00252919327733708	0.164252356042455	0.173510963452083	0.143259190492995	0.229404578216337	0.340568656629223	0.33159419777184	0.391064820226508	0.328051643640934	0.653725632392553	0.0703189373140737	0.559132633113692	0.330694905198182	0.161162251221131	0.0625338823954793	0.458976051945291	0.0255174488700549	0.185221755646107	0.363969362080042	0.0771392676858365	0.327800451542695	0.0267727444826515	0.371141387090519	0.490059591793206	0.113407570346637	0.0545104410597452	0.0379779455292366	0.163908732829191	0.206169007597708	0.241366322471252	0.278527296442152	0.317507067469372	0.344771864411925	0.285080133967372	0.47108182610467	0.620004301721	0.0814905694944367	0.61068660848357	0.207078246408246	0.0743972111475644	0.0821371302679453	0.506213087295951	0.00534400121991422	0.0595309422214613	0.331277285019136	0.0561656111813937	0.240139219345849	0.101769155800304	0.269013392870665	0.487025488320841	0.180345258402824	0.070499564577957	0.041589853636326	0.1534361457338	0.066121099364602	0.179064010349167	0.216793003494728	0.406011881709932	0.268388840183069	0.424688531323966	0.46897347191584	0.680594693874355	0.120721703356786	0.445780473772454	0.605236240618234	0.122584268794594	0.0518477790344937	0.299649426212578	0.0777439043584736	0.217512906964469	0.281184920202036	0.0602408574126323	0.0712286644190841	0.00173661277222518	0.425270089499662	0.401062893028083	0.275470907636461	0.194105086809046	0.000829327373862697	0.240062453686663	0.215507316700694	0.284615652687655	0.492565457941762	0.541369998198174	0.422480105011464	0.291936993058287	0.572471449034674	0.142875634373733	0.127635131797114	0.422020878259637	0.498644649589645	0.137244570416649	0.0879375919928875	0.216804703058483	0.040456441091497	0.170584233419564	0.282713834777859	0.0637881035056431	0.0010748353098383	0.00139743892421432	0.513671825341163	0.399986565075734	0.276700779361287	0.128592262936637	0.0284670140872464	0.23831791322314	0.118559665071095	0.373138562499132	0.587441425731332	0.370878373527012	0.244980245013966	0.285189794358108	0.47095792193943	0.00115357343093359	0.0213492257050131	0.334028281611506	0.789328598941534	0.00112262430825209	0.103316209259378	0.0598099571735359	0.00351584476801863	0.317071553723155	0.112702658060979	0.0104240381934815	0.0724641989965735	0.292446336372838	0.441327758592687	0.7571475564596	0.337096021770082	0.244533259497786	0.260432657266823	0.398864560648438	0.247872341204373	0.879373995090246	0.595899326624792	0.892941862575049	0.740751337795029	0.566676458211597	0.676449525347483	0.282459319492515	0.329624140496167	0.108638097893472	0.294280735072255	0.367681841422221	0.0176637373022023	0.112531617557798	0.12246985662646	0.114174071626375	0.352673446619794	0.0850324054653581	0.2196390213588	0.0894793771881559	0.221327346403761	0.485469189163378	0.165191218108691	0.0507815691399547	0.0270388375763343	0.183359240021621	0.178783649024989	0.167670886271163	0.265062453514125	0.369531111767476	0.335220379796038	0.447063731045521	0.46011175145149	0.578791144758195	0.115557072005178	0.53008289985497	0.312528997447098	0.189452922981133	0.0422566536341121	0.396759302456666	0.0454821825872405	0.226531899467063	0.25235830086371	0.0616018864535435	0.184198262882729	0.107146945598635	0.408455023133921	0.476811162197804	0.305584856369724	0.134662527831072	0.0560551541411418	0.175737233511155	0.252039839663326	0.34208351435547	0.407691050700347	0.572628292232945	0.426809856541501	0.411998542243404	0.522030700057044	0.313958502045901	0.1885023085923	0.374513999017263	0.400849814801173	0.131332089771376	0.0494883928476127	0.256909872176484	0.0421911539219984	0.115702823313808	0.318723315958978	0.0637761780212144	0.210887680505766	0.110882018210819	0.262326883490561	0.539361786621878	0.158947911799835	0.0624710421886439	0.0350958428971804	0.173120438874928	0.187956449677127	0.170646493349396	0.237276650573273	0.409060857321847	0.306059091117772	0.450922846341909	0.493369807640124	0.549504705924535	0.113767698348459	0.503631060052166	0.336804109210218	0.184869291826532	0.0410872369633815	0.385296402462116	0.059710229325596	0.0910276389475217	0.0238029431224152	0.015457873188984	0.139705332040005	0.394760446452446	0.346034558753406	0.62319466474203	0.412944353507869	0.0371143338243049	0.251203574251521	0.228106927687122	0.125888208585242	0.898530948309343	0.558757244074624	0.836146721826486	0.790690157070469	0.514536564952919	0.613002067711697	0.214012331205718	0.361179677922064	0.101864028384275	0.319442198175554	0.292331015616106	0.02878543335919	0.283438619756024	0.0452976822509304	0.118478022608735	0.324127497219974	0.0551706604031937	0.201163237459525	0.122390130361562	0.249995582715871	0.529067023926735	0.18582886526192	0.0674709574580613	0.043911202461227	0.152268804775179	0.157588212805815	0.187087477460151	0.269386505360145	0.391819256265205	0.306046724765852	0.473353700152228	0.536304911461822	0.550940625654776	0.129939457547936	0.501538830303302	0.372953696642529	0.163159014231081	0.0414191457940339	0.37196442478414	0.061828645064661	0.0808544075501675	0.349452838958295	0.0507158649334764	0.210783180586942	0.13180789126002	0.266395893051832	0.523756761810022	0.205154425812772	0.0407838065191149	0.0444259732110435	0.150156053841469	0.141513745008222	0.169457194157323	0.285143010382108	0.396356289963574	0.30484853025453	0.446779603911839	0.517585266572843	0.572212205128307	0.130252722545583	0.490522269076824	0.473685437362126	0.165954471327907	0.0456668043770238	0.330485854360186	0.0731875530777433	0.0673002126060666	0.372820754859717	0.0466014512151866	0.204700193602972	0.117380711342852	0.301950416334519	0.581817956560608	0.189142106027531	0.0304570716326412	0.00121845142285253	0.159007228187602	0.161521676189266	0.138772255584837	0.271903555521244	0.4113246201467	0.302043695739885	0.430353638273823	0.50607723621473	0.528749442346092	0.129247809034908	0.421603981235388	0.484926507206927	0.176612938876112	0.0473645248001042	0.310724378873936	0.0809671547456554	0.192310992735984	0.223485193755296	0.0470074937438106	0.189779928364047	0.15447719129756	0.38420198779768	0.46778133233132	0.312408027991065	0.201714608585307	0.263825629955009	0.156857024130749	0.159158029499799	0.358995392105113	0.524223237700374	0.63441038538802	0.462118279454809	0.522226356121726	0.499252828694282	0.384165822370643	0.139264889529678	0.335702271843171	0.496079129189217	0.124774216735704	0.0298172146437121	0.244420093375166	0.0447065309842627	0.262907607850814	0.0902862370114158	0.0122032844185449	0.0937027723571788	0.300813788606939	0.364931670459186	0.747133615079688	0.376206026467047	0.182773206681456	0.224361398512062	0.349549834477005	0.219349024365857	0.887238414500157	0.538072312026823	0.874075408555665	0.697991704189118	0.546294744656412	0.586047649056663	0.363142560019705	0.327992151593572	0.126341008911052	0.330289502756795	0.359517366968911	0.0181088048931783	0.152313098855987	0.111751332225759	0.156562256738408	0.288611893408951	0.0735987996736015	0.189545144624747	0.162396585192067	0.247201751966512	0.486579401932876	0.219997494171833	0.0820073564048003	0.0592532307758718	0.154583418619626	0.169608977165582	0.250492412778052	0.245094971858886	0.402181042125952	0.335141421182175	0.473023651590094	0.518526317661681	0.515633848309666	0.170735628697761	0.548074080813661	0.285126138221504	0.138398982955103	0.0323702692014051	0.355656256117421	0.0473781517398383	0.0192134511973467	0.389206003572514	0.0291731023269874	0.173674467168515	0.114037182025449	0.314676796997768	0.627856381023379	0.209202676577319	0.021218561619526	0.000926784126065197	0.137628554076942	0.17900204818306	0.105289693347363	0.234306060741958	0.410154565063646	0.307800902555384	0.447393120956802	0.516620001859566	0.402726465230257	0.140676441406354	0.419048589627401	0.505984002359166	0.191683654629714	0.0405896310910629	0.311621234247625	0.0786100440372065	0.172138356902703	0.250504637554405	0.0688794209397418	0.159555632504106	0.183430179887807	0.21762673010786	0.475922348914635	0.210568520642667	0.0755790092240356	0.0661601932622561	0.147037075414981	0.174153291636179	0.269604739224896	0.180372687778505	0.298043644832808	0.37133628472236	0.523160901169903	0.545614265243508	0.564222432609496	0.213121640062879	0.617543887429318	0.237905782306759	0.129731564318648	0.0321918275896757	0.369899253128835	0.0542996297183822	0.210372875630061	0.215914106337395	0.0652491235034647	0.1881568010535	0.221484847651928	0.356604247892254	0.487989083511739	0.268380040551402	0.114556442054082	0.0929894982170601	0.214401342160051	0.260249009156421	0.287827009006404	0.355392302430226	0.525223258025907	0.384485321334381	0.504477733691143	0.582390684743655	0.389120479936519	0.234567130865709	0.452806416438602	0.324522669705652	0.143577548716964	0.0439303831157921	0.283075521596221	0.0591626280050992	0.364683064319646	0.0806307337543049	0.00695288394657562	0.0529426388320038	0.359158934733418	0.480825342372304	0.863759141578365	0.522793399939371	0.232885475450622	0.291234831921767	0.483346474897151	0.267598817598105	0.949254632301774	0.645486387392348	0.897520738128643	0.746629513453787	0.567807784705798	0.676956435816396	0.243124329143906	0.431849228328281	0.028465261619909	0.241913531881281	0.464531703236418	0.00759698790585753	0.105587980933963	0.175094149948563	0.236178696978977	0.230160920856898	0.0601343333956502	0.187925467888328	0.165025867489306	0.402021258494484	0.485593276081536	0.257208205254758	0.12380127668559	0.0798273181091435	0.189535602711406	0.27443956376208	0.310151264959721	0.367599624967938	0.523521641295817	0.412274563039274	0.454739520002997	0.55546491624535	0.368664287441532	0.216697439337581	0.420848756861166	0.369075565926	0.130172879173323	0.0623949570479785	0.242073860118789	0.0619780830108922	0.392010743570807	0.144180833293456	0.0292067806573708	0.371029402309763	0.508351903582928	0.420679390842921	0.471400387092105	0.392206202838887	0.168438443763435	0.205572015180606	0.288734775390719	0.327074313716726	0.413001455956772	0.430368051957488	0.689148769061951	0.407829976343094	0.511184707081948	0.669478798220811	0.153741128594853	0.388929288636371	0.210942644736099	0.212140074548504	0.254234062801671	0.0228857842228047	0.215764774888132	0.0834989217956348	0.117111554311824	0.346567986053646	0.0957405832973312	0.195290350392038	0.128572261445047	0.111643959225037	0.339992483713603	0.0716093300421678	0.051844223314945	0.0485543847646457	0.107349564799766	0.114609049689186	0.170128445807371	0.0311166781245688	0.202055681552188	0.309675291668597	0.45051850954386	0.419536255218891	0.671153299789387	0.163045666639943	0.802240160531067	0.252725176704925	0.0762610577130577	0.0471988449100646	0.465456147070997	0.0212340476929092	0.34560218387654	0.188823612838228	0.0222823604785627	0.326535069344486	0.417196837586213	0.42204877137167	0.433596386559655	0.365833921203667	0.162012756428555	0.180472639837291	0.255417933191545	0.348979881183136	0.385790371743388	0.372410969792633	0.689219215550326	0.408283153855517	0.525057600694856	0.66732773513807	0.159146545468287	0.344997289114145	0.231774541786658	0.227603396424284	0.207009357619418	0.0237311568631265	0.223816669766449	0.0754522890069564	0.230199634598529	0.272480016927197	0.0553373062937163	0.0685728165475151	0.00129274725612787	0.424130732450579	0.429175876033957	0.280425505115851	0.196587769445161	0.0225375354170949	0.233011376762497	0.233291914223736	0.321104811048814	0.482143816668157	0.560985030089584	0.410474493632336	0.305701829835807	0.566478220363951	0.150326062602685	0.131634646558986	0.402566922186318	0.480400883215203	0.137425383492431	0.0829314136114235	0.219577908256898	0.0427522511063376	0.159497598503336	0.271791317180148	0.062587592959554	0.180947923998035	0.146416396139822	0.238748502844693	0.51465449030395	0.209702570544221	0.081578704125794	0.0529459998358012	0.147574438358109	0.18335487790901	0.239305961402067	0.279174464785571	0.369989415477362	0.30363790343079	0.483503904698235	0.536687451506554	0.544315482326718	0.15921723263721	0.504798149372493	0.326105235279719	0.164239007880813	0.0341937478584989	0.342568769241893	0.0602046762341905	0.390507758348662	0.108739886095749	0.00181758560896373	0.219444425162185	0.193276530609885	0.537117107486404	0.560786776734043	0.38741926657446	0.206284516995933	0.26836761276348	0.405768999786405	0.326588027104237	0.514392189847028	0.518323214455384	0.757025691995636	0.620909138629014	0.536176878446451	0.68523306553132	0.381224331149562	0.428061107358463	0.177798061333562	0.184788321271481	0.332254897014034	0.0135515244563245	0.238249156488251	0.0798069389250592	0.0191030476184193	0.398555127185854	0.0364854029172288	0.194043230766729	0.114111466701657	0.34018968680952	0.576533905088645	0.215459082038185	0.00125878527609672	0.00103476733754243	0.122672099269706	0.176853581698374	0.111264373353289	0.230984141230501	0.396506334743047	0.316882749198523	0.424828017815784	0.554850270456208	0.348183617330399	0.135424796225222	0.423471506538543	0.509923876710059	0.235188121745363	0.048643219172184	0.286746052507855	0.090122201586116	0.167342020517581	0.321953104447531	0.0749684601030418	0.317896229111695	0.135569624056235	0.166260683671538	0.517853359636963	0.11840784171688	0.0599828315818932	0.0345097833239798	0.176549938126363	0.197590059201568	0.111626518658724	0.270754853683226	0.342090035744208	0.269925221538353	0.442524160373439	0.505541639069416	0.592402747759483	0.11140651360179	0.573760931371442	0.23552072900169	0.199087469830879	0.0460772393777914	0.463829143478783	0.0259024622629816	0.172323957298646	0.197908331722832	0.0259159724210363	0.182999051957658	0.162712134920224	0.349989831362494	0.463419904966672	0.303564703315433	0.212565781431895	0.247706043712917	0.167949452342411	0.148609316078835	0.343846697676744	0.508463262429651	0.613797693168202	0.469527729459466	0.515593370728554	0.43048117857671	0.406573247113285	0.159088957668701	0.334666218581501	0.554305615181558	0.138625735433629	0.0388019483713644	0.274000820615874	0.0384202969808283	0.163371614582602	0.184024704186451	0.0310157607182638	0.171745949635987	0.171235631735387	0.309646370195289	0.483384035584762	0.286900833810182	0.206914248369438	0.248899120185769	0.176516644558493	0.154228871279853	0.362626038286668	0.508536376435569	0.64974610703255	0.428224023799026	0.520319113455073	0.440346218300958	0.471458229748028	0.160659698640652	0.33635166305069	0.615100773618157	0.157502316106906	0.0405127127709984	0.270253589518866	0.0443831901428371	0.448985966565227	0.134572931585822	0.0467976378269806	0.397037895276518	0.58712273942419	0.371607099536422	0.456585740744674	0.329147974345393	0.184409957684926	0.253252611307928	0.221261928777239	0.320443879372622	0.41328767655955	0.527190205594888	0.663264045453562	0.431195720237416	0.521682347823711	0.59834016599921	0.176247645891658	0.454280489978854	0.23415629489983	0.255349905078329	0.198209213285722	0.0235794461935731	0.0712763902257304	0.104079080140546	0.443561890417638	0.11435259391752	0.0305919659900888	0.409369174033755	0.524614463776089	0.52034006804043	0.4957386599716	0.372542884093617	0.197561974215265	0.226735655204936	0.317230280251696	0.345026135661176	0.443728066958695	0.443987966448016	0.742342101836248	0.504752909568308	0.537567369867571	0.68501944217074	0.125974384801085	0.404112939869287	0.207373577737426	0.202280565185458	0.287543965616463	0.0165846263901993	0.209999974894622	0.0851343816165924	0.235228934824438	0.272649569899823	0.049398933761931	0.105678833126042	0.0292461269372305	0.440325634537983	0.443491440632522	0.31992235482197	0.182446595553993	0.0491632820179252	0.215335352839133	0.209439081192414	0.321500044273172	0.484116365759917	0.539364802969512	0.42513128013407	0.388372893061296	0.563222166934908	0.219835631767316	0.142846734725512	0.420076368965542	0.420742025664648	0.132044305360859	0.0662825920796108	0.254380983834322	0.031950292392137	-63.6903988332247	-67.1833689389815	-104.644395364229	-102.884308174594	-114.173141535801	-77.2058410925528	-84.1106613196428	-77.9999910126107	-67.7792722751852	-43.6060556800294	-42.3963880803037	-4.18742854898738	10.432997049956	-26.870373623652	-21.4423410283914	-6.88176447300645	-18.8725164166021	-17.9131532014617	-17.8776173390458	0.471653254049275	-5.77087873299413	-9.81041315844763	-10.9882323256334	-31.1520914255527	-23.4691450204468	-88.2056925131847	-14.483569178064	-37.481613445631	-17.0409809647371	-81.5247897888978	-18.2317588499402	-16.1259104329424	-15.4442250908248	-44.2418880089002	-81.7924310975645	-23.6548972059657	-15.669538486902	-23.7561048657703	-39.3164619214092	-102.243187973744	-37.9059935684528	-74.1997610705511	-2.45963317674272	-67.0023716414176	-33.3136748189908	-22.8404694324048	-77.176942341109	-16.4287606874651	-13.7609003247829	-42.0693600378413	-41.2013685832695	-77.0632010542934	-81.6140891545135	-35.4128871791101	334.956070809886	352.717665955466	328.652963022155	334.594429146934	329.355536239916	370.000056029829	389.191790793245	392.30151805093	381.937776421723	349.72359775987	352.061378435251	250.352763557212	223.847243297315	318.729599151654	301.943437681834	249.921178307007	227.26315387479	222.61701366169	271.957211076162	222.62016360886	257.988422602208	258.703977028107	278.082976335596	279.683375813096	237.278340257151	340.578467875838	281.444000102062	327.266486014586	287.675655348891	320.607653591662	296.411012186048	295.429000648677	281.107509808566	351.89698967343	340.955034600358	318.616678598727	272.841954229782	319.269849005575	353.400575825934	337.418248392382	343.551017920117	394.686482691774	255.85386112154	388.051837413097	285.708296936614	311.853343779134	371.385835760906	272.947921126601	280.828788000435	351.920569192674	351.173247423272	398.115834988415	393.822619054964	303.977790175831	-0.0318213685796545	-0.0777094149617257	-0.00259763975330766	0	0	0	-0.0872794725071551	0	0.167704085950627	0.307451564126886	0.108622860093817	0	0	0	0	0	-0.00428634085054187	0	-0.298949193255989	0	0.450944069625189	-0.401055845550641	0	0	0	0.341228675076042	0	-0.0644409979806032	0	-0.135589852127099	0	0.0917503651314345	0.325939048059237	-0.0266514239261168	0	0	0	0	-0.115195586760108	-0.00287253534437735	0	0	0	0	0	0	0	-0.154036991374706	0.145723196730317	-0.465698254923485	-0.529748233736731	0	-0.00296303441903726	0	0	0	0	0	191.514727161427	93.2356095153372	0.720905680721626	0.00325174825174825	0.574415584415584
23400	0.00256630192995177	0.00112607153734474	0.0145395606643262	0.0011970301679394	0.40133118163462	0.360231153050553	0.53287861249073	0.432676867850771	0.0020516657634048	0.351554645727741	0.118148043547948	0.0539763257963482	0.395063760013112	0.412726144389763	0.641753918439741	0.778178334338849	0.545640137085144	0.397310311238564	0.195501988013687	0.367015789250224	0.171677317532253	0.186056673519798	0.00140307052240126	0.0467584568927068	0.430715514642917	0.0431061140719053	0.162323133975423	0.0339051584508081	0.0231442894622897	0.177149233767495	0.392872923302583	0.347202152949864	0.613211703682624	0.399886026160099	0.0261469476320762	0.278540219356381	0.214922941898151	0.137123553135271	0.86594315000369	0.545165608896315	0.588762200065529	0.484659086374196	0.546398868830434	0.595258590090998	0.208532343671461	0.168306513027569	0.324131015680738	0.313321670161566	0.294086657526298	0.0294438711713008	0.302362214688459	0.0343774930945084	0.425431037019023	0.00106328636738288	0.0080799942403395	0.0861818758067185	0.359568164316764	0.480723423026084	0.786844266092829	0.590237235768907	0.201122661007581	0.268934878512476	0.585782184076135	0.27753328841582	0.960523305386653	0.619890756761256	0.840717476411442	0.699879690439122	0.504750072755234	0.696210768427996	0.207079615599319	0.474955944777611	0.00180412471222526	0.256789081141493	0.443551285940553	0.00835348025824875	0.0015947444185839	0.168733812042774	0.327033863248474	0.0909609441297294	0.00694949324754055	0.00258312081993018	0.362698296961785	0.52662397324246	0.881633596648072	0.520819505972271	0.216279500566299	0.292959252919262	0.499804118344654	0.270649507978593	0.953380076679837	0.668830302937152	0.927352391491504	0.740282866165811	0.534457189893631	0.66418249699541	0.22376120543264	0.43452118817774	0.0238875430067131	0.23274717027755	0.502216266915698	0.00504749320532294	0.111335639069688	0.162641383980533	0.41539461303854	0.0851998507382759	0.00404236813676602	0.00314747893718324	0.411044876273259	0.592578274152673	0.823509138816145	0.459954945840932	0.32388008361745	0.37624520456428	0.50375837097183	0.358481728188396	0.918296978445466	0.706424057303579	0.99906534696742	0.862482049923222	0.67231380320791	0.819942137225963	0.16964457880619	0.446480329291866	0.0869295563535614	0.227816802969139	0.487271184500308	0.0134793003818385	0.00134304507052901	0.173673480427015	0.369141701245565	0.112492008906689	0.00139517789841952	0.228546744545251	0.184228381093714	0.539496178622279	0.583190997593148	0.396104100897402	0.19447329434504	0.283710990493728	0.433090491962696	0.341668478438236	0.52994286143051	0.503091995796029	0.75763996125123	0.59552048414158	0.572272813025987	0.679294409985865	0.399414505995619	0.436078291630307	0.171710633732214	0.173617877703063	0.325462911673045	0.0166112232805972	0.265146305527954	0.0840921775450976	0.464008476986993	0.107058263327316	0.0246247823137901	0.448558037411903	0.52171339176786	0.581173179317914	0.493201812750399	0.374859739769329	0.167575083084622	0.213872029820322	0.335931541116956	0.379805853657759	0.473431581626021	0.412746943736479	0.783016693749623	0.476305839467465	0.545746923039385	0.688852712699346	0.144251949624754	0.423863954917705	0.1748504448975	0.168781800085878	0.316971772298294	0.0182775682859024	0.215677077190045	0.0684469569949062	0.427654045056203	0.0981194317947662	0.0345300024622611	0.406571359610784	0.584947068746351	0.41442796767321	0.462373268274019	0.32282993597913	0.173391485222694	0.268286954373341	0.204844140502894	0.322323449572686	0.391146604582438	0.535353033773997	0.662747421577859	0.448055847705925	0.543251223825818	0.593143835120531	0.177375401392103	0.486162121982799	0.220480742469878	0.246416071610146	0.135854293131624	0.034724151932271	0.0604686183202567	0.0949957301118753	0.313879872458655	0.178406296773136	0.0219473925651504	0.359415290352346	0.477838066148086	0.371453902194711	0.414787525530702	0.37421584471054	0.203072450230753	0.171658072959052	0.156959820262975	0.398501565903059	0.327625543597194	0.367371874665404	0.620771065980764	0.448735681235718	0.524088689630837	0.698957181731553	0.129329101523987	0.324466918866173	0.191975686914313	0.14807190646421	0.258676139229928	0.0221606915496617	0.24162713626958	0.081162609708051	0.177542829915471	0.234139329481563	0.0440962164630592	0.173228192994378	0.153738950729536	0.388749571511909	0.449560383570856	0.303614760129561	0.191085494889016	0.256700567475675	0.157481683283094	0.150999844213731	0.360631531363951	0.546183402169992	0.62693380359279	0.448183577266846	0.532246614007081	0.519334118263281	0.382761252035579	0.129338336061695	0.34811570971518	0.500993012042669	0.133329287269639	0.0340503277718378	0.265665647582008	0.0424128049980135	0.171321436648875	0.199257895161258	0.0224770117584202	0.155015635900142	0.184802904247284	0.328955811758936	0.500083137849525	0.268907404632252	0.217121448343192	0.252708469134978	0.18052335586281	0.181936281674954	0.368785383811158	0.543465847232328	0.649873641717565	0.426646623618897	0.518449778957565	0.446648597017182	0.472202752618484	0.143927185192104	0.306184459094133	0.63060565362869	0.155638125818194	0.0414736699595993	0.272057407577981	0.0367402601834966	0.100753447193789	0.350471710511192	0.0739689873546605	0.125716510067107	0.167673042830897	0.0811114267669914	0.389098553000056	0.0363564276514076	0.0518408516223339	0.0414538752993884	0.146794895741913	0.106354625743816	0.225695127757195	0.00147241878686997	0.198565629898215	0.325130267500029	0.414545654510222	0.498022841042863	0.659613627743017	0.172573522030008	0.924326503224306	0.178005542227767	0.083197130464106	0.008811906342032	0.375479054162695	0.00905900739108631	0.102704915544956	0.418561983325344	0.155001321366899	0.188294158357146	0.1287387487714	0.00122649005317605	0.274174862939074	0.0483124358690372	0.0443118444455175	0.0303464300519769	0.00141784663089591	0.0594638569964263	0.181114100329737	0.0250053681081365	0.148411078639814	0.241447251824003	0.386843804895207	0.382559097015909	0.76930963570848	0.0937309852510487	0.878959059343319	0.318388794573778	0.0497158830072024	0.0511646869233153	0.633608008145507	0.0257938124200616	0.175456277193239	0.224908576670991	0.0575638474127701	0.208827688340122	0.205631225480981	0.101590586603395	0.420825221224553	0.251879273809074	0.00196957518098095	0.0483245907365314	0.153495694458324	0.229103089316492	0.298766231080603	0.273216584901857	0.346495269130207	0.382606981299191	0.553687712327725	0.581682661935429	0.533374940104301	0.219469143615147	0.627123329156228	0.175024084580854	0.11199567343874	0.081245854610907	0.334530214275811	0.0810081324632122	0.160570304806396	0.278898223666764	0.0990548825404311	0.172895954728455	0.111810380692463	0.238208750021241	0.503853908356733	0.20158220246502	0.0827067027542139	0.0430359120212627	0.137820696972224	0.217550559263056	0.264008774488393	0.254150461599369	0.355989835540002	0.266259232091716	0.502387585394428	0.542045160753192	0.526488037392748	0.165485430208527	0.520354936846351	0.298408653551346	0.144560138770278	0.0277433291115563	0.383383565202042	0.0437777134464027	0.0740340749455047	0.422792101770482	0.0449746363211326	0.221372297485318	0.0945772902911871	0.32693504320999	0.607745982589989	0.0734871597881859	0.0282093848387059	0.00151007786091948	0.147433029612685	0.0947314226157002	0.114996850909327	0.266167841272412	0.506981898080669	0.211372715985807	0.431095623425234	0.229290716438226	0.885338118939994	0.112102383000427	0.379797095772091	0.397699200096215	0.178185278343917	0.0676967460875983	0.33129430554558	0.0680248600563213	0.0445252903836643	0.62292427951435	0.00266937061785214	0.00145199937820579	0.0576535126658945	0.198515149574329	0.722352920548834	0.381310754424649	0.00129049307694594	0.00165834378071165	0.142594586404699	0.089643682759495	0.032571299201294	0.454598244618789	0.495994110549737	0.263474364720579	0.416842174862853	0.883746066906275	0.107003300169758	0.186048352246806	0.1989021017189	0.891035762295078	0.142777481286201	0.0864384400345199	0.20559957295597	0.00190692582768147	0.00141588888689953	0.455590133888086	0.0216699084504255	0.243801776916398	0.0985391373186489	0.366913971683561	0.541705547094093	0.182712271450042	0.00396992218815087	0.00157957718101494	0.00156723804096128	0.0572681711346428	0.120561309309683	0.0526815034909402	0.591670849438086	0.325589013693	0.443714964876667	0.693185838798513	0.00262673945345086	0.00286989162307718	0.449725430145714	0.582015884802451	0.176086709939486	0.0281935300822238	0.0726562305059678	0.082897276837929	0.0413407986121672	0.358232846461235	0.00693800897571896	0.250502254431182	0.113291814002483	0.438838043294848	0.77150740496766	0.138763493810298	0.0502712943776247	0.0011641746136059	0.192882267983274	0.30988514884282	0.146285285668093	0.214068489898628	0.397352010918109	0.370741373673624	0.411041643373048	0.524065436207046	0.224471370745904	0.0991861725898077	0.525667473651931	0.585627822810783	0.254568373330883	0.0503909011270125	0.300698228425646	0.00392556639414208	0.00166662685348543	0.420446737176414	0.0826071346049146	0.261881544094479	0.054543203931586	0.212755244251834	0.496034791800062	0.10759903468827	0.0553841023394344	0.0313735690705772	0.108774272578611	0.206932350800252	0.00651519158310519	0.138430536061734	0.306015033153998	0.278851056919313	0.375378458145824	0.457799046313416	0.564507504693497	0.0393718981647894	0.575801048394137	0.400441461610826	0.178157078871511	0.0399818626761122	0.478715346379382	0.0554504699026557	0.0820015583822961	0.378204946157071	0.125621937467209	0.239436922330909	0.0735221658973981	0.193202616194537	0.416566509495805	0.162957157182015	0.03401876121998	0.00252919327733708	0.164252356042455	0.173510963452083	0.143259190492995	0.229404578216337	0.321569459313779	0.33159419777184	0.391064820226508	0.328051643640934	0.653725632392553	0.0703189373140737	0.559132633113692	0.330694905198182	0.161162251221131	0.0608314429542494	0.484489790584918	0.0255174488700549	0.185221755646107	0.363969362080042	0.0757868068680905	0.327800451542695	0.0267727444826515	0.371141387090519	0.490059591793206	0.113407570346637	0.0493393733749488	0.0379779455292366	0.163908732829191	0.206169007597708	0.241366322471252	0.278527296442152	0.31210874801582	0.344771864411925	0.285080133967372	0.47108182610467	0.620004301721	0.0814905694944367	0.61068660848357	0.207078246408246	0.0743972111475644	0.107375048794091	0.456063978058449	0.00534400121991422	0.0595309422214613	0.331277285019136	0.0552763289059843	0.240139219345849	0.101769155800304	0.269013392870665	0.487025488320841	0.180345258402824	0.0616489439367528	0.041589853636326	0.1534361457338	0.066121099364602	0.179064010349167	0.216793003494728	0.387992339697578	0.268388840183069	0.424688531323966	0.46897347191584	0.680594693874355	0.120721703356786	0.445780473772454	0.605236240618234	0.122584268794594	0.0541255805005541	0.334908892221856	0.0777439043584736	0.217512906964469	0.281184920202036	0.0548424657595607	0.0712286644190841	0.00173661277222518	0.425270089499662	0.401062893028083	0.275470907636461	0.185092639426434	0.000829327373862697	0.240062453686663	0.215507316700694	0.284615652687655	0.492565457941762	0.603257369435461	0.422480105011464	0.291936993058287	0.572471449034674	0.142875634373733	0.127635131797114	0.422020878259637	0.498644649589645	0.137244570416649	0.0677560482122138	0.219121163486383	0.040456441091497	0.170584233419564	0.282713834777859	0.0706121188765195	0.0010748353098383	0.00139743892421432	0.513671825341163	0.399986565075734	0.276700779361287	0.154019305262402	0.0284670140872464	0.23831791322314	0.118559665071095	0.373138562499132	0.587441425731332	0.381801900813081	0.244980245013966	0.285189794358108	0.47095792193943	0.00115357343093359	0.0213492257050131	0.334028281611506	0.789328598941534	0.00112262430825209	0.142693232751854	0.0555203742791706	0.00351584476801863	0.317071553723155	0.112702658060979	0.0100002618620938	0.0724641989965735	0.292446336372838	0.441327758592687	0.7571475564596	0.337096021770082	0.220637441443805	0.260432657266823	0.398864560648438	0.247872341204373	0.879373995090246	0.595899326624792	0.889440675577938	0.740751337795029	0.566676458211597	0.676449525347483	0.282459319492515	0.329624140496167	0.108638097893472	0.294280735072255	0.367681841422221	0.0193925244055542	0.125559677478154	0.12246985662646	0.114174071626375	0.352673446619794	0.0881545286201209	0.2196390213588	0.0894793771881559	0.221327346403761	0.485469189163378	0.165191218108691	0.0518631176408331	0.0270388375763343	0.183359240021621	0.178783649024989	0.167670886271163	0.265062453514125	0.364756793078909	0.335220379796038	0.447063731045521	0.46011175145149	0.578791144758195	0.115557072005178	0.53008289985497	0.312528997447098	0.189452922981133	0.0463126680420722	0.388213791780742	0.0454821825872405	0.226531899467063	0.25235830086371	0.0620020797311456	0.184198262882729	0.107146945598635	0.408455023133921	0.476811162197804	0.305584856369724	0.141329171429038	0.0560551541411418	0.175737233511155	0.252039839663326	0.34208351435547	0.407691050700347	0.562373074755609	0.426809856541501	0.411998542243404	0.522030700057044	0.313958502045901	0.1885023085923	0.374513999017263	0.400849814801173	0.131332089771376	0.0598761486063744	0.251261807588102	0.0421911539219984	0.115702823313808	0.318723315958978	0.0699889901646552	0.210887680505766	0.110882018210819	0.262326883490561	0.539361786621878	0.158947911799835	0.0579273529900999	0.0350958428971804	0.173120438874928	0.187956449677127	0.170646493349396	0.237276650573273	0.377803222589552	0.306059091117772	0.450922846341909	0.493369807640124	0.549504705924535	0.113767698348459	0.503631060052166	0.336804109210218	0.184869291826532	0.0405501452331599	0.378330130547801	0.059710229325596	0.0910276389475217	0.0238029431224152	0.0209599710422876	0.139705332040005	0.394760446452446	0.346034558753406	0.62319466474203	0.412944353507869	0.0346549978865927	0.251203574251521	0.228106927687122	0.125888208585242	0.898530948309343	0.558757244074624	0.844093695447112	0.790690157070469	0.514536564952919	0.613002067711697	0.214012331205718	0.361179677922064	0.101864028384275	0.319442198175554	0.292331015616106	0.0327064866854357	0.29215365586598	0.0452976822509304	0.118478022608735	0.324127497219974	0.062823395003045	0.201163237459525	0.122390130361562	0.249995582715871	0.529067023926735	0.18582886526192	0.0678179163993663	0.043911202461227	0.152268804775179	0.157588212805815	0.187087477460151	0.269386505360145	0.375858648173826	0.306046724765852	0.473353700152228	0.536304911461822	0.550940625654776	0.129939457547936	0.501538830303302	0.372953696642529	0.163159014231081	0.0441299420829399	0.368795006819727	0.061828645064661	0.0808544075501675	0.349452838958295	0.0619680179915525	0.210783180586942	0.13180789126002	0.266395893051832	0.523756761810022	0.205154425812772	0.0449862041171674	0.0444259732110435	0.150156053841469	0.141513745008222	0.169457194157323	0.285143010382108	0.424686835357311	0.30484853025453	0.446779603911839	0.517585266572843	0.572212205128307	0.130252722545583	0.490522269076824	0.473685437362126	0.165954471327907	0.0428508486748755	0.331710033479632	0.0731875530777433	0.0673002126060666	0.372820754859717	0.051216826396663	0.204700193602972	0.117380711342852	0.301950416334519	0.581817956560608	0.189142106027531	0.0384112873986113	0.00121845142285253	0.159007228187602	0.161521676189266	0.138772255584837	0.271903555521244	0.42748688456076	0.302043695739885	0.430353638273823	0.50607723621473	0.528749442346092	0.129247809034908	0.421603981235388	0.484926507206927	0.176612938876112	0.0526617349462433	0.311858124490142	0.0809671547456554	0.192310992735984	0.223485193755296	0.0450206715532054	0.189779928364047	0.15447719129756	0.38420198779768	0.46778133233132	0.312408027991065	0.204651739402628	0.263825629955009	0.156857024130749	0.159158029499799	0.358995392105113	0.524223237700374	0.622589483190894	0.462118279454809	0.522226356121726	0.499252828694282	0.384165822370643	0.139264889529678	0.335702271843171	0.496079129189217	0.124774216735704	0.031137358104743	0.259756518248052	0.0447065309842627	0.262907607850814	0.0902862370114158	0.0106146251399328	0.0937027723571788	0.300813788606939	0.364931670459186	0.747133615079688	0.376206026467047	0.153778738499272	0.224361398512062	0.349549834477005	0.219349024365857	0.887238414500157	0.538072312026823	0.874908703775561	0.697991704189118	0.546294744656412	0.586047649056663	0.363142560019705	0.327992151593572	0.126341008911052	0.330289502756795	0.359517366968911	0.01748318668081	0.169250570468629	0.111751332225759	0.156562256738408	0.288611893408951	0.0711996111261881	0.189545144624747	0.162396585192067	0.247201751966512	0.486579401932876	0.219997494171833	0.0867209947282664	0.0592532307758718	0.154583418619626	0.169608977165582	0.250492412778052	0.245094971858886	0.370995287419539	0.335141421182175	0.473023651590094	0.518526317661681	0.515633848309666	0.170735628697761	0.548074080813661	0.285126138221504	0.138398982955103	0.0380352463732886	0.340293438450004	0.0473781517398383	0.0192134511973467	0.389206003572514	0.0382066167322792	0.173674467168515	0.114037182025449	0.314676796997768	0.627856381023379	0.209202676577319	0.020445669972873	0.000926784126065197	0.137628554076942	0.17900204818306	0.105289693347363	0.234306060741958	0.410695783016297	0.307800902555384	0.447393120956802	0.516620001859566	0.402726465230257	0.140676441406354	0.419048589627401	0.505984002359166	0.191683654629714	0.0378863954119326	0.316830087208276	0.0786100440372065	0.172138356902703	0.250504637554405	0.0744004120891641	0.159555632504106	0.183430179887807	0.21762673010786	0.475922348914635	0.210568520642667	0.0732077188022727	0.0661601932622561	0.147037075414981	0.174153291636179	0.269604739224896	0.180372687778505	0.318880259714157	0.37133628472236	0.523160901169903	0.545614265243508	0.564222432609496	0.213121640062879	0.617543887429318	0.237905782306759	0.129731564318648	0.0352718493148403	0.363339169167986	0.0542996297183822	0.210372875630061	0.215914106337395	0.0589690445885837	0.1881568010535	0.221484847651928	0.356604247892254	0.487989083511739	0.268380040551402	0.112803717344059	0.0929894982170601	0.214401342160051	0.260249009156421	0.287827009006404	0.355392302430226	0.50993716767526	0.384485321334381	0.504477733691143	0.582390684743655	0.389120479936519	0.234567130865709	0.452806416438602	0.324522669705652	0.143577548716964	0.0518012140632049	0.2914719732116	0.0591626280050992	0.364683064319646	0.0806307337543049	0.00646320501158306	0.0529426388320038	0.359158934733418	0.480825342372304	0.863759141578365	0.522793399939371	0.210937768076266	0.291234831921767	0.483346474897151	0.267598817598105	0.949254632301774	0.645486387392348	0.891235030639605	0.746629513453787	0.567807784705798	0.676956435816396	0.243124329143906	0.431849228328281	0.028465261619909	0.241913531881281	0.464531703236418	0.0112505658135123	0.11511169356539	0.175094149948563	0.236178696978977	0.230160920856898	0.0611745275486723	0.187925467888328	0.165025867489306	0.402021258494484	0.485593276081536	0.257208205254758	0.12670312636778	0.0798273181091435	0.189535602711406	0.27443956376208	0.310151264959721	0.367599624967938	0.522384894015085	0.412274563039274	0.454739520002997	0.55546491624535	0.368664287441532	0.216697439337581	0.420848756861166	0.369075565926	0.130172879173323	0.0545584427880885	0.268776345844498	0.0619780830108922	0.392010743570807	0.144180833293456	0.0274095680522471	0.371029402309763	0.508351903582928	0.420679390842921	0.471400387092105	0.392206202838887	0.179001815747641	0.205572015180606	0.288734775390719	0.327074313716726	0.413001455956772	0.430368051957488	0.653224508394291	0.407829976343094	0.511184707081948	0.669478798220811	0.153741128594853	0.388929288636371	0.210942644736099	0.212140074548504	0.254234062801671	0.0238316854279233	0.210000526877734	0.0834989217956348	0.117111554311824	0.346567986053646	0.100636699378452	0.195290350392038	0.128572261445047	0.111643959225037	0.339992483713603	0.0716093300421678	0.0499882136975659	0.0485543847646457	0.107349564799766	0.114609049689186	0.170128445807371	0.0311166781245688	0.193994811215542	0.309675291668597	0.45051850954386	0.419536255218891	0.671153299789387	0.163045666639943	0.802240160531067	0.252725176704925	0.0762610577130577	0.038212464301304	0.450189214184155	0.0212340476929092	0.34560218387654	0.188823612838228	0.0258698205996395	0.326535069344486	0.417196837586213	0.42204877137167	0.433596386559655	0.365833921203667	0.163758160154651	0.180472639837291	0.255417933191545	0.348979881183136	0.385790371743388	0.372410969792633	0.664863586812779	0.408283153855517	0.525057600694856	0.66732773513807	0.159146545468287	0.344997289114145	0.231774541786658	0.227603396424284	0.207009357619418	0.0258459762348821	0.219295557655649	0.0754522890069564	0.230199634598529	0.272480016927197	0.0508861055743519	0.0685728165475151	0.00129274725612787	0.424130732450579	0.429175876033957	0.280425505115851	0.19235976266251	0.0225375354170949	0.233011376762497	0.233291914223736	0.321104811048814	0.482143816668157	0.543352817703585	0.410474493632336	0.305701829835807	0.566478220363951	0.150326062602685	0.131634646558986	0.402566922186318	0.480400883215203	0.137425383492431	0.0723973953830216	0.205068499933582	0.0427522511063376	0.159497598503336	0.271791317180148	0.0650019038305194	0.180947923998035	0.146416396139822	0.238748502844693	0.51465449030395	0.209702570544221	0.0868758137337145	0.0529459998358012	0.147574438358109	0.18335487790901	0.239305961402067	0.279174464785571	0.416838817580343	0.30363790343079	0.483503904698235	0.536687451506554	0.544315482326718	0.15921723263721	0.504798149372493	0.326105235279719	0.164239007880813	0.0336015587955535	0.371818802174689	0.0602046762341905	0.390507758348662	0.108739886095749	0.00108901418509273	0.219444425162185	0.193276530609885	0.537117107486404	0.560786776734043	0.38741926657446	0.187228654786469	0.26836761276348	0.405768999786405	0.326588027104237	0.514392189847028	0.518323214455384	0.746806078773842	0.620909138629014	0.536176878446451	0.68523306553132	0.381224331149562	0.428061107358463	0.177798061333562	0.184788321271481	0.332254897014034	0.0135903255617934	0.231801476982106	0.0798069389250592	0.0191030476184193	0.398555127185854	0.0323247675224541	0.194043230766729	0.114111466701657	0.34018968680952	0.576533905088645	0.215459082038185	0.00119344220226414	0.00103476733754243	0.122672099269706	0.176853581698374	0.111264373353289	0.230984141230501	0.420824691946731	0.316882749198523	0.424828017815784	0.554850270456208	0.348183617330399	0.135424796225222	0.423471506538543	0.509923876710059	0.235188121745363	0.0378672071692913	0.299133607919251	0.090122201586116	0.167342020517581	0.321953104447531	0.0749956237539597	0.317896229111695	0.135569624056235	0.166260683671538	0.517853359636963	0.11840784171688	0.055923409758658	0.0345097833239798	0.176549938126363	0.197590059201568	0.111626518658724	0.270754853683226	0.359270534218267	0.269925221538353	0.442524160373439	0.505541639069416	0.592402747759483	0.11140651360179	0.573760931371442	0.23552072900169	0.199087469830879	0.0380954783029708	0.420381622881106	0.0259024622629816	0.172323957298646	0.197908331722832	0.0389858033211233	0.182999051957658	0.162712134920224	0.349989831362494	0.463419904966672	0.303564703315433	0.218114445248418	0.247706043712917	0.167949452342411	0.148609316078835	0.343846697676744	0.508463262429651	0.62991095842768	0.469527729459466	0.515593370728554	0.43048117857671	0.406573247113285	0.159088957668701	0.334666218581501	0.554305615181558	0.138625735433629	0.030256462423389	0.25919977669243	0.0384202969808283	0.163371614582602	0.184024704186451	0.0324904585671714	0.171745949635987	0.171235631735387	0.309646370195289	0.483384035584762	0.286900833810182	0.184508181501295	0.248899120185769	0.176516644558493	0.154228871279853	0.362626038286668	0.508536376435569	0.632601499932141	0.428224023799026	0.520319113455073	0.440346218300958	0.471458229748028	0.160659698640652	0.33635166305069	0.615100773618157	0.157502316106906	0.0404290674887087	0.265353317982695	0.0443831901428371	0.448985966565227	0.134572931585822	0.0419890889725721	0.397037895276518	0.58712273942419	0.371607099536422	0.456585740744674	0.329147974345393	0.172780648266615	0.253252611307928	0.221261928777239	0.320443879372622	0.41328767655955	0.527190205594888	0.662338813972529	0.431195720237416	0.521682347823711	0.59834016599921	0.176247645891658	0.454280489978854	0.23415629489983	0.255349905078329	0.198209213285722	0.0243117474611376	0.0741323051557958	0.104079080140546	0.443561890417638	0.11435259391752	0.0271189699895268	0.409369174033755	0.524614463776089	0.52034006804043	0.4957386599716	0.372542884093617	0.185709537151944	0.226735655204936	0.317230280251696	0.345026135661176	0.443728066958695	0.443987966448016	0.732214416533437	0.504752909568308	0.537567369867571	0.68501944217074	0.125974384801085	0.404112939869287	0.207373577737426	0.202280565185458	0.287543965616463	0.0153499529686927	0.204683673161457	0.0851343816165924	0.235228934824438	0.272649569899823	0.0583022469065898	0.105678833126042	0.0292461269372305	0.440325634537983	0.443491440632522	0.31992235482197	0.166127956299707	0.0491632820179252	0.215335352839133	0.209439081192414	0.321500044273172	0.484116365759917	0.526465961231499	0.42513128013407	0.388372893061296	0.563222166934908	0.219835631767316	0.142846734725512	0.420076368965542	0.420742025664648	0.132044305360859	0.0674226660618199	0.221763817217718	0.031950292392137	-63.4355879485671	-67.4730066850185	-104.980248309997	-102.839371447551	-114.311318779699	-77.2390138222639	-84.0684178144709	-77.8292373321274	-68.1702506687902	-43.2281966996734	-42.02956727928	-4.31849641206278	10.2116715352144	-27.4187694907512	-21.0417559037833	-7.27388866780918	-18.8496176650867	-17.7864475980548	-17.4705957948954	0.20078469364967	-5.08922875570161	-9.85341337243129	-10.3258590991762	-32.2499229579283	-23.5679845996318	-87.7915821695848	-14.4249034494029	-37.3395271407549	-16.4966889999364	-81.4874161643923	-17.9195417000074	-16.5550477860882	-15.7009677216036	-43.9693694258866	-81.3942573056645	-23.2873446654421	-15.5830569265859	-24.0507871679689	-38.9714206971289	-101.815517310632	-37.7714515467928	-73.7773587617476	-2.4609517911168	-66.6152424609139	-33.2145633192177	-23.4188659189905	-76.8678664161804	-16.8483182376027	-14.3909950179055	-42.4686753239147	-40.7176231257427	-76.9371463530837	-81.4042948359416	-35.2034891713928	335.758019740281	352.118999147993	329.333603194813	332.294306008206	329.686921101922	370.424997196401	386.850180594934	391.916488317993	381.248830117834	350.044312225891	352.3831327682	249.935496711766	224.306702139118	320.547373814699	302.108986232744	249.978003437973	226.093384451524	222.866319242184	271.343574090526	222.402181756813	256.995675371526	258.785985988793	277.596441758124	277.534758057601	239.672325278963	340.577568175713	281.47765839042	327.947204951646	286.68411469638	320.163121865402	296.20182266554	296.525540712524	282.143556702967	352.59464281423	340.100775840537	317.880192495115	273.039167769775	320.395123132705	353.573458245755	337.729378879904	343.845926512935	396.55502280086	254.932327739049	389.343165521425	285.155512134592	313.684271163181	371.320705344979	273.229938533133	280.921236160176	351.477695919386	351.047741721283	397.715208009096	393.832609346543	303.297719359659	-0.00176457428385621	-0.0617690691936831	-0.00112654635083111	0	0	0	-0.0894331556657501	0	0.210416579299998	0.303145270722282	0.0876511855374637	0	0	0	0	0	0.00255660440757511	0	-0.308386798032879	0	0.45592193680649	-0.34796010691421	0	0	0	0.328415135022755	0	-0.0849135176196571	0	-0.14000880686122	0	0.0494139875149476	0.323426265326876	0.00206759114771356	0	0	0	0	-0.17073408279952	-0.025990918853371	0	0	0	0	0	0	0	-0.148007675563839	0.149526802505576	-0.458547805137899	-0.50982768921836	0	-0.00521405839645259	0	0	0	0	0	193.367301673737	100.182588839025	0.698022085241973	0.00323471400394477	0.574401709401709
23700	0.00256630192995177	0.00112607153734474	0.0172057228453805	0.0011970301679394	0.40133118163462	0.360231153050553	0.53287861249073	0.432676867850771	0.0020516657634048	0.351554645727741	0.118997708489443	0.0539763257963482	0.383303946981898	0.412726144389763	0.641753918439741	0.778178334338849	0.545640137085144	0.397310311238564	0.195501988013687	0.367015789250224	0.171677317532253	0.186056673519798	0.00140307052240126	0.0454667580014673	0.430715514642917	0.0411495043026642	0.162323133975423	0.0339051584508081	0.0247542777340449	0.177149233767495	0.392872923302583	0.347202152949864	0.613211703682624	0.399886026160099	0.0261469476320762	0.278540219356381	0.212795415807933	0.137123553135271	0.870922620147963	0.545165608896315	0.588762200065529	0.484659086374196	0.546398868830434	0.595258590090998	0.208532343671461	0.168306513027569	0.324131015680738	0.313321670161566	0.294086657526298	0.0507718199423731	0.302362214688459	0.029539326602788	0.425431037019023	0.00106328636738288	0.00959502925869079	0.0861818758067185	0.359568164316764	0.480723423026084	0.786844266092829	0.590237235768907	0.201122661007581	0.268934878512476	0.566446507634835	0.27753328841582	0.94697593159079	0.619890756761256	0.840717476411442	0.699879690439122	0.504750072755234	0.696210768427996	0.207079615599319	0.474955944777611	0.00180412471222526	0.256789081141493	0.443551285940553	0.00733212391211279	0.0015947444185839	0.170543286294306	0.327033863248474	0.0909609441297294	0.00731820909452562	0.00258312081993018	0.362698296961785	0.52662397324246	0.881633596648072	0.520819505972271	0.216279500566299	0.292959252919262	0.503181372857594	0.270649507978593	0.950478224984176	0.668830302937152	0.927352391491504	0.740282866165811	0.534457189893631	0.66418249699541	0.22376120543264	0.43452118817774	0.0238875430067131	0.23274717027755	0.502216266915698	0.00380002303221485	0.111335639069688	0.160524024831567	0.41539461303854	0.0851998507382759	0.00389718807934004	0.00314747893718324	0.411044876273259	0.592578274152673	0.823509138816145	0.459954945840932	0.32388008361745	0.37624520456428	0.520567898267951	0.358481728188396	0.91637505775167	0.706424057303579	0.99906534696742	0.862482049923222	0.67231380320791	0.819942137225963	0.16964457880619	0.446480329291866	0.0869295563535614	0.227816802969139	0.487271184500308	0.0111238595533245	0.00134304507052901	0.186488807982889	0.369141701245565	0.112492008906689	0.00127779558771257	0.228546744545251	0.184228381093714	0.539496178622279	0.583190997593148	0.396104100897402	0.19447329434504	0.283710990493728	0.413676299223196	0.341668478438236	0.540353295090856	0.503091995796029	0.75763996125123	0.59552048414158	0.572272813025987	0.679294409985865	0.399414505995619	0.436078291630307	0.171710633732214	0.173617877703063	0.325462911673045	0.0198229647350526	0.265146305527954	0.0786573994915426	0.464008476986993	0.107058263327316	0.0247724790551231	0.448558037411903	0.52171339176786	0.581173179317914	0.493201812750399	0.374859739769329	0.167575083084622	0.213872029820322	0.341875018569863	0.379805853657759	0.476636109328018	0.412746943736479	0.783016693749623	0.476305839467465	0.545746923039385	0.688852712699346	0.144251949624754	0.423863954917705	0.1748504448975	0.168781800085878	0.316971772298294	0.0157615991728128	0.215677077190045	0.0666837339329927	0.427654045056203	0.0981194317947662	0.0387077827322652	0.406571359610784	0.584947068746351	0.41442796767321	0.462373268274019	0.32282993597913	0.173391485222694	0.268286954373341	0.192519909326034	0.322323449572686	0.426046245706526	0.535353033773997	0.662747421577859	0.448055847705925	0.543251223825818	0.593143835120531	0.177375401392103	0.486162121982799	0.220480742469878	0.246416071610146	0.135854293131624	0.0288810973457446	0.0604686183202567	0.0911160920216222	0.313879872458655	0.178406296773136	0.0188116710809183	0.359415290352346	0.477838066148086	0.371453902194711	0.414787525530702	0.37421584471054	0.203072450230753	0.171658072959052	0.179925298995505	0.398501565903059	0.347985933275423	0.367371874665404	0.620771065980764	0.448735681235718	0.524088689630837	0.698957181731553	0.129329101523987	0.324466918866173	0.191975686914313	0.14807190646421	0.258676139229928	0.0261584824168354	0.24162713626958	0.0819741404653782	0.177542829915471	0.234139329481563	0.0354928791787029	0.173228192994378	0.153738950729536	0.388749571511909	0.449560383570856	0.303614760129561	0.191085494889016	0.256700567475675	0.165235115980382	0.150999844213731	0.356787492431962	0.546183402169992	0.62693380359279	0.448183577266846	0.532246614007081	0.519334118263281	0.382761252035579	0.129338336061695	0.34811570971518	0.500993012042669	0.133329287269639	0.0426153209755892	0.265665647582008	0.0439368476564426	0.171321436648875	0.199257895161258	0.0339653194591111	0.155015635900142	0.184802904247284	0.328955811758936	0.500083137849525	0.268907404632252	0.217121448343192	0.252708469134978	0.183794142028706	0.181936281674954	0.343014107221591	0.543465847232328	0.649873641717565	0.426646623618897	0.518449778957565	0.446648597017182	0.472202752618484	0.143927185192104	0.306184459094133	0.63060565362869	0.155638125818194	0.0352388047170965	0.272057407577981	0.0456409800497055	0.100753447193789	0.350471710511192	0.0658729961011313	0.125716510067107	0.167673042830897	0.0811114267669914	0.389098553000056	0.0363564276514076	0.0518408516223339	0.0414538752993884	0.161531481459598	0.106354625743816	0.236741829168271	0.00147241878686997	0.198565629898215	0.325130267500029	0.414545654510222	0.498022841042863	0.659613627743017	0.172573522030008	0.924326503224306	0.178005542227767	0.083197130464106	0.0132825695284935	0.375479054162695	0.00822288976415318	0.102704915544956	0.418561983325344	0.138157733931684	0.188294158357146	0.1287387487714	0.00122649005317605	0.274174862939074	0.0483124358690372	0.0443118444455175	0.0303464300519769	0.00173311011588144	0.0594638569964263	0.18890371475443	0.0250053681081365	0.148411078639814	0.241447251824003	0.386843804895207	0.382559097015909	0.76930963570848	0.0937309852510487	0.878959059343319	0.318388794573778	0.0497158830072024	0.0534900447397797	0.633608008145507	0.0218670359621092	0.175456277193239	0.224908576670991	0.0547955090706908	0.208827688340122	0.205631225480981	0.101590586603395	0.420825221224553	0.251879273809074	0.00196957518098095	0.0483245907365314	0.142496320462428	0.229103089316492	0.296464578815262	0.273216584901857	0.346495269130207	0.382606981299191	0.553687712327725	0.581682661935429	0.533374940104301	0.219469143615147	0.627123329156228	0.175024084580854	0.11199567343874	0.0656453141623737	0.334530214275811	0.0778728432320402	0.160570304806396	0.278898223666764	0.0870827749892745	0.172895954728455	0.111810380692463	0.238208750021241	0.503853908356733	0.20158220246502	0.0827067027542139	0.0430359120212627	0.140188375057217	0.217550559263056	0.252944706578285	0.254150461599369	0.355989835540002	0.266259232091716	0.502387585394428	0.542045160753192	0.526488037392748	0.165485430208527	0.520354936846351	0.298408653551346	0.144560138770278	0.0352316452800299	0.383383565202042	0.0467144108639393	0.0740340749455047	0.422792101770482	0.0541200186641324	0.221372297485318	0.0945772902911871	0.32693504320999	0.607745982589989	0.0734871597881859	0.0282093848387059	0.00151007786091948	0.151038879342811	0.0947314226157002	0.12916394619458	0.266167841272412	0.506981898080669	0.211372715985807	0.431095623425234	0.229290716438226	0.885338118939994	0.112102383000427	0.379797095772091	0.397699200096215	0.178185278343917	0.0712590842860242	0.33129430554558	0.0632567685600586	0.0445252903836643	0.62292427951435	0.00280383756670469	0.00145199937820579	0.0576535126658945	0.198515149574329	0.722352920548834	0.381310754424649	0.00129049307694594	0.00165834378071165	0.141517622663079	0.089643682759495	0.0328264879239085	0.454598244618789	0.495994110549737	0.263474364720579	0.416842174862853	0.883746066906275	0.107003300169758	0.186048352246806	0.1989021017189	0.891035762295078	0.142777481286201	0.0746541360061063	0.20559957295597	0.00182675226278027	0.00141588888689953	0.455590133888086	0.0200070527364834	0.243801776916398	0.0985391373186489	0.366913971683561	0.541705547094093	0.182712271450042	0.00396992218815087	0.00157957718101494	0.00181055547868025	0.0572681711346428	0.130082666488992	0.0526815034909402	0.591670849438086	0.325589013693	0.443714964876667	0.693185838798513	0.00262673945345086	0.00286989162307718	0.449725430145714	0.582015884802451	0.176086709939486	0.0328716935134678	0.0726562305059678	0.0890501814382086	0.0413407986121672	0.358232846461235	0.00899899722671143	0.250502254431182	0.113291814002483	0.438838043294848	0.77150740496766	0.138763493810298	0.0502712943776247	0.0011641746136059	0.188969520897773	0.30988514884282	0.134826779571453	0.214068489898628	0.397352010918109	0.370741373673624	0.411041643373048	0.524065436207046	0.224471370745904	0.0991861725898077	0.525667473651931	0.585627822810783	0.254568373330883	0.0526625431151614	0.300698228425646	0.00358516519864733	0.00166662685348543	0.420446737176414	0.0814376188639015	0.261881544094479	0.054543203931586	0.212755244251834	0.496034791800062	0.10759903468827	0.0553841023394344	0.0313735690705772	0.120181515491257	0.206932350800252	0.00695474825528663	0.138430536061734	0.306015033153998	0.278851056919313	0.375378458145824	0.457799046313416	0.564507504693497	0.0393718981647894	0.575801048394137	0.400441461610826	0.178157078871511	0.0503073971253226	0.478715346379382	0.0489777293982405	0.0820015583822961	0.378204946157071	0.124322113997442	0.239436922330909	0.0735221658973981	0.193202616194537	0.416566509495805	0.162957157182015	0.03401876121998	0.00252919327733708	0.162191963039556	0.173510963452083	0.136574008888294	0.229404578216337	0.321569459313779	0.33159419777184	0.391064820226508	0.328051643640934	0.653725632392553	0.0703189373140737	0.559132633113692	0.330694905198182	0.161162251221131	0.0591059718679146	0.484489790584918	0.0251788828386109	0.185221755646107	0.363969362080042	0.0758691600680951	0.327800451542695	0.0267727444826515	0.371141387090519	0.490059591793206	0.113407570346637	0.0493393733749488	0.0379779455292366	0.161560576803503	0.206169007597708	0.25866568331738	0.278527296442152	0.31210874801582	0.344771864411925	0.285080133967372	0.47108182610467	0.620004301721	0.0814905694944367	0.61068660848357	0.207078246408246	0.0743972111475644	0.100980710162127	0.456063978058449	0.00430799269096809	0.0595309422214613	0.331277285019136	0.0554205081263894	0.240139219345849	0.101769155800304	0.269013392870665	0.487025488320841	0.180345258402824	0.0616489439367528	0.041589853636326	0.142414362823439	0.066121099364602	0.169295088243673	0.216793003494728	0.387992339697578	0.268388840183069	0.424688531323966	0.46897347191584	0.680594693874355	0.120721703356786	0.445780473772454	0.605236240618234	0.122584268794594	0.0589464343674544	0.334908892221856	0.0731136562109994	0.217512906964469	0.281184920202036	0.0531965420954458	0.0712286644190841	0.00173661277222518	0.425270089499662	0.401062893028083	0.275470907636461	0.185092639426434	0.000829327373862697	0.242887426109137	0.215507316700694	0.30819265127738	0.492565457941762	0.603257369435461	0.422480105011464	0.291936993058287	0.572471449034674	0.142875634373733	0.127635131797114	0.422020878259637	0.498644649589645	0.137244570416649	0.0544307519511031	0.219121163486383	0.0405704132194106	0.170584233419564	0.282713834777859	0.0778696775082122	0.0010748353098383	0.00139743892421432	0.513671825341163	0.399986565075734	0.276700779361287	0.154019305262402	0.0284670140872464	0.234739167670997	0.118559665071095	0.344551537069454	0.587441425731332	0.381801900813081	0.244980245013966	0.285189794358108	0.47095792193943	0.00115357343093359	0.0213492257050131	0.334028281611506	0.789328598941534	0.00112262430825209	0.162225922715753	0.0555203742791706	0.00291015536414836	0.317071553723155	0.112702658060979	0.00934211051682664	0.0724641989965735	0.292446336372838	0.441327758592687	0.7571475564596	0.337096021770082	0.220637441443805	0.260432657266823	0.378422524567705	0.247872341204373	0.85913772653197	0.595899326624792	0.889440675577938	0.740751337795029	0.566676458211597	0.676449525347483	0.282459319492515	0.329624140496167	0.108638097893472	0.294280735072255	0.367681841422221	0.0214449556876004	0.125559677478154	0.125259995265709	0.114174071626375	0.352673446619794	0.0993696739229342	0.2196390213588	0.0894793771881559	0.221327346403761	0.485469189163378	0.165191218108691	0.0518631176408331	0.0270388375763343	0.180238003845073	0.178783649024989	0.154587667012388	0.265062453514125	0.364756793078909	0.335220379796038	0.447063731045521	0.46011175145149	0.578791144758195	0.115557072005178	0.53008289985497	0.312528997447098	0.189452922981133	0.0448900023427206	0.388213791780742	0.0458730890470598	0.226531899467063	0.25235830086371	0.0643668628733682	0.184198262882729	0.107146945598635	0.408455023133921	0.476811162197804	0.305584856369724	0.141329171429038	0.0560551541411418	0.190413541492335	0.252039839663326	0.368146673759353	0.407691050700347	0.562373074755609	0.426809856541501	0.411998542243404	0.522030700057044	0.313958502045901	0.1885023085923	0.374513999017263	0.400849814801173	0.131332089771376	0.0616945944693187	0.251261807588102	0.0403902860751558	0.115702823313808	0.318723315958978	0.0709533614363461	0.210887680505766	0.110882018210819	0.262326883490561	0.539361786621878	0.158947911799835	0.0579273529900999	0.0350958428971804	0.169086591450753	0.187956449677127	0.155786325919322	0.237276650573273	0.377803222589552	0.306059091117772	0.450922846341909	0.493369807640124	0.549504705924535	0.113767698348459	0.503631060052166	0.336804109210218	0.184869291826532	0.0354455354654174	0.378330130547801	0.0517278583371158	0.0910276389475217	0.0238029431224152	0.0190992893679921	0.139705332040005	0.394760446452446	0.346034558753406	0.62319466474203	0.412944353507869	0.0346549978865927	0.251203574251521	0.23381210857179	0.125888208585242	0.899277843156671	0.558757244074624	0.844093695447112	0.790690157070469	0.514536564952919	0.613002067711697	0.214012331205718	0.361179677922064	0.101864028384275	0.319442198175554	0.292331015616106	0.0382295937511484	0.29215365586598	0.0472207118568727	0.118478022608735	0.324127497219974	0.0690551593229436	0.201163237459525	0.122390130361562	0.249995582715871	0.529067023926735	0.18582886526192	0.0678179163993663	0.043911202461227	0.150008260631087	0.157588212805815	0.188320383056158	0.269386505360145	0.375858648173826	0.306046724765852	0.473353700152228	0.536304911461822	0.550940625654776	0.129939457547936	0.501538830303302	0.372953696642529	0.163159014231081	0.0352369744268445	0.368795006819727	0.0518856756480834	0.0808544075501675	0.349452838958295	0.0570393992895207	0.210783180586942	0.13180789126002	0.266395893051832	0.523756761810022	0.205154425812772	0.0449862041171674	0.0444259732110435	0.15669826394011	0.141513745008222	0.173615729028525	0.285143010382108	0.424686835357311	0.30484853025453	0.446779603911839	0.517585266572843	0.572212205128307	0.130252722545583	0.490522269076824	0.473685437362126	0.165954471327907	0.049530593271053	0.331710033479632	0.0683213348375758	0.0673002126060666	0.372820754859717	0.0579937978801299	0.204700193602972	0.117380711342852	0.301950416334519	0.581817956560608	0.189142106027531	0.0384112873986113	0.00121845142285253	0.133513235103115	0.161521676189266	0.141449492688705	0.271903555521244	0.42748688456076	0.302043695739885	0.430353638273823	0.50607723621473	0.528749442346092	0.129247809034908	0.421603981235388	0.484926507206927	0.176612938876112	0.0507943974998656	0.311858124490142	0.0746608570449174	0.192310992735984	0.223485193755296	0.0399885301743737	0.189779928364047	0.15447719129756	0.38420198779768	0.46778133233132	0.312408027991065	0.204651739402628	0.263825629955009	0.158123814277672	0.159158029499799	0.361162455674615	0.524223237700374	0.622589483190894	0.462118279454809	0.522226356121726	0.499252828694282	0.384165822370643	0.139264889529678	0.335702271843171	0.496079129189217	0.124774216735704	0.0385872730506449	0.259756518248052	0.0408102742442748	0.262907607850814	0.0902862370114158	0.00987012792522466	0.0937027723571788	0.300813788606939	0.364931670459186	0.747133615079688	0.376206026467047	0.153778738499272	0.224361398512062	0.356058896563426	0.219349024365857	0.882628308361752	0.538072312026823	0.874908703775561	0.697991704189118	0.546294744656412	0.586047649056663	0.363142560019705	0.327992151593572	0.126341008911052	0.330289502756795	0.359517366968911	0.0218148103903271	0.169250570468629	0.110138108821017	0.156562256738408	0.288611893408951	0.0697338719927405	0.189545144624747	0.162396585192067	0.247201751966512	0.486579401932876	0.219997494171833	0.0867209947282664	0.0592532307758718	0.164855872154072	0.169608977165582	0.26133919654559	0.245094971858886	0.370995287419539	0.335141421182175	0.473023651590094	0.518526317661681	0.515633848309666	0.170735628697761	0.548074080813661	0.285126138221504	0.138398982955103	0.0318196603019746	0.340293438450004	0.0441180269677085	0.0192134511973467	0.389206003572514	0.0414560521609364	0.173674467168515	0.114037182025449	0.314676796997768	0.627856381023379	0.209202676577319	0.020445669972873	0.000926784126065197	0.133477451160262	0.17900204818306	0.114486957056723	0.234306060741958	0.410695783016297	0.307800902555384	0.447393120956802	0.516620001859566	0.402726465230257	0.140676441406354	0.419048589627401	0.505984002359166	0.191683654629714	0.0414756482220681	0.316830087208276	0.0753318385270844	0.172138356902703	0.250504637554405	0.0754893544650113	0.159555632504106	0.183430179887807	0.21762673010786	0.475922348914635	0.210568520642667	0.0732077188022727	0.0661601932622561	0.162152429672388	0.174153291636179	0.261900683887628	0.180372687778505	0.318880259714157	0.37133628472236	0.523160901169903	0.545614265243508	0.564222432609496	0.213121640062879	0.617543887429318	0.237905782306759	0.129731564318648	0.0325628723713984	0.363339169167986	0.0553012795278666	0.210372875630061	0.215914106337395	0.0593178247775084	0.1881568010535	0.221484847651928	0.356604247892254	0.487989083511739	0.268380040551402	0.112803717344059	0.0929894982170601	0.174440811723124	0.260249009156421	0.288210904853221	0.355392302430226	0.50993716767526	0.384485321334381	0.504477733691143	0.582390684743655	0.389120479936519	0.234567130865709	0.452806416438602	0.324522669705652	0.143577548716964	0.0372923319969812	0.2914719732116	0.0581858519838304	0.364683064319646	0.0806307337543049	0.00581437836120192	0.0529426388320038	0.359158934733418	0.480825342372304	0.863759141578365	0.522793399939371	0.210937768076266	0.291234831921767	0.517217998541906	0.267598817598105	0.939201437167865	0.645486387392348	0.891235030639605	0.746629513453787	0.567807784705798	0.676956435816396	0.243124329143906	0.431849228328281	0.028465261619909	0.241913531881281	0.464531703236418	0.00960192169343712	0.11511169356539	0.18003360825707	0.236178696978977	0.230160920856898	0.057972346681773	0.187925467888328	0.165025867489306	0.402021258494484	0.485593276081536	0.257208205254758	0.12670312636778	0.0798273181091435	0.186839791138333	0.27443956376208	0.335190757397306	0.367599624967938	0.522384894015085	0.412274563039274	0.454739520002997	0.55546491624535	0.368664287441532	0.216697439337581	0.420848756861166	0.369075565926	0.130172879173323	0.0546958702256939	0.268776345844498	0.0534539064674789	0.392010743570807	0.144180833293456	0.0293055714189893	0.371029402309763	0.508351903582928	0.420679390842921	0.471400387092105	0.392206202838887	0.179001815747641	0.205572015180606	0.299063055235052	0.327074313716726	0.423456072570868	0.430368051957488	0.653224508394291	0.407829976343094	0.511184707081948	0.669478798220811	0.153741128594853	0.388929288636371	0.210942644736099	0.212140074548504	0.254234062801671	0.0227007593616638	0.210000526877734	0.0798456238939126	0.117111554311824	0.346567986053646	0.106776858532799	0.195290350392038	0.128572261445047	0.111643959225037	0.339992483713603	0.0716093300421678	0.0499882136975659	0.0485543847646457	0.116970867082533	0.114609049689186	0.168249153376433	0.0311166781245688	0.193994811215542	0.309675291668597	0.45051850954386	0.419536255218891	0.671153299789387	0.163045666639943	0.802240160531067	0.252725176704925	0.0762610577130577	0.0489490862507073	0.450189214184155	0.0246194993046897	0.34560218387654	0.188823612838228	0.0268264252190617	0.326535069344486	0.417196837586213	0.42204877137167	0.433596386559655	0.365833921203667	0.163758160154651	0.180472639837291	0.25205666951323	0.348979881183136	0.34981024520358	0.372410969792633	0.664863586812779	0.408283153855517	0.525057600694856	0.66732773513807	0.159146545468287	0.344997289114145	0.231774541786658	0.227603396424284	0.207009357619418	0.0270888379811242	0.219295557655649	0.0839723670161497	0.230199634598529	0.272480016927197	0.0614849716259327	0.0685728165475151	0.00129274725612787	0.424130732450579	0.429175876033957	0.280425505115851	0.19235976266251	0.0225375354170949	0.238220311060713	0.233291914223736	0.314440869084219	0.482143816668157	0.543352817703585	0.410474493632336	0.305701829835807	0.566478220363951	0.150326062602685	0.131634646558986	0.402566922186318	0.480400883215203	0.137425383492431	0.0687552219453994	0.205068499933582	0.0388518161902864	0.159497598503336	0.271791317180148	0.0781343341239322	0.180947923998035	0.146416396139822	0.238748502844693	0.51465449030395	0.209702570544221	0.0868758137337145	0.0529459998358012	0.154477873429504	0.18335487790901	0.2456012332604	0.279174464785571	0.416838817580343	0.30363790343079	0.483503904698235	0.536687451506554	0.544315482326718	0.15921723263721	0.504798149372493	0.326105235279719	0.164239007880813	0.0370709497348191	0.371818802174689	0.0518256287569548	0.390507758348662	0.108739886095749	0.001483191882383	0.219444425162185	0.193276530609885	0.537117107486404	0.560786776734043	0.38741926657446	0.187228654786469	0.26836761276348	0.42553266702236	0.326588027104237	0.505660777037755	0.518323214455384	0.746806078773842	0.620909138629014	0.536176878446451	0.68523306553132	0.381224331149562	0.428061107358463	0.177798061333562	0.184788321271481	0.332254897014034	0.0132394034885415	0.231801476982106	0.068248227704801	0.0191030476184193	0.398555127185854	0.0342219892253925	0.194043230766729	0.114111466701657	0.34018968680952	0.576533905088645	0.215459082038185	0.00119344220226414	0.00103476733754243	0.144354364941404	0.176853581698374	0.120711687674804	0.230984141230501	0.420824691946731	0.316882749198523	0.424828017815784	0.554850270456208	0.348183617330399	0.135424796225222	0.423471506538543	0.509923876710059	0.235188121745363	0.0434272662013702	0.299133607919251	0.0865615760979455	0.167342020517581	0.321953104447531	0.071934666828412	0.317896229111695	0.135569624056235	0.166260683671538	0.517853359636963	0.11840784171688	0.055923409758658	0.0345097833239798	0.176371169120586	0.197590059201568	0.117247530012285	0.270754853683226	0.359270534218267	0.269925221538353	0.442524160373439	0.505541639069416	0.592402747759483	0.11140651360179	0.573760931371442	0.23552072900169	0.199087469830879	0.0353578927207804	0.420381622881106	0.0320261817957814	0.172323957298646	0.197908331722832	0.0351555577208971	0.182999051957658	0.162712134920224	0.349989831362494	0.463419904966672	0.303564703315433	0.218114445248418	0.247706043712917	0.166982676056955	0.148609316078835	0.375503600135554	0.508463262429651	0.62991095842768	0.469527729459466	0.515593370728554	0.43048117857671	0.406573247113285	0.159088957668701	0.334666218581501	0.554305615181558	0.138625735433629	0.038751167934748	0.25919977669243	0.0474400252231267	0.163371614582602	0.184024704186451	0.0314059306074671	0.171745949635987	0.171235631735387	0.309646370195289	0.483384035584762	0.286900833810182	0.184508181501295	0.248899120185769	0.17930064413254	0.154228871279853	0.356959284767185	0.508536376435569	0.632601499932141	0.428224023799026	0.520319113455073	0.440346218300958	0.471458229748028	0.160659698640652	0.33635166305069	0.615100773618157	0.157502316106906	0.037515913034251	0.265353317982695	0.0475801512401016	0.448985966565227	0.134572931585822	0.0475572995992497	0.397037895276518	0.58712273942419	0.371607099536422	0.456585740744674	0.329147974345393	0.172780648266615	0.253252611307928	0.21863702083936	0.320443879372622	0.405209213376374	0.527190205594888	0.662338813972529	0.431195720237416	0.521682347823711	0.59834016599921	0.176247645891658	0.454280489978854	0.23415629489983	0.255349905078329	0.198209213285722	0.0296625616709606	0.0741323051557958	0.106930844641927	0.443561890417638	0.11435259391752	0.0233248254335038	0.409369174033755	0.524614463776089	0.52034006804043	0.4957386599716	0.372542884093617	0.185709537151944	0.226735655204936	0.324449415385213	0.345026135661176	0.445339972429648	0.443987966448016	0.732214416533437	0.504752909568308	0.537567369867571	0.68501944217074	0.125974384801085	0.404112939869287	0.207373577737426	0.202280565185458	0.287543965616463	0.0147744216392256	0.204683673161457	0.077653718925465	0.235228934824438	0.272649569899823	0.0627432099177595	0.105678833126042	0.0292461269372305	0.440325634537983	0.443491440632522	0.31992235482197	0.166127956299707	0.0491632820179252	0.237746881183296	0.209439081192414	0.340442089276611	0.484116365759917	0.526465961231499	0.42513128013407	0.388372893061296	0.563222166934908	0.219835631767316	0.142846734725512	0.420076368965542	0.420742025664648	0.132044305360859	0.0771809259356196	0.221763817217718	0.0369968580810404	-63.2245582645629	-67.326944303297	-104.611648598501	-102.812501367512	-114.498538441304	-77.209207989576	-84.177432930014	-78.3128823038815	-68.6832646084848	-43.2282918072855	-41.6341008235349	-4.63799408865149	9.98907541529022	-27.4275195728686	-20.9222562654752	-7.41277153858276	-18.940383732624	-17.9559149053827	-17.212464664705	0.216517741573072	-4.98383795142765	-10.1708076083162	-10.0120101588558	-32.7883247580704	-22.8431788382332	-87.2996186079219	-14.1090279897414	-37.8453398483776	-16.2076785091298	-81.5234922225757	-17.8929385021957	-16.6318319179503	-15.4784885298313	-43.972147888105	-81.3286381208062	-23.5919871850632	-15.6327550549573	-24.0570511111776	-38.7816005830962	-101.952717271809	-38.1468551487759	-74.0061951681552	-2.38667183851542	-66.016338662543	-33.0694942616396	-23.4015270808787	-76.8101153490694	-17.0932944981178	-14.5631690651443	-43.0005313967072	-40.6938045366282	-76.7106292901346	-81.4798544737482	-35.606010918613	335.42353946934	352.201838350654	331.170530224934	332.609510031817	329.940915390511	370.266715042493	386.829385513505	392.47725053971	382.669199927891	350.094577979133	351.658491904768	250.992456430327	224.660651152461	319.632187861015	301.393471627181	251.838707472812	225.777202997272	224.047318335902	270.242515584347	222.9194698122	256.196100379619	259.768337851318	276.564278958314	278.489584789402	239.115375669357	342.613667158546	280.412295693559	329.369058945081	284.9661296724	320.313847894122	296.020464320919	297.051601540245	281.927388207851	352.745368339703	340.752396906804	318.552858443214	274.113051710902	320.154087593928	352.432524371877	338.953960539951	344.847051808839	396.89173508912	255.498619660745	388.135613020899	285.020160491114	314.613237034966	371.296857925861	274.893530491042	281.448139742785	352.983452969866	350.80144880062	397.820591479817	393.714028700923	305.020548648152	0.00409797855803825	-0.0481028379894934	0.00432949935740621	0	0	0	-0.0606959626176615	0	0.221727526153695	0.303610495030173	0.0874394946523531	0	0	0	0	0	0.00682409619258097	0	-0.273782710954409	0	0.451037725856698	-0.357686537210447	0	0	0	0.307576169684038	0	-0.0938099135775735	0	-0.118055744623862	0	0.046859266639971	0.331838283054095	0.000229585397786077	0	0	0	0	-0.138956576197462	-0.00437471739189104	0	0	0	0	0	0	0	-0.15630811863727	0.146272450677804	-0.439978255250667	-0.542801401034905	0	-0.00699125646580268	0	0	0	0	0	196.904550089312	101.999055651596	0.688392843818292	0.00321161960402467	0.573628691983122
24000	0.00256630192995177	0.00112607153734474	0.0173627877853084	0.00120433448697765	0.40133118163462	0.360231153050553	0.53287861249073	0.432676867850771	0.0020516657634048	0.351554645727741	0.118997708489443	0.0507530918747105	0.383303946981898	0.412726144389763	0.641753918439741	0.778178334338849	0.545640137085144	0.397310311238564	0.195501988013687	0.367015789250224	0.171677317532253	0.186056673519798	0.00140307052240126	0.0702860399360722	0.430715514642917	0.0562130284893364	0.162323133975423	0.0339051584508081	0.0198847215664806	0.162272794132233	0.392872923302583	0.347202152949864	0.613211703682624	0.399886026160099	0.0261469476320762	0.278540219356381	0.212795415807933	0.120608721655122	0.870922620147963	0.545165608896315	0.588762200065529	0.484659086374196	0.546398868830434	0.595258590090998	0.208532343671461	0.168306513027569	0.324131015680738	0.313321670161566	0.294086657526298	0.0340047100324925	0.302362214688459	0.0431957206156742	0.425431037019023	0.00106328636738288	0.0101064221827945	0.0881987687745293	0.359568164316764	0.480723423026084	0.786844266092829	0.590237235768907	0.201122661007581	0.268934878512476	0.566446507634835	0.239295049958079	0.94697593159079	0.619890756761256	0.840717476411442	0.699879690439122	0.504750072755234	0.696210768427996	0.207079615599319	0.474955944777611	0.00180412471222526	0.256789081141493	0.443551285940553	0.00691347236637169	0.0015947444185839	0.220823439222946	0.327033863248474	0.0909609441297294	0.00751567121843218	0.00251608720810375	0.362698296961785	0.52662397324246	0.881633596648072	0.520819505972271	0.216279500566299	0.292959252919262	0.503181372857594	0.247276015696689	0.950478224984176	0.668830302937152	0.927352391491504	0.740282866165811	0.534457189893631	0.66418249699541	0.22376120543264	0.43452118817774	0.0238875430067131	0.23274717027755	0.502216266915698	0.00513444045058336	0.111335639069688	0.192175905742311	0.41539461303854	0.0851998507382759	0.00471212480749519	0.00275202705002163	0.411044876273259	0.592578274152673	0.823509138816145	0.459954945840932	0.32388008361745	0.37624520456428	0.520567898267951	0.351345321860898	0.91637505775167	0.706424057303579	0.99906534696742	0.862482049923222	0.67231380320791	0.819942137225963	0.16964457880619	0.446480329291866	0.0869295563535614	0.227816802969139	0.487271184500308	0.0136060203501812	0.00134304507052901	0.190914972734954	0.369141701245565	0.112492008906689	0.00115607354867443	0.2162443180291	0.184228381093714	0.539496178622279	0.583190997593148	0.396104100897402	0.19447329434504	0.283710990493728	0.413676299223196	0.345262986041133	0.540353295090856	0.503091995796029	0.75763996125123	0.59552048414158	0.572272813025987	0.679294409985865	0.399414505995619	0.436078291630307	0.171710633732214	0.173617877703063	0.325462911673045	0.0163995631081378	0.265146305527954	0.0897581640051874	0.464008476986993	0.107058263327316	0.023686351276677	0.419304710144099	0.52171339176786	0.581173179317914	0.493201812750399	0.374859739769329	0.167575083084622	0.213872029820322	0.341875018569863	0.375398513535058	0.476636109328018	0.412746943736479	0.783016693749623	0.476305839467465	0.545746923039385	0.688852712699346	0.144251949624754	0.423863954917705	0.1748504448975	0.168781800085878	0.316971772298294	0.015124593525783	0.215677077190045	0.0768042689793343	0.427654045056203	0.0981194317947662	0.0407193807142917	0.403278246810716	0.584947068746351	0.41442796767321	0.462373268274019	0.32282993597913	0.173391485222694	0.268286954373341	0.192519909326034	0.318291491381426	0.426046245706526	0.535353033773997	0.662747421577859	0.448055847705925	0.543251223825818	0.593143835120531	0.177375401392103	0.486162121982799	0.220480742469878	0.246416071610146	0.135854293131624	0.0283008238326299	0.0604686183202567	0.094499445337311	0.313879872458655	0.178406296773136	0.0232743972630254	0.380844577883826	0.477838066148086	0.371453902194711	0.414787525530702	0.37421584471054	0.203072450230753	0.171658072959052	0.179925298995505	0.38937786397454	0.347985933275423	0.367371874665404	0.620771065980764	0.448735681235718	0.524088689630837	0.698957181731553	0.129329101523987	0.324466918866173	0.191975686914313	0.14807190646421	0.258676139229928	0.0271818521844167	0.24162713626958	0.0825108999637843	0.177542829915471	0.234139329481563	0.0335107270987853	0.192175861585564	0.153738950729536	0.388749571511909	0.449560383570856	0.303614760129561	0.191085494889016	0.256700567475675	0.165235115980382	0.154414221730319	0.356787492431962	0.546183402169992	0.62693380359279	0.448183577266846	0.532246614007081	0.519334118263281	0.382761252035579	0.129338336061695	0.34811570971518	0.500993012042669	0.133329287269639	0.0283929175228253	0.265665647582008	0.04848852607095	0.171321436648875	0.199257895161258	0.0319538623525005	0.163470683395592	0.184802904247284	0.328955811758936	0.500083137849525	0.268907404632252	0.217121448343192	0.252708469134978	0.183794142028706	0.165692224343399	0.343014107221591	0.543465847232328	0.649873641717565	0.426646623618897	0.518449778957565	0.446648597017182	0.472202752618484	0.143927185192104	0.306184459094133	0.63060565362869	0.155638125818194	0.0295037644321512	0.272057407577981	0.0322952744555894	0.100753447193789	0.350471710511192	0.0752848425955346	0.139771578019061	0.167673042830897	0.0811114267669914	0.389098553000056	0.0363564276514076	0.0518408516223339	0.0414538752993884	0.161531481459598	0.104148750235979	0.236741829168271	0.00147241878686997	0.198565629898215	0.325130267500029	0.414545654510222	0.498022841042863	0.659613627743017	0.172573522030008	0.924326503224306	0.178005542227767	0.083197130464106	0.0242422737691603	0.375479054162695	0.00940018878708877	0.102704915544956	0.418561983325344	0.113584803711479	0.169569063918047	0.1287387487714	0.00122649005317605	0.274174862939074	0.0483124358690372	0.0443118444455175	0.0303464300519769	0.00173311011588144	0.0566176723771145	0.18890371475443	0.0250053681081365	0.148411078639814	0.241447251824003	0.386843804895207	0.382559097015909	0.76930963570848	0.0937309852510487	0.878959059343319	0.318388794573778	0.0497158830072024	0.0470553438868949	0.633608008145507	0.0237610652935882	0.175456277193239	0.224908576670991	0.0484640035050041	0.219320375897378	0.205631225480981	0.101590586603395	0.420825221224553	0.251879273809074	0.00196957518098095	0.0483245907365314	0.142496320462428	0.239537961665725	0.296464578815262	0.273216584901857	0.346495269130207	0.382606981299191	0.553687712327725	0.581682661935429	0.533374940104301	0.219469143615147	0.627123329156228	0.175024084580854	0.11199567343874	0.0713060781012233	0.334530214275811	0.0426389863667833	0.160570304806396	0.278898223666764	0.0880851486892628	0.170699235897224	0.111810380692463	0.238208750021241	0.503853908356733	0.20158220246502	0.0827067027542139	0.0430359120212627	0.140188375057217	0.206068694847635	0.252944706578285	0.254150461599369	0.355989835540002	0.266259232091716	0.502387585394428	0.542045160753192	0.526488037392748	0.165485430208527	0.520354936846351	0.298408653551346	0.144560138770278	0.042796803260592	0.383383565202042	0.050669876888015	0.0740340749455047	0.422792101770482	0.0686063986694826	0.221852402518531	0.0945772902911871	0.32693504320999	0.607745982589989	0.0734871597881859	0.0282093848387059	0.00151007786091948	0.151038879342811	0.104572377264094	0.12916394619458	0.266167841272412	0.506981898080669	0.211372715985807	0.431095623425234	0.229290716438226	0.885338118939994	0.112102383000427	0.379797095772091	0.397699200096215	0.178185278343917	0.0646778717988807	0.33129430554558	0.061949027882935	0.0445252903836643	0.62292427951435	0.00375273882339878	0.00111877486757248	0.0576535126658945	0.198515149574329	0.722352920548834	0.381310754424649	0.00129049307694594	0.00165834378071165	0.141517622663079	0.0917811512629014	0.0328264879239085	0.454598244618789	0.495994110549737	0.263474364720579	0.416842174862853	0.883746066906275	0.107003300169758	0.186048352246806	0.1989021017189	0.891035762295078	0.142777481286201	0.0957103290718114	0.20559957295597	0.00144973116495031	0.00141588888689953	0.455590133888086	0.0181146298868151	0.229801339206985	0.0985391373186489	0.366913971683561	0.541705547094093	0.182712271450042	0.00396992218815087	0.00157957718101494	0.00181055547868025	0.057947125656906	0.130082666488992	0.0526815034909402	0.591670849438086	0.325589013693	0.443714964876667	0.693185838798513	0.00262673945345086	0.00286989162307718	0.449725430145714	0.582015884802451	0.176086709939486	0.048401654499915	0.0726562305059678	0.100568853693966	0.0413407986121672	0.358232846461235	0.0106353654965981	0.247946568207984	0.113291814002483	0.438838043294848	0.77150740496766	0.138763493810298	0.0502712943776247	0.0011641746136059	0.188969520897773	0.298215110286661	0.134826779571453	0.214068489898628	0.397352010918109	0.370741373673624	0.411041643373048	0.524065436207046	0.224471370745904	0.0991861725898077	0.525667473651931	0.585627822810783	0.254568373330883	0.071901137789277	0.300698228425646	0.00426064441670075	0.00166662685348543	0.420446737176414	0.0950705939032288	0.259560638021482	0.054543203931586	0.212755244251834	0.496034791800062	0.10759903468827	0.0553841023394344	0.0313735690705772	0.120181515491257	0.206473768796812	0.00695474825528663	0.138430536061734	0.306015033153998	0.278851056919313	0.375378458145824	0.457799046313416	0.564507504693497	0.0393718981647894	0.575801048394137	0.400441461610826	0.178157078871511	0.0400556828205761	0.478715346379382	0.048224480880254	0.0820015583822961	0.378204946157071	0.0956810554518742	0.21680350484595	0.0735221658973981	0.193202616194537	0.416566509495805	0.162957157182015	0.03401876121998	0.00252919327733708	0.162191963039556	0.174567512124838	0.136574008888294	0.229404578216337	0.321569459313779	0.33159419777184	0.391064820226508	0.328051643640934	0.653725632392553	0.0703189373140737	0.559132633113692	0.330694905198182	0.161162251221131	0.0554875219442273	0.484489790584918	0.0327018750514998	0.185221755646107	0.363969362080042	0.0787882775229915	0.333988016403037	0.0267727444826515	0.371141387090519	0.490059591793206	0.113407570346637	0.0493393733749488	0.0379779455292366	0.161560576803503	0.201905306762589	0.25866568331738	0.278527296442152	0.31210874801582	0.344771864411925	0.285080133967372	0.47108182610467	0.620004301721	0.0814905694944367	0.61068660848357	0.207078246408246	0.0743972111475644	0.088507874904248	0.456063978058449	0.00549702200176428	0.0595309422214613	0.331277285019136	0.0613098500751048	0.226841133264078	0.101769155800304	0.269013392870665	0.487025488320841	0.180345258402824	0.0616489439367528	0.041589853636326	0.142414362823439	0.067944531942737	0.169295088243673	0.216793003494728	0.387992339697578	0.268388840183069	0.424688531323966	0.46897347191584	0.680594693874355	0.120721703356786	0.445780473772454	0.605236240618234	0.122584268794594	0.0432215466052836	0.334908892221856	0.063939401478651	0.217512906964469	0.281184920202036	0.0616060087265635	0.0698324046865918	0.00173661277222518	0.425270089499662	0.401062893028083	0.275470907636461	0.185092639426434	0.000829327373862697	0.242887426109137	0.214897334526825	0.30819265127738	0.492565457941762	0.603257369435461	0.422480105011464	0.291936993058287	0.572471449034674	0.142875634373733	0.127635131797114	0.422020878259637	0.498644649589645	0.137244570416649	0.0907223253403582	0.219121163486383	0.0371785411017923	0.170584233419564	0.282713834777859	0.085338040575822	0.000978121844610731	0.00139743892421432	0.513671825341163	0.399986565075734	0.276700779361287	0.154019305262402	0.0284670140872464	0.234739167670997	0.112601108981551	0.344551537069454	0.587441425731332	0.381801900813081	0.244980245013966	0.285189794358108	0.47095792193943	0.00115357343093359	0.0213492257050131	0.334028281611506	0.789328598941534	0.00112262430825209	0.145722360896899	0.0555203742791706	0.00305271984734345	0.317071553723155	0.112702658060979	0.0101150249467727	0.0741814569519989	0.292446336372838	0.441327758592687	0.7571475564596	0.337096021770082	0.220637441443805	0.260432657266823	0.378422524567705	0.247868781386563	0.85913772653197	0.595899326624792	0.889440675577938	0.740751337795029	0.566676458211597	0.676449525347483	0.282459319492515	0.329624140496167	0.108638097893472	0.294280735072255	0.367681841422221	0.0284102219987235	0.125559677478154	0.119143124585618	0.114174071626375	0.352673446619794	0.0785102773068491	0.213425451347005	0.0894793771881559	0.221327346403761	0.485469189163378	0.165191218108691	0.0518631176408331	0.0270388375763343	0.180238003845073	0.161414724416564	0.154587667012388	0.265062453514125	0.364756793078909	0.335220379796038	0.447063731045521	0.46011175145149	0.578791144758195	0.115557072005178	0.53008289985497	0.312528997447098	0.189452922981133	0.0452241138330041	0.388213791780742	0.0417089541002799	0.226531899467063	0.25235830086371	0.0584035946464768	0.191993227493455	0.107146945598635	0.408455023133921	0.476811162197804	0.305584856369724	0.141329171429038	0.0560551541411418	0.190413541492335	0.236706236068322	0.368146673759353	0.407691050700347	0.562373074755609	0.426809856541501	0.411998542243404	0.522030700057044	0.313958502045901	0.1885023085923	0.374513999017263	0.400849814801173	0.131332089771376	0.0400899995458464	0.251261807588102	0.0572501392662497	0.115702823313808	0.318723315958978	0.0784118730094702	0.211266655744207	0.110882018210819	0.262326883490561	0.539361786621878	0.158947911799835	0.0579273529900999	0.0350958428971804	0.169086591450753	0.186667618778542	0.155786325919322	0.237276650573273	0.377803222589552	0.306059091117772	0.450922846341909	0.493369807640124	0.549504705924535	0.113767698348459	0.503631060052166	0.336804109210218	0.184869291826532	0.0380040002913215	0.378330130547801	0.0603778030939271	0.0910276389475217	0.0238029431224152	0.0174722454697867	0.153894252734766	0.394760446452446	0.346034558753406	0.62319466474203	0.412944353507869	0.0346549978865927	0.251203574251521	0.23381210857179	0.125702404544359	0.899277843156671	0.558757244074624	0.844093695447112	0.790690157070469	0.514536564952919	0.613002067711697	0.214012331205718	0.361179677922064	0.101864028384275	0.319442198175554	0.292331015616106	0.0485248940597725	0.29215365586598	0.0856043826476595	0.118478022608735	0.324127497219974	0.0649095771995635	0.223356541928202	0.122390130361562	0.249995582715871	0.529067023926735	0.18582886526192	0.0678179163993663	0.043911202461227	0.150008260631087	0.151079803904332	0.188320383056158	0.269386505360145	0.375858648173826	0.306046724765852	0.473353700152228	0.536304911461822	0.550940625654776	0.129939457547936	0.501538830303302	0.372953696642529	0.163159014231081	0.037579383626665	0.368795006819727	0.066427618602431	0.0808544075501675	0.349452838958295	0.0459298718924246	0.191028489257428	0.13180789126002	0.266395893051832	0.523756761810022	0.205154425812772	0.0449862041171674	0.0444259732110435	0.15669826394011	0.152816890524905	0.173615729028525	0.285143010382108	0.424686835357311	0.30484853025453	0.446779603911839	0.517585266572843	0.572212205128307	0.130252722545583	0.490522269076824	0.473685437362126	0.165954471327907	0.0427162650465828	0.331710033479632	0.0642189983993153	0.0673002126060666	0.372820754859717	0.0549003635675512	0.190200634074579	0.117380711342852	0.301950416334519	0.581817956560608	0.189142106027531	0.0384112873986113	0.00121845142285253	0.133513235103115	0.184754123797732	0.141449492688705	0.271903555521244	0.42748688456076	0.302043695739885	0.430353638273823	0.50607723621473	0.528749442346092	0.129247809034908	0.421603981235388	0.484926507206927	0.176612938876112	0.0408214737613158	0.311858124490142	0.069542738773935	0.192310992735984	0.223485193755296	0.0380548643258538	0.183058238428392	0.15447719129756	0.38420198779768	0.46778133233132	0.312408027991065	0.204651739402628	0.263825629955009	0.158123814277672	0.165534017553409	0.361162455674615	0.524223237700374	0.622589483190894	0.462118279454809	0.522226356121726	0.499252828694282	0.384165822370643	0.139264889529678	0.335702271843171	0.496079129189217	0.124774216735704	0.0373095678148649	0.259756518248052	0.0431103780225222	0.262907607850814	0.0902862370114158	0.00981667707504192	0.0946548733914673	0.300813788606939	0.364931670459186	0.747133615079688	0.376206026467047	0.153778738499272	0.224361398512062	0.356058896563426	0.209920710383581	0.882628308361752	0.538072312026823	0.874908703775561	0.697991704189118	0.546294744656412	0.586047649056663	0.363142560019705	0.327992151593572	0.126341008911052	0.330289502756795	0.359517366968911	0.025022292259719	0.169250570468629	0.118385105144627	0.156562256738408	0.288611893408951	0.0676048286482939	0.187990583489838	0.162396585192067	0.247201751966512	0.486579401932876	0.219997494171833	0.0867209947282664	0.0592532307758718	0.164855872154072	0.196473576998366	0.26133919654559	0.245094971858886	0.370995287419539	0.335141421182175	0.473023651590094	0.518526317661681	0.515633848309666	0.170735628697761	0.548074080813661	0.285126138221504	0.138398982955103	0.045819243542289	0.340293438450004	0.0500553908388503	0.0192134511973467	0.389206003572514	0.0495709278241424	0.192639869004386	0.114037182025449	0.314676796997768	0.627856381023379	0.209202676577319	0.020445669972873	0.000926784126065197	0.133477451160262	0.181655551844254	0.114486957056723	0.234306060741958	0.410695783016297	0.307800902555384	0.447393120956802	0.516620001859566	0.402726465230257	0.140676441406354	0.419048589627401	0.505984002359166	0.191683654629714	0.0387746812165932	0.316830087208276	0.0727017596856593	0.172138356902703	0.250504637554405	0.0672907937091815	0.158265902937607	0.183430179887807	0.21762673010786	0.475922348914635	0.210568520642667	0.0732077188022727	0.0661601932622561	0.162152429672388	0.186807633491581	0.261900683887628	0.180372687778505	0.318880259714157	0.37133628472236	0.523160901169903	0.545614265243508	0.564222432609496	0.213121640062879	0.617543887429318	0.237905782306759	0.129731564318648	0.0448322862261769	0.363339169167986	0.0383764798529788	0.210372875630061	0.215914106337395	0.0522733337115073	0.190656959858281	0.221484847651928	0.356604247892254	0.487989083511739	0.268380040551402	0.112803717344059	0.0929894982170601	0.174440811723124	0.245706428893097	0.288210904853221	0.355392302430226	0.50993716767526	0.384485321334381	0.504477733691143	0.582390684743655	0.389120479936519	0.234567130865709	0.452806416438602	0.324522669705652	0.143577548716964	0.0414369229701774	0.2914719732116	0.0501111135387246	0.364683064319646	0.0806307337543049	0.00820602964137625	0.0511835833910874	0.359158934733418	0.480825342372304	0.863759141578365	0.522793399939371	0.210937768076266	0.291234831921767	0.517217998541906	0.280558842095292	0.939201437167865	0.645486387392348	0.891235030639605	0.746629513453787	0.567807784705798	0.676956435816396	0.243124329143906	0.431849228328281	0.028465261619909	0.241913531881281	0.464531703236418	0.00684575526933215	0.11511169356539	0.168417240886911	0.236178696978977	0.230160920856898	0.0538119919208003	0.207431663416086	0.165025867489306	0.402021258494484	0.485593276081536	0.257208205254758	0.12670312636778	0.0798273181091435	0.186839791138333	0.258102258582364	0.335190757397306	0.367599624967938	0.522384894015085	0.412274563039274	0.454739520002997	0.55546491624535	0.368664287441532	0.216697439337581	0.420848756861166	0.369075565926	0.130172879173323	0.0392976225946999	0.268776345844498	0.0529226958879648	0.392010743570807	0.144180833293456	0.0336730238449799	0.382130099169643	0.508351903582928	0.420679390842921	0.471400387092105	0.392206202838887	0.179001815747641	0.205572015180606	0.299063055235052	0.320951089559296	0.423456072570868	0.430368051957488	0.653224508394291	0.407829976343094	0.511184707081948	0.669478798220811	0.153741128594853	0.388929288636371	0.210942644736099	0.212140074548504	0.254234062801671	0.0182811332158047	0.210000526877734	0.0940684047008872	0.117111554311824	0.346567986053646	0.0928901174634264	0.19117213228879	0.128572261445047	0.111643959225037	0.339992483713603	0.0716093300421678	0.0499882136975659	0.0485543847646457	0.116970867082533	0.121156849614609	0.168249153376433	0.0311166781245688	0.193994811215542	0.309675291668597	0.45051850954386	0.419536255218891	0.671153299789387	0.163045666639943	0.802240160531067	0.252725176704925	0.0762610577130577	0.0502909989149627	0.450189214184155	0.0152994617115897	0.34560218387654	0.188823612838228	0.0294770205567535	0.337388325943369	0.417196837586213	0.42204877137167	0.433596386559655	0.365833921203667	0.163758160154651	0.180472639837291	0.25205666951323	0.33443804431971	0.34981024520358	0.372410969792633	0.664863586812779	0.408283153855517	0.525057600694856	0.66732773513807	0.159146545468287	0.344997289114145	0.231774541786658	0.227603396424284	0.207009357619418	0.024804208281834	0.219295557655649	0.0783646414762073	0.230199634598529	0.272480016927197	0.0573786451761366	0.0653280423182892	0.00129274725612787	0.424130732450579	0.429175876033957	0.280425505115851	0.19235976266251	0.0225375354170949	0.238220311060713	0.228373562956401	0.314440869084219	0.482143816668157	0.543352817703585	0.410474493632336	0.305701829835807	0.566478220363951	0.150326062602685	0.131634646558986	0.402566922186318	0.480400883215203	0.137425383492431	0.0854754771624334	0.205068499933582	0.0377939752007758	0.159497598503336	0.271791317180148	0.0680162623909521	0.199245611308883	0.146416396139822	0.238748502844693	0.51465449030395	0.209702570544221	0.0868758137337145	0.0529459998358012	0.154477873429504	0.190446456587403	0.2456012332604	0.279174464785571	0.416838817580343	0.30363790343079	0.483503904698235	0.536687451506554	0.544315482326718	0.15921723263721	0.504798149372493	0.326105235279719	0.164239007880813	0.0412578704644649	0.371818802174689	0.0435582496793957	0.390507758348662	0.108739886095749	0.00121573198789011	0.202539264200979	0.193276530609885	0.537117107486404	0.560786776734043	0.38741926657446	0.187228654786469	0.26836761276348	0.42553266702236	0.352642879474403	0.505660777037755	0.518323214455384	0.746806078773842	0.620909138629014	0.536176878446451	0.68523306553132	0.381224331149562	0.428061107358463	0.177798061333562	0.184788321271481	0.332254897014034	0.0181208527218545	0.231801476982106	0.108865658494579	0.0191030476184193	0.398555127185854	0.037202957058961	0.203771189489118	0.114111466701657	0.34018968680952	0.576533905088645	0.215459082038185	0.00119344220226414	0.00103476733754243	0.144354364941404	0.150958362467879	0.120711687674804	0.230984141230501	0.420824691946731	0.316882749198523	0.424828017815784	0.554850270456208	0.348183617330399	0.135424796225222	0.423471506538543	0.509923876710059	0.235188121745363	0.0409804394104818	0.299133607919251	0.0652456507364419	0.167342020517581	0.321953104447531	0.0603995997067862	0.307757548367891	0.135569624056235	0.166260683671538	0.517853359636963	0.11840784171688	0.055923409758658	0.0345097833239798	0.176371169120586	0.170523138310362	0.117247530012285	0.270754853683226	0.359270534218267	0.269925221538353	0.442524160373439	0.505541639069416	0.592402747759483	0.11140651360179	0.573760931371442	0.23552072900169	0.199087469830879	0.0348063134337591	0.420381622881106	0.0246483882383945	0.172323957298646	0.197908331722832	0.0391495725861113	0.177455943274782	0.162712134920224	0.349989831362494	0.463419904966672	0.303564703315433	0.218114445248418	0.247706043712917	0.166982676056955	0.141927747638202	0.375503600135554	0.508463262429651	0.62991095842768	0.469527729459466	0.515593370728554	0.43048117857671	0.406573247113285	0.159088957668701	0.334666218581501	0.554305615181558	0.138625735433629	0.0457045289637482	0.25919977669243	0.0436955226425649	0.163371614582602	0.184024704186451	0.0359407774121683	0.164865368805348	0.171235631735387	0.309646370195289	0.483384035584762	0.286900833810182	0.184508181501295	0.248899120185769	0.17930064413254	0.169778268935085	0.356959284767185	0.508536376435569	0.632601499932141	0.428224023799026	0.520319113455073	0.440346218300958	0.471458229748028	0.160659698640652	0.33635166305069	0.615100773618157	0.157502316106906	0.0349067377540463	0.265353317982695	0.0443750584160015	0.448985966565227	0.134572931585822	0.0340814667735336	0.410091343093692	0.58712273942419	0.371607099536422	0.456585740744674	0.329147974345393	0.172780648266615	0.253252611307928	0.21863702083936	0.305826994139692	0.405209213376374	0.527190205594888	0.662338813972529	0.431195720237416	0.521682347823711	0.59834016599921	0.176247645891658	0.454280489978854	0.23415629489983	0.255349905078329	0.198209213285722	0.0339182778911285	0.0741323051557958	0.10779840736276	0.443561890417638	0.11435259391752	0.02368015541539	0.39677886254949	0.524614463776089	0.52034006804043	0.4957386599716	0.372542884093617	0.185709537151944	0.226735655204936	0.324449415385213	0.340643655100313	0.445339972429648	0.443987966448016	0.732214416533437	0.504752909568308	0.537567369867571	0.68501944217074	0.125974384801085	0.404112939869287	0.207373577737426	0.202280565185458	0.287543965616463	0.0166519720570996	0.204683673161457	0.0983576755343909	0.235228934824438	0.272649569899823	0.0595234904601483	0.110926926041148	0.0292461269372305	0.440325634537983	0.443491440632522	0.31992235482197	0.166127956299707	0.0491632820179252	0.237746881183296	0.251723394826763	0.340442089276611	0.484116365759917	0.526465961231499	0.42513128013407	0.388372893061296	0.563222166934908	0.219835631767316	0.142846734725512	0.420076368965542	0.420742025664648	0.132044305360859	0.0627648108283116	0.221763817217718	0.03548482933649	-63.0879792156403	-67.5114657723196	-104.706749417431	-102.864592449356	-114.463350933038	-77.3253085640462	-84.2493719061659	-78.3044848647407	-68.5837802503463	-43.3852581008483	-41.5414293797621	-4.46060615052634	9.73429989806282	-27.2777663591981	-20.8228216565081	-7.39261336907722	-18.7692098658717	-17.9210421353665	-16.9942902713132	0.242607346987224	-5.29907284134002	-10.2318369624747	-10.0639096551852	-32.4066660622803	-22.8934110833184	-87.2019462656266	-14.1692786496827	-38.0825949404574	-16.1700703475987	-81.6494188109137	-17.9372847111635	-16.8193032286975	-15.6753383254416	-44.0450842650907	-81.3033992536133	-23.6524485820455	-15.5747634401045	-23.9875473232671	-38.6886412591777	-101.954815264337	-38.2104128577676	-74.0488814098594	-2.46588431290902	-65.9076756234322	-32.938709793536	-23.4186258580694	-77.1286695451539	-16.8458180270061	-14.4991422614122	-42.8658530652087	-40.7402041775729	-76.7065289597271	-81.5646549532087	-35.9323547117021	336.331762619631	351.604801550352	331.430055849633	332.843837072158	330.064507369003	370.30070446958	386.894373173723	392.539700794534	382.817008029632	349.689826748401	351.127618914226	251.587804440285	223.913783124172	319.224556345447	301.63236999396	252.096957648359	226.401065136106	224.612050925416	270.812501807508	222.930830570238	255.530364852075	259.496087307534	276.145609081585	279.695977410763	238.874168905268	342.788518303991	279.728404921355	328.709678227007	285.340911465278	321.078901918118	296.132523665477	296.576232873579	281.63849789858	352.729103015287	340.890047655333	319.191778306137	274.239502731064	320.179278265056	352.188428081199	338.883669604317	344.185830649737	397.025774687943	255.126086733619	388.019719678119	285.339562996412	314.423424405648	372.032080736192	274.446366398507	280.842563459647	353.203372025962	350.915462673673	397.53556295834	394.023737169446	304.748202332537	-0.0605762346162272	-0.0470944841664682	0.00668787048657232	0	0	0	-0.0675449429135695	0	0.20148348436614	0.321366754565099	0.143143753535528	0	0	0	0	0	0.0016869546027189	0	-0.288542229106049	0	0.438118648205463	-0.365893324282692	0	0	0	0.304001176703968	0	-0.134227061137343	0	-0.0889255078030814	0	0.053727724528883	0.332363967448771	-0.00173413998906147	0	0	0	0	-0.119673721580753	-0.00138357634350313	0	0	0	0	0	0	0	-0.179001119527772	0.149301218790094	-0.421745390221164	-0.547170835011259	0	0.00458657186046694	0	0	0	0	0	193.748852395441	99.4900898612836	0.641942749591544	0.00320032051282051	0.573166666666667
24300	0.00256630192995177	0.00112607153734474	0.0173627877853084	0.00120433448697765	0.40133118163462	0.349113533078076	0.53287861249073	0.432676867850771	0.00189963276227448	0.351554645727741	0.118997708489443	0.0544206516021428	0.375154679957489	0.412726144389763	0.641753918439741	0.778178334338849	0.545640137085144	0.397310311238564	0.195501988013687	0.367015789250224	0.171677317532253	0.186056673519798	0.00140307052240126	0.0702860399360722	0.423119575598921	0.0538626443080061	0.162323133975423	0.0339051584508081	0.0198847215664806	0.162272794132233	0.392872923302583	0.345380889121251	0.613211703682624	0.399886026160099	0.0263359765371794	0.278540219356381	0.212795415807933	0.120164626990881	0.863046819091909	0.545165608896315	0.588762200065529	0.484659086374196	0.546398868830434	0.595258590090998	0.208532343671461	0.168306513027569	0.324131015680738	0.313321670161566	0.294086657526298	0.0340047100324925	0.279424198009218	0.0577071881067321	0.425431037019023	0.00106328636738288	0.0101064221827945	0.0881987687745293	0.359568164316764	0.498022759032009	0.786844266092829	0.590237235768907	0.197648112097669	0.268934878512476	0.566446507634835	0.254735792193069	0.946201357334309	0.619890756761256	0.840717476411442	0.699879690439122	0.504750072755234	0.696210768427996	0.207079615599319	0.474955944777611	0.00180412471222526	0.256789081141493	0.443551285940553	0.00691347236637169	0.00168102406988347	0.163433445332847	0.327033863248474	0.0909609441297294	0.00751567121843218	0.00251608720810375	0.362698296961785	0.491824894736478	0.881633596648072	0.520819505972271	0.219778440076374	0.292959252919262	0.503181372857594	0.26166128884814	0.950042102887286	0.668830302937152	0.927352391491504	0.740282866165811	0.534457189893631	0.66418249699541	0.22376120543264	0.43452118817774	0.0238875430067131	0.23274717027755	0.502216266915698	0.00513444045058336	0.109054409001825	0.175274434027226	0.41539461303854	0.0851998507382759	0.00471212480749519	0.00275202705002163	0.411044876273259	0.589394672083895	0.823509138816145	0.459954945840932	0.302461014132976	0.37624520456428	0.520567898267951	0.371103493935254	0.914099403743913	0.706424057303579	0.99906534696742	0.862482049923222	0.67231380320791	0.819942137225963	0.16964457880619	0.446480329291866	0.0869295563535614	0.227816802969139	0.487271184500308	0.0136060203501812	0.0011972604318663	0.208098559382362	0.369141701245565	0.112492008906689	0.00115607354867443	0.2162443180291	0.184228381093714	0.552653368544682	0.583190997593148	0.396104100897402	0.166218695925941	0.283710990493728	0.413676299223196	0.357121563468923	0.552261744122822	0.503091995796029	0.75763996125123	0.59552048414158	0.572272813025987	0.679294409985865	0.399414505995619	0.436078291630307	0.171710633732214	0.173617877703063	0.325462911673045	0.0163995631081378	0.240260939287604	0.110819041633599	0.464008476986993	0.107058263327316	0.023686351276677	0.419304710144099	0.52171339176786	0.550340485099897	0.493201812750399	0.374859739769329	0.163483088184842	0.213872029820322	0.341875018569863	0.394569291308757	0.458192301551828	0.412746943736479	0.783016693749623	0.476305839467465	0.545746923039385	0.688852712699346	0.144251949624754	0.423863954917705	0.1748504448975	0.168781800085878	0.316971772298294	0.015124593525783	0.195418944917733	0.0816516035171943	0.427654045056203	0.0981194317947662	0.0407193807142917	0.403278246810716	0.584947068746351	0.377470909672858	0.462373268274019	0.32282993597913	0.195602333957161	0.268286954373341	0.192519909326034	0.295010150431484	0.445882654334997	0.535353033773997	0.662747421577859	0.448055847705925	0.543251223825818	0.593143835120531	0.177375401392103	0.486162121982799	0.220480742469878	0.246416071610146	0.135854293131624	0.0283008238326299	0.0591588759280236	0.102640361036313	0.313879872458655	0.178406296773136	0.0232743972630254	0.380844577883826	0.477838066148086	0.331985388467003	0.414787525530702	0.37421584471054	0.208727018922094	0.171658072959052	0.179925298995505	0.380714288142195	0.339792129862077	0.367371874665404	0.620771065980764	0.448735681235718	0.524088689630837	0.698957181731553	0.129329101523987	0.324466918866173	0.191975686914313	0.14807190646421	0.258676139229928	0.0271818521844167	0.236164932443055	0.0791778704331906	0.177542829915471	0.234139329481563	0.0335107270987853	0.192175861585564	0.153738950729536	0.355766920513868	0.449560383570856	0.303614760129561	0.192350395799615	0.256700567475675	0.165235115980382	0.152298704162323	0.356490999283113	0.546183402169992	0.62693380359279	0.448183577266846	0.532246614007081	0.519334118263281	0.382761252035579	0.129338336061695	0.34811570971518	0.500993012042669	0.133329287269639	0.0283929175228253	0.250458419480745	0.0450408172774383	0.171321436648875	0.199257895161258	0.0319538623525005	0.163470683395592	0.184802904247284	0.317414330845426	0.500083137849525	0.268907404632252	0.195013300122729	0.252708469134978	0.183794142028706	0.159701251482271	0.355106591920926	0.543465847232328	0.649873641717565	0.426646623618897	0.518449778957565	0.446648597017182	0.472202752618484	0.143927185192104	0.306184459094133	0.63060565362869	0.155638125818194	0.0295037644321512	0.278176953655361	0.020958528417416	0.100753447193789	0.350471710511192	0.0752848425955346	0.139771578019061	0.167673042830897	0.0963617912304652	0.389098553000056	0.0363564276514076	0.0493266100211651	0.0414538752993884	0.161531481459598	0.101045746908745	0.221396807869643	0.00147241878686997	0.198565629898215	0.325130267500029	0.414545654510222	0.498022841042863	0.659613627743017	0.172573522030008	0.924326503224306	0.178005542227767	0.083197130464106	0.0242422737691603	0.401219019529564	0.0111634008783625	0.102704915544956	0.418561983325344	0.113584803711479	0.169569063918047	0.1287387487714	0.00137393563278488	0.274174862939074	0.0483124358690372	0.0408676569109471	0.0303464300519769	0.00173311011588144	0.0680256884142451	0.181092892187988	0.0250053681081365	0.148411078639814	0.241447251824003	0.386843804895207	0.382559097015909	0.76930963570848	0.0937309852510487	0.878959059343319	0.318388794573778	0.0497158830072024	0.0470553438868949	0.630836437649423	0.0246050412593283	0.175456277193239	0.224908576670991	0.0484640035050041	0.219320375897378	0.205631225480981	0.115104404929063	0.420825221224553	0.251879273809074	0.00206086218014431	0.0483245907365314	0.142496320462428	0.233345720461875	0.302353073679935	0.273216584901857	0.346495269130207	0.382606981299191	0.553687712327725	0.581682661935429	0.533374940104301	0.219469143615147	0.627123329156228	0.175024084580854	0.11199567343874	0.0713060781012233	0.33541396262438	0.051745475827555	0.160570304806396	0.278898223666764	0.0880851486892628	0.170699235897224	0.111810380692463	0.233348107836129	0.503853908356733	0.20158220246502	0.0854063895469826	0.0430359120212627	0.140188375057217	0.212625022604968	0.250117636853534	0.254150461599369	0.355989835540002	0.266259232091716	0.502387585394428	0.542045160753192	0.526488037392748	0.165485430208527	0.520354936846351	0.298408653551346	0.144560138770278	0.042796803260592	0.367344297368478	0.04985698461382	0.0740340749455047	0.422792101770482	0.0686063986694826	0.221852402518531	0.0945772902911871	0.346606434847047	0.607745982589989	0.0734871597881859	0.0254281609639919	0.00151007786091948	0.151038879342811	0.11258389726671	0.12753521296662	0.266167841272412	0.506981898080669	0.211372715985807	0.431095623425234	0.229290716438226	0.885338118939994	0.112102383000427	0.379797095772091	0.397699200096215	0.178185278343917	0.0646778717988807	0.313499925822063	0.0655536178010863	0.0445252903836643	0.62292427951435	0.00375273882339878	0.00111877486757248	0.0576535126658945	0.209265139466067	0.722352920548834	0.381310754424649	0.00112748945421611	0.00165834378071165	0.141517622663079	0.101175070551203	0.036252657069602	0.454598244618789	0.495994110549737	0.263474364720579	0.416842174862853	0.883746066906275	0.107003300169758	0.186048352246806	0.1989021017189	0.891035762295078	0.142777481286201	0.0957103290718114	0.205234706726143	0.00151447675833766	0.00141588888689953	0.455590133888086	0.0181146298868151	0.229801339206985	0.0985391373186489	0.382016778283508	0.541705547094093	0.182712271450042	0.00347209467552524	0.00157957718101494	0.00181055547868025	0.0779468256502161	0.124784408507142	0.0526815034909402	0.591670849438086	0.325589013693	0.443714964876667	0.693185838798513	0.00262673945345086	0.00286989162307718	0.449725430145714	0.582015884802451	0.176086709939486	0.048401654499915	0.0658258362490916	0.10629652224128	0.0413407986121672	0.358232846461235	0.0106353654965981	0.247946568207984	0.113291814002483	0.412141217880945	0.77150740496766	0.138763493810298	0.0506769951198827	0.0011641746136059	0.188969520897773	0.297903875377548	0.151459188773503	0.214068489898628	0.397352010918109	0.370741373673624	0.411041643373048	0.524065436207046	0.224471370745904	0.0991861725898077	0.525667473651931	0.585627822810783	0.254568373330883	0.071901137789277	0.257736209700914	0.00376367415562631	0.00166662685348543	0.420446737176414	0.0950705939032288	0.259560638021482	0.054543203931586	0.208718377283847	0.496034791800062	0.10759903468827	0.0557790258042832	0.0313735690705772	0.120181515491257	0.19179275203945	0.00748496724979022	0.138430536061734	0.306015033153998	0.278851056919313	0.375378458145824	0.457799046313416	0.564507504693497	0.0393718981647894	0.575801048394137	0.400441461610826	0.178157078871511	0.0400556828205761	0.463487829687241	0.0398126933559048	0.0820015583822961	0.378204946157071	0.0956810554518742	0.21680350484595	0.0735221658973981	0.19295934292044	0.416566509495805	0.162957157182015	0.0380712490425552	0.00252919327733708	0.162191963039556	0.136505886338381	0.134165481875412	0.229404578216337	0.321569459313779	0.33159419777184	0.391064820226508	0.328051643640934	0.653725632392553	0.0703189373140737	0.559132633113692	0.330694905198182	0.161162251221131	0.0554875219442273	0.466109945164766	0.0399042511335486	0.185221755646107	0.363969362080042	0.0787882775229915	0.333988016403037	0.0267727444826515	0.370444358904293	0.490059591793206	0.113407570346637	0.0474772562841602	0.0379779455292366	0.161560576803503	0.207984178793053	0.25092307487869	0.278527296442152	0.31210874801582	0.344771864411925	0.285080133967372	0.47108182610467	0.620004301721	0.0814905694944367	0.61068660848357	0.207078246408246	0.0743972111475644	0.088507874904248	0.483818461337143	0.00479649646063468	0.0595309422214613	0.331277285019136	0.0613098500751048	0.226841133264078	0.101769155800304	0.247385303387835	0.487025488320841	0.180345258402824	0.0664363864479623	0.041589853636326	0.142414362823439	0.0660636195083513	0.173705910507245	0.216793003494728	0.387992339697578	0.268388840183069	0.424688531323966	0.46897347191584	0.680594693874355	0.120721703356786	0.445780473772454	0.605236240618234	0.122584268794594	0.0432215466052836	0.339461922343311	0.0559934175714979	0.217512906964469	0.281184920202036	0.0616060087265635	0.0698324046865918	0.00173661277222518	0.463652401477996	0.401062893028083	0.275470907636461	0.189526505041872	0.000829327373862697	0.242887426109137	0.24822043018613	0.298183431909115	0.492565457941762	0.603257369435461	0.422480105011464	0.291936993058287	0.572471449034674	0.142875634373733	0.127635131797114	0.422020878259637	0.498644649589645	0.137244570416649	0.0907223253403582	0.205561314743852	0.0372872562756733	0.170584233419564	0.282713834777859	0.085338040575822	0.000978121844610731	0.00139743892421432	0.530673980655058	0.399986565075734	0.276700779361287	0.154722678588659	0.0284670140872464	0.234739167670997	0.12453861670906	0.359873707297167	0.587441425731332	0.381801900813081	0.244980245013966	0.285189794358108	0.47095792193943	0.00115357343093359	0.0213492257050131	0.334028281611506	0.789328598941534	0.00112262430825209	0.145722360896899	0.0584911109807453	0.0020097815046592	0.317071553723155	0.112702658060979	0.0101150249467727	0.0741814569519989	0.292446336372838	0.420487328437462	0.7571475564596	0.337096021770082	0.221705642204123	0.260432657266823	0.378422524567705	0.280511057780531	0.85816265323812	0.595899326624792	0.889440675577938	0.740751337795029	0.566676458211597	0.676449525347483	0.282459319492515	0.329624140496167	0.108638097893472	0.294280735072255	0.367681841422221	0.0284102219987235	0.129820662727807	0.129719669010788	0.114174071626375	0.352673446619794	0.0785102773068491	0.213425451347005	0.0894793771881559	0.237777720427443	0.485469189163378	0.165191218108691	0.0526384147034843	0.0270388375763343	0.180238003845073	0.165294764345942	0.154119403131944	0.265062453514125	0.364756793078909	0.335220379796038	0.447063731045521	0.46011175145149	0.578791144758195	0.115557072005178	0.53008289985497	0.312528997447098	0.189452922981133	0.0452241138330041	0.404410960907272	0.0470170743712771	0.226531899467063	0.25235830086371	0.0584035946464768	0.191993227493455	0.107146945598635	0.410740092215114	0.476811162197804	0.305584856369724	0.135964511977063	0.0560551541411418	0.190413541492335	0.220653604921106	0.357352068463369	0.407691050700347	0.562373074755609	0.426809856541501	0.411998542243404	0.522030700057044	0.313958502045901	0.1885023085923	0.374513999017263	0.400849814801173	0.131332089771376	0.0400899995458464	0.264148801819325	0.0512464306845167	0.115702823313808	0.318723315958978	0.0784118730094702	0.211266655744207	0.110882018210819	0.261991710786343	0.539361786621878	0.158947911799835	0.0628542635050358	0.0350958428971804	0.169086591450753	0.169796438169273	0.166382375162043	0.237276650573273	0.377803222589552	0.306059091117772	0.450922846341909	0.493369807640124	0.549504705924535	0.113767698348459	0.503631060052166	0.336804109210218	0.184869291826532	0.0380040002913215	0.359885036692815	0.0599711961797417	0.0910276389475217	0.0238029431224152	0.0174722454697867	0.153894252734766	0.394760446452446	0.362179006107234	0.62319466474203	0.412944353507869	0.0357355752375253	0.251203574251521	0.23381210857179	0.122356137350206	0.886705249866543	0.558757244074624	0.844093695447112	0.790690157070469	0.514536564952919	0.613002067711697	0.214012331205718	0.361179677922064	0.101864028384275	0.319442198175554	0.292331015616106	0.0485248940597725	0.268978298486204	0.0861247480708008	0.118478022608735	0.324127497219974	0.0649095771995635	0.223356541928202	0.122390130361562	0.259613833547902	0.529067023926735	0.18582886526192	0.0695252387476902	0.043911202461227	0.150008260631087	0.150775486151801	0.209965534083278	0.269386505360145	0.375858648173826	0.306046724765852	0.473353700152228	0.536304911461822	0.550940625654776	0.129939457547936	0.501538830303302	0.372953696642529	0.163159014231081	0.037579383626665	0.360711278272942	0.0669253860696643	0.0808544075501675	0.349452838958295	0.0459298718924246	0.191028489257428	0.13180789126002	0.266121851073005	0.523756761810022	0.205154425812772	0.0425931230312546	0.0444259732110435	0.15669826394011	0.155312043511689	0.194997776457493	0.285143010382108	0.424686835357311	0.30484853025453	0.446779603911839	0.517585266572843	0.572212205128307	0.130252722545583	0.490522269076824	0.473685437362126	0.165954471327907	0.0427162650465828	0.311785517682353	0.0768745834492422	0.0673002126060666	0.372820754859717	0.0549003635675512	0.190200634074579	0.117380711342852	0.309766532534474	0.581817956560608	0.189142106027531	0.0389867384922806	0.00121845142285253	0.133513235103115	0.168747145925977	0.136571125394224	0.271903555521244	0.42748688456076	0.302043695739885	0.430353638273823	0.50607723621473	0.528749442346092	0.129247809034908	0.421603981235388	0.484926507206927	0.176612938876112	0.0408214737613158	0.295891347399962	0.0821244039787243	0.192310992735984	0.223485193755296	0.0380548643258538	0.183058238428392	0.15447719129756	0.369077902479488	0.46778133233132	0.312408027991065	0.198034160649051	0.263825629955009	0.158123814277672	0.193617061705254	0.381743796760324	0.524223237700374	0.622589483190894	0.462118279454809	0.522226356121726	0.499252828694282	0.384165822370643	0.139264889529678	0.335702271843171	0.496079129189217	0.124774216735704	0.0373095678148649	0.268619763484346	0.0544324028432796	0.262907607850814	0.0902862370114158	0.00981667707504192	0.0946548733914673	0.300813788606939	0.364078791130999	0.747133615079688	0.376206026467047	0.162387400155872	0.224361398512062	0.356058896563426	0.243951876166516	0.864224649878402	0.538072312026823	0.874908703775561	0.697991704189118	0.546294744656412	0.586047649056663	0.363142560019705	0.327992151593572	0.126341008911052	0.330289502756795	0.359517366968911	0.025022292259719	0.182037106772595	0.107559714086833	0.156562256738408	0.288611893408951	0.0676048286482939	0.187990583489838	0.162396585192067	0.266692479021541	0.486579401932876	0.219997494171833	0.0903612257294293	0.0592532307758718	0.164855872154072	0.200989585574085	0.259913718020684	0.245094971858886	0.370995287419539	0.335141421182175	0.473023651590094	0.518526317661681	0.515633848309666	0.170735628697761	0.548074080813661	0.285126138221504	0.138398982955103	0.045819243542289	0.359276622624822	0.0449998196239863	0.0192134511973467	0.389206003572514	0.0495709278241424	0.192639869004386	0.114037182025449	0.336195832294134	0.627856381023379	0.209202676577319	0.0186872985846546	0.000926784126065197	0.133477451160262	0.169305204867136	0.119688532342483	0.234306060741958	0.410695783016297	0.307800902555384	0.447393120956802	0.516620001859566	0.402726465230257	0.140676441406354	0.419048589627401	0.505984002359166	0.191683654629714	0.0387746812165932	0.317683054458296	0.0770362271240169	0.172138356902703	0.250504637554405	0.0672907937091815	0.158265902937607	0.183430179887807	0.211617919099213	0.475922348914635	0.210568520642667	0.0772875915218952	0.0661601932622561	0.162152429672388	0.204379009763768	0.249414697579456	0.180372687778505	0.318880259714157	0.37133628472236	0.523160901169903	0.545614265243508	0.564222432609496	0.213121640062879	0.617543887429318	0.237905782306759	0.129731564318648	0.0448322862261769	0.365099574249107	0.0414413640034939	0.210372875630061	0.215914106337395	0.0522733337115073	0.190656959858281	0.221484847651928	0.368639463432952	0.487989083511739	0.268380040551402	0.122238859438528	0.0929894982170601	0.174440811723124	0.266332292559493	0.315124454282563	0.355392302430226	0.50993716767526	0.384485321334381	0.504477733691143	0.582390684743655	0.389120479936519	0.234567130865709	0.452806416438602	0.324522669705652	0.143577548716964	0.0414369229701774	0.304658774814239	0.0378441091650811	0.364683064319646	0.0806307337543049	0.00820602964137625	0.0511835833910874	0.359158934733418	0.475036476062482	0.863759141578365	0.522793399939371	0.203089923935829	0.291234831921767	0.517217998541906	0.26286326892799	0.937137176167435	0.645486387392348	0.891235030639605	0.746629513453787	0.567807784705798	0.676956435816396	0.243124329143906	0.431849228328281	0.028465261619909	0.241913531881281	0.464531703236418	0.00684575526933215	0.11588437548634	0.179918292953267	0.236178696978977	0.230160920856898	0.0538119919208003	0.207431663416086	0.165025867489306	0.351575838623219	0.485593276081536	0.257208205254758	0.12978994498361	0.0798273181091435	0.186839791138333	0.215144145916001	0.301570363201115	0.367599624967938	0.522384894015085	0.412274563039274	0.454739520002997	0.55546491624535	0.368664287441532	0.216697439337581	0.420848756861166	0.369075565926	0.130172879173323	0.0392976225946999	0.284128771745278	0.041731196256972	0.392010743570807	0.144180833293456	0.0336730238449799	0.382130099169643	0.508351903582928	0.416792858366331	0.471400387092105	0.392206202838887	0.172416822511627	0.205572015180606	0.299063055235052	0.33172520109319	0.432405863766392	0.430368051957488	0.653224508394291	0.407829976343094	0.511184707081948	0.669478798220811	0.153741128594853	0.388929288636371	0.210942644736099	0.212140074548504	0.254234062801671	0.0182811332158047	0.209024618826228	0.0705736012726296	0.117111554311824	0.346567986053646	0.0928901174634264	0.19117213228879	0.128572261445047	0.126588777699468	0.339992483713603	0.0716093300421678	0.0502207818713802	0.0485543847646457	0.116970867082533	0.101728381286018	0.170419187882396	0.0311166781245688	0.193994811215542	0.309675291668597	0.45051850954386	0.419536255218891	0.671153299789387	0.163045666639943	0.802240160531067	0.252725176704925	0.0762610577130577	0.0502909989149627	0.45747462391824	0.0192463724437719	0.34560218387654	0.188823612838228	0.0294770205567535	0.337388325943369	0.417196837586213	0.42080863325824	0.433596386559655	0.365833921203667	0.174049160870088	0.180472639837291	0.25205666951323	0.337960063981516	0.368232412223311	0.372410969792633	0.664863586812779	0.408283153855517	0.525057600694856	0.66732773513807	0.159146545468287	0.344997289114145	0.231774541786658	0.227603396424284	0.207009357619418	0.024804208281834	0.229284325069508	0.0666034833936828	0.230199634598529	0.272480016927197	0.0573786451761366	0.0653280423182892	0.00129274725612787	0.45602479025054	0.429175876033957	0.280425505115851	0.185850172554728	0.0225375354170949	0.238220311060713	0.209582393803974	0.327690798964508	0.482143816668157	0.543352817703585	0.410474493632336	0.305701829835807	0.566478220363951	0.150326062602685	0.131634646558986	0.402566922186318	0.480400883215203	0.137425383492431	0.0854754771624334	0.206073574380821	0.0294838306549141	0.159497598503336	0.271791317180148	0.0680162623909521	0.199245611308883	0.146416396139822	0.25616859374076	0.51465449030395	0.209702570544221	0.0831892048701062	0.0529459998358012	0.154477873429504	0.19401858216276	0.230795820627052	0.279174464785571	0.416838817580343	0.30363790343079	0.483503904698235	0.536687451506554	0.544315482326718	0.15921723263721	0.504798149372493	0.326105235279719	0.164239007880813	0.0412578704644649	0.360491777755778	0.0468650204368687	0.390507758348662	0.108739886095749	0.00121573198789011	0.202539264200979	0.193276530609885	0.514995950949355	0.560786776734043	0.38741926657446	0.182215543350916	0.26836761276348	0.42553266702236	0.353489101193223	0.526109149606031	0.518323214455384	0.746806078773842	0.620909138629014	0.536176878446451	0.68523306553132	0.381224331149562	0.428061107358463	0.177798061333562	0.184788321271481	0.332254897014034	0.0181208527218545	0.216199515333029	0.116179315845114	0.0191030476184193	0.398555127185854	0.037202957058961	0.203771189489118	0.114111466701657	0.328072088076368	0.576533905088645	0.215459082038185	0.00126289801756658	0.00103476733754243	0.144354364941404	0.157710690214949	0.115078286837112	0.230984141230501	0.420824691946731	0.316882749198523	0.424828017815784	0.554850270456208	0.348183617330399	0.135424796225222	0.423471506538543	0.509923876710059	0.235188121745363	0.0409804394104818	0.286114939340758	0.0807074661403215	0.167342020517581	0.321953104447531	0.0603995997067862	0.307757548367891	0.135569624056235	0.162984594712802	0.517853359636963	0.11840784171688	0.0545211528026274	0.0345097833239798	0.176371169120586	0.16406876793278	0.127133192899715	0.270754853683226	0.359270534218267	0.269925221538353	0.442524160373439	0.505541639069416	0.592402747759483	0.11140651360179	0.573760931371442	0.23552072900169	0.199087469830879	0.0348063134337591	0.409929753194058	0.0200341364468887	0.172323957298646	0.197908331722832	0.0391495725861113	0.177455943274782	0.162712134920224	0.342167379414729	0.463419904966672	0.303564703315433	0.210524805683589	0.247706043712917	0.166982676056955	0.158821104994656	0.388734207912882	0.508463262429651	0.62991095842768	0.469527729459466	0.515593370728554	0.43048117857671	0.406573247113285	0.159088957668701	0.334666218581501	0.554305615181558	0.138625735433629	0.0457045289637482	0.277786322577529	0.0452807892780281	0.163371614582602	0.184024704186451	0.0359407774121683	0.164865368805348	0.171235631735387	0.29146859545667	0.483384035584762	0.286900833810182	0.182117883087101	0.248899120185769	0.17930064413254	0.163754559511557	0.362070627219147	0.508536376435569	0.632601499932141	0.428224023799026	0.520319113455073	0.440346218300958	0.471458229748028	0.160659698640652	0.33635166305069	0.615100773618157	0.157502316106906	0.0349067377540463	0.253695646131818	0.0370683807572341	0.448985966565227	0.134572931585822	0.0340814667735336	0.410091343093692	0.58712273942419	0.383093687545483	0.456585740744674	0.329147974345393	0.192670642509752	0.253252611307928	0.21863702083936	0.302044015909998	0.40282528400596	0.527190205594888	0.662338813972529	0.431195720237416	0.521682347823711	0.59834016599921	0.176247645891658	0.454280489978854	0.23415629489983	0.255349905078329	0.198209213285722	0.0339182778911285	0.069196399741609	0.113804528003497	0.443561890417638	0.11435259391752	0.02368015541539	0.39677886254949	0.524614463776089	0.478467640767669	0.4957386599716	0.372542884093617	0.161041665037718	0.226735655204936	0.324449415385213	0.355193279629649	0.452816446617718	0.443987966448016	0.732214416533437	0.504752909568308	0.537567369867571	0.68501944217074	0.125974384801085	0.404112939869287	0.207373577737426	0.202280565185458	0.287543965616463	0.0166519720570996	0.216259243544157	0.0920516435865971	0.235228934824438	0.272649569899823	0.0595234904601483	0.110926926041148	0.0292461269372305	0.437102383609258	0.443491440632522	0.31992235482197	0.140223011513654	0.0491632820179252	0.237746881183296	0.248419313415378	0.351476405508414	0.484116365759917	0.526465961231499	0.42513128013407	0.388372893061296	0.563222166934908	0.219835631767316	0.142846734725512	0.420076368965542	0.420742025664648	0.132044305360859	0.0627648108283116	0.232084027135045	0.036569021629317	-62.9254975525469	-67.6184061525388	-104.549385915759	-102.615388991733	-114.365004234838	-77.691998225436	-83.9279648478636	-78.5266083240773	-68.1821756675532	-43.2241139436022	-41.2888417027041	-4.0963431145709	9.82107117490349	-27.4963882663302	-20.9132521617953	-7.68067146787822	-18.9549289552817	-18.1201502201892	-17.3909270047882	0.25971028080748	-5.30084903848464	-9.89176423083082	-9.93303823567366	-32.8407327750655	-23.3161730199678	-87.2120412596907	-14.2214254304833	-37.6591628834086	-16.4550726245124	-81.7382508355597	-18.4543281331057	-17.3817435351129	-15.7756574057657	-44.3285761418799	-81.0800636538261	-23.6671208015309	-15.7703796682231	-23.859267499465	-39.2590850089573	-101.768829049947	-36.9118841407357	-74.0292186958745	-2.4967734576064	-66.1895635834376	-33.2000721049967	-23.3881327157757	-77.4092988083542	-16.8726578338185	-14.6486036011906	-42.8941487886815	-40.6803662155426	-77.014712523987	-81.0544956209406	-35.7356942604777	335.923101108277	352.323027706562	330.984834982858	332.88985822471	330.124758621132	369.074018671853	386.467028598595	393.385954848557	382.140869602904	349.193092482556	350.691787055116	250.843216869065	223.200105801601	319.974873793485	301.394772019185	251.912169517455	227.106774727004	224.231822780052	271.82204560062	222.717871691015	255.273720154678	258.94459762911	276.382072805842	279.39220447075	239.669769049513	343.207092045156	280.184645402239	328.103960216233	286.314281933504	322.346047884436	298.118733219383	298.322293431209	281.133522619879	353.611024999361	343.437247662254	319.666921284548	274.909939949704	319.579242039704	354.265169988261	338.923686407744	342.027613037488	396.68871779767	255.594325727071	389.128177339989	285.688247763599	313.419564321328	371.646016825478	273.818889734322	281.59240036844	353.729722930137	350.512902112796	398.168060606777	393.425209752661	304.404053679856	0.00307223123479127	-0.0721374369111407	0.00465612666588102	0	0	0	-0.0898708037781262	0	0.194112326030923	0.328020365903879	0.192928427373341	0	0	0	0	0	0.00904421124584389	0	-0.288553634452591	0	0.453012292084551	-0.338715287094678	0	0	0	0.275083407835057	0	-0.126661577965429	0	-0.129338381332391	0	0.108515808107334	0.364326944448229	-0.0336835541861377	0	0	0	0	-0.122106363391706	0.00466925851149522	0	0	0	0	0	0	0	-0.133439651697208	0.169089385528127	-0.423347064039389	-0.547080657605172	0	-0.00398654654076909	0	0	0	0	0	204.519569613796	95.103744491792	0.7017722889781	0.00317663817663818	0.573497942386831
24600	0.00256630192995177	0.00112607153734474	0.0198618374853244	0.00120433448697765	0.40133118163462	0.349113533078076	0.53287861249073	0.432676867850771	0.00189963276227448	0.351554645727741	0.118997708489443	0.052792834333852	0.375154679957489	0.412726144389763	0.641753918439741	0.778178334338849	0.545640137085144	0.397310311238564	0.195501988013687	0.367015789250224	0.171677317532253	0.186056673519798	0.00140307052240126	0.0702860399360722	0.423119575598921	0.0505888159785365	0.162323133975423	0.0339051584508081	0.0237158910636706	0.162272794132233	0.392872923302583	0.345380889121251	0.613211703682624	0.399886026160099	0.0263359765371794	0.278540219356381	0.212795415807933	0.123460992294561	0.863046819091909	0.545165608896315	0.588762200065529	0.484659086374196	0.546398868830434	0.595258590090998	0.208532343671461	0.168306513027569	0.324131015680738	0.313321670161566	0.294086657526298	0.0340047100324925	0.279424198009218	0.0672395863617182	0.425431037019023	0.00106328636738288	0.0116812201077645	0.0881987687745293	0.359568164316764	0.498022759032009	0.786844266092829	0.590237235768907	0.197648112097669	0.268934878512476	0.566446507634835	0.284034675932464	0.946201357334309	0.619890756761256	0.840717476411442	0.699879690439122	0.504750072755234	0.696210768427996	0.207079615599319	0.474955944777611	0.00180412471222526	0.256789081141493	0.443551285940553	0.00691347236637169	0.00168102406988347	0.140330080877822	0.327033863248474	0.0909609441297294	0.00748839688471586	0.00251608720810375	0.362698296961785	0.491824894736478	0.881633596648072	0.520819505972271	0.219778440076374	0.292959252919262	0.503181372857594	0.261742860309768	0.950042102887286	0.668830302937152	0.927352391491504	0.740282866165811	0.534457189893631	0.66418249699541	0.22376120543264	0.43452118817774	0.0238875430067131	0.23274717027755	0.502216266915698	0.00513444045058336	0.109054409001825	0.165242163915122	0.41539461303854	0.0851998507382759	0.00521176336236242	0.00275202705002163	0.411044876273259	0.589394672083895	0.823509138816145	0.459954945840932	0.302461014132976	0.37624520456428	0.520567898267951	0.440631638128553	0.914099403743913	0.706424057303579	0.99906534696742	0.862482049923222	0.67231380320791	0.819942137225963	0.16964457880619	0.446480329291866	0.0869295563535614	0.227816802969139	0.487271184500308	0.0136060203501812	0.0011972604318663	0.206618321891746	0.369141701245565	0.112492008906689	0.00104752116089821	0.2162443180291	0.184228381093714	0.552653368544682	0.583190997593148	0.396104100897402	0.166218695925941	0.283710990493728	0.413676299223196	0.398393868665474	0.552261744122822	0.503091995796029	0.75763996125123	0.59552048414158	0.572272813025987	0.679294409985865	0.399414505995619	0.436078291630307	0.171710633732214	0.173617877703063	0.325462911673045	0.0163995631081378	0.240260939287604	0.124722516467506	0.464008476986993	0.107058263327316	0.0276507870675824	0.419304710144099	0.52171339176786	0.550340485099897	0.493201812750399	0.374859739769329	0.163483088184842	0.213872029820322	0.341875018569863	0.348441201974352	0.458192301551828	0.412746943736479	0.783016693749623	0.476305839467465	0.545746923039385	0.688852712699346	0.144251949624754	0.423863954917705	0.1748504448975	0.168781800085878	0.316971772298294	0.015124593525783	0.195418944917733	0.0636669369828634	0.427654045056203	0.0981194317947662	0.0375396498718648	0.403278246810716	0.584947068746351	0.377470909672858	0.462373268274019	0.32282993597913	0.195602333957161	0.268286954373341	0.192519909326034	0.258446896863906	0.445882654334997	0.535353033773997	0.662747421577859	0.448055847705925	0.543251223825818	0.593143835120531	0.177375401392103	0.486162121982799	0.220480742469878	0.246416071610146	0.135854293131624	0.0283008238326299	0.0591588759280236	0.113722474380448	0.313879872458655	0.178406296773136	0.0294163496090893	0.380844577883826	0.477838066148086	0.331985388467003	0.414787525530702	0.37421584471054	0.208727018922094	0.171658072959052	0.179925298995505	0.345437452047429	0.339792129862077	0.367371874665404	0.620771065980764	0.448735681235718	0.524088689630837	0.698957181731553	0.129329101523987	0.324466918866173	0.191975686914313	0.14807190646421	0.258676139229928	0.0271818521844167	0.236164932443055	0.0806687665345613	0.177542829915471	0.234139329481563	0.0385439412931476	0.192175861585564	0.153738950729536	0.355766920513868	0.449560383570856	0.303614760129561	0.192350395799615	0.256700567475675	0.165235115980382	0.138507382498993	0.356490999283113	0.546183402169992	0.62693380359279	0.448183577266846	0.532246614007081	0.519334118263281	0.382761252035579	0.129338336061695	0.34811570971518	0.500993012042669	0.133329287269639	0.0283929175228253	0.250458419480745	0.0473697271873059	0.171321436648875	0.199257895161258	0.0299679178714318	0.163470683395592	0.184802904247284	0.317414330845426	0.500083137849525	0.268907404632252	0.195013300122729	0.252708469134978	0.183794142028706	0.151225187698857	0.355106591920926	0.543465847232328	0.649873641717565	0.426646623618897	0.518449778957565	0.446648597017182	0.472202752618484	0.143927185192104	0.306184459094133	0.63060565362869	0.155638125818194	0.0295037644321512	0.278176953655361	0.0213828158784975	0.100753447193789	0.350471710511192	0.0975519623159302	0.139771578019061	0.167673042830897	0.0963617912304652	0.389098553000056	0.0363564276514076	0.0493266100211651	0.0414538752993884	0.161531481459598	0.0924339072205905	0.221396807869643	0.00147241878686997	0.198565629898215	0.325130267500029	0.414545654510222	0.498022841042863	0.659613627743017	0.172573522030008	0.924326503224306	0.178005542227767	0.083197130464106	0.0242422737691603	0.401219019529564	0.0116383108922279	0.102704915544956	0.418561983325344	0.108815424127154	0.169569063918047	0.1287387487714	0.00137393563278488	0.274174862939074	0.0483124358690372	0.0408676569109471	0.0303464300519769	0.00173311011588144	0.0686432636198116	0.181092892187988	0.0250053681081365	0.148411078639814	0.241447251824003	0.386843804895207	0.382559097015909	0.76930963570848	0.0937309852510487	0.878959059343319	0.318388794573778	0.0497158830072024	0.0470553438868949	0.630836437649423	0.0199472701415369	0.175456277193239	0.224908576670991	0.0461128082467678	0.219320375897378	0.205631225480981	0.115104404929063	0.420825221224553	0.251879273809074	0.00206086218014431	0.0483245907365314	0.142496320462428	0.18269288570649	0.302353073679935	0.273216584901857	0.346495269130207	0.382606981299191	0.553687712327725	0.581682661935429	0.533374940104301	0.219469143615147	0.627123329156228	0.175024084580854	0.11199567343874	0.0713060781012233	0.33541396262438	0.0835812408957204	0.160570304806396	0.278898223666764	0.0938040600856352	0.170699235897224	0.111810380692463	0.233348107836129	0.503853908356733	0.20158220246502	0.0854063895469826	0.0430359120212627	0.140188375057217	0.21912374600578	0.250117636853534	0.254150461599369	0.355989835540002	0.266259232091716	0.502387585394428	0.542045160753192	0.526488037392748	0.165485430208527	0.520354936846351	0.298408653551346	0.144560138770278	0.042796803260592	0.367344297368478	0.046008244869404	0.0740340749455047	0.422792101770482	0.0696021950910221	0.221852402518531	0.0945772902911871	0.346606434847047	0.607745982589989	0.0734871597881859	0.0254281609639919	0.00151007786091948	0.151038879342811	0.105099314994728	0.12753521296662	0.266167841272412	0.506981898080669	0.211372715985807	0.431095623425234	0.229290716438226	0.885338118939994	0.112102383000427	0.379797095772091	0.397699200096215	0.178185278343917	0.0646778717988807	0.313499925822063	0.0624525281809417	0.0445252903836643	0.62292427951435	0.00466386326041779	0.00111877486757248	0.0576535126658945	0.209265139466067	0.722352920548834	0.381310754424649	0.00112748945421611	0.00165834378071165	0.141517622663079	0.10988725642012	0.036252657069602	0.454598244618789	0.495994110549737	0.263474364720579	0.416842174862853	0.883746066906275	0.107003300169758	0.186048352246806	0.1989021017189	0.891035762295078	0.142777481286201	0.0957103290718114	0.205234706726143	0.0015305822893067	0.00141588888689953	0.455590133888086	0.0206028054214582	0.229801339206985	0.0985391373186489	0.382016778283508	0.541705547094093	0.182712271450042	0.00347209467552524	0.00157957718101494	0.00181055547868025	0.0738067084509443	0.124784408507142	0.0526815034909402	0.591670849438086	0.325589013693	0.443714964876667	0.693185838798513	0.00262673945345086	0.00286989162307718	0.449725430145714	0.582015884802451	0.176086709939486	0.048401654499915	0.0658258362490916	0.0972785600086307	0.0413407986121672	0.358232846461235	0.00914264247944126	0.247946568207984	0.113291814002483	0.412141217880945	0.77150740496766	0.138763493810298	0.0506769951198827	0.0011641746136059	0.188969520897773	0.259507266632978	0.151459188773503	0.214068489898628	0.397352010918109	0.370741373673624	0.411041643373048	0.524065436207046	0.224471370745904	0.0991861725898077	0.525667473651931	0.585627822810783	0.254568373330883	0.071901137789277	0.257736209700914	0.00306002748159537	0.00166662685348543	0.420446737176414	0.0839857065125619	0.259560638021482	0.054543203931586	0.208718377283847	0.496034791800062	0.10759903468827	0.0557790258042832	0.0313735690705772	0.120181515491257	0.17375274191775	0.00748496724979022	0.138430536061734	0.306015033153998	0.278851056919313	0.375378458145824	0.457799046313416	0.564507504693497	0.0393718981647894	0.575801048394137	0.400441461610826	0.178157078871511	0.0400556828205761	0.463487829687241	0.0276934517553017	0.0820015583822961	0.378204946157071	0.102798926688316	0.21680350484595	0.0735221658973981	0.19295934292044	0.416566509495805	0.162957157182015	0.0380712490425552	0.00252919327733708	0.162191963039556	0.136543464139795	0.134165481875412	0.229404578216337	0.321569459313779	0.33159419777184	0.391064820226508	0.328051643640934	0.653725632392553	0.0703189373140737	0.559132633113692	0.330694905198182	0.161162251221131	0.0554875219442273	0.466109945164766	0.0334014693970431	0.185221755646107	0.363969362080042	0.0842384126226258	0.333988016403037	0.0267727444826515	0.370444358904293	0.490059591793206	0.113407570346637	0.0474772562841602	0.0379779455292366	0.161560576803503	0.177925140659299	0.25092307487869	0.278527296442152	0.31210874801582	0.344771864411925	0.285080133967372	0.47108182610467	0.620004301721	0.0814905694944367	0.61068660848357	0.207078246408246	0.0743972111475644	0.088507874904248	0.483818461337143	0.00461930823293284	0.0595309422214613	0.331277285019136	0.0587493645435186	0.226841133264078	0.101769155800304	0.247385303387835	0.487025488320841	0.180345258402824	0.0664363864479623	0.041589853636326	0.142414362823439	0.0674039599794582	0.173705910507245	0.216793003494728	0.387992339697578	0.268388840183069	0.424688531323966	0.46897347191584	0.680594693874355	0.120721703356786	0.445780473772454	0.605236240618234	0.122584268794594	0.0432215466052836	0.339461922343311	0.0783234925557986	0.217512906964469	0.281184920202036	0.0622223838742809	0.0698324046865918	0.00173661277222518	0.463652401477996	0.401062893028083	0.275470907636461	0.189526505041872	0.000829327373862697	0.242887426109137	0.23913991639265	0.298183431909115	0.492565457941762	0.603257369435461	0.422480105011464	0.291936993058287	0.572471449034674	0.142875634373733	0.127635131797114	0.422020878259637	0.498644649589645	0.137244570416649	0.0907223253403582	0.205561314743852	0.0356454342163524	0.170584233419564	0.282713834777859	0.0736247130758999	0.000978121844610731	0.00139743892421432	0.530673980655058	0.399986565075734	0.276700779361287	0.154722678588659	0.0284670140872464	0.234739167670997	0.116370707901418	0.359873707297167	0.587441425731332	0.381801900813081	0.244980245013966	0.285189794358108	0.47095792193943	0.00115357343093359	0.0213492257050131	0.334028281611506	0.789328598941534	0.00112262430825209	0.145722360896899	0.0584911109807453	0.00177259286472426	0.317071553723155	0.112702658060979	0.00926491385533955	0.0741814569519989	0.292446336372838	0.420487328437462	0.7571475564596	0.337096021770082	0.221705642204123	0.260432657266823	0.378422524567705	0.287965189090898	0.85816265323812	0.595899326624792	0.889440675577938	0.740751337795029	0.566676458211597	0.676449525347483	0.282459319492515	0.329624140496167	0.108638097893472	0.294280735072255	0.367681841422221	0.0284102219987235	0.129820662727807	0.136770653053674	0.114174071626375	0.352673446619794	0.0842307120119518	0.213425451347005	0.0894793771881559	0.237777720427443	0.485469189163378	0.165191218108691	0.0526384147034843	0.0270388375763343	0.180238003845073	0.176596888483842	0.154119403131944	0.265062453514125	0.364756793078909	0.335220379796038	0.447063731045521	0.46011175145149	0.578791144758195	0.115557072005178	0.53008289985497	0.312528997447098	0.189452922981133	0.0452241138330041	0.404410960907272	0.0407163265453477	0.226531899467063	0.25235830086371	0.0498200819428332	0.191993227493455	0.107146945598635	0.410740092215114	0.476811162197804	0.305584856369724	0.135964511977063	0.0560551541411418	0.190413541492335	0.224546252589608	0.357352068463369	0.407691050700347	0.562373074755609	0.426809856541501	0.411998542243404	0.522030700057044	0.313958502045901	0.1885023085923	0.374513999017263	0.400849814801173	0.131332089771376	0.0400899995458464	0.264148801819325	0.0417711704714998	0.115702823313808	0.318723315958978	0.0732435327181576	0.211266655744207	0.110882018210819	0.261991710786343	0.539361786621878	0.158947911799835	0.0628542635050358	0.0350958428971804	0.169086591450753	0.16591567813865	0.166382375162043	0.237276650573273	0.377803222589552	0.306059091117772	0.450922846341909	0.493369807640124	0.549504705924535	0.113767698348459	0.503631060052166	0.336804109210218	0.184869291826532	0.0380040002913215	0.359885036692815	0.0560778966470864	0.0910276389475217	0.0238029431224152	0.0179696769926598	0.153894252734766	0.394760446452446	0.362179006107234	0.62319466474203	0.412944353507869	0.0357355752375253	0.251203574251521	0.23381210857179	0.127028044845093	0.886705249866543	0.558757244074624	0.844093695447112	0.790690157070469	0.514536564952919	0.613002067711697	0.214012331205718	0.361179677922064	0.101864028384275	0.319442198175554	0.292331015616106	0.0485248940597725	0.268978298486204	0.0866064847630584	0.118478022608735	0.324127497219974	0.0636847660133254	0.223356541928202	0.122390130361562	0.259613833547902	0.529067023926735	0.18582886526192	0.0695252387476902	0.043911202461227	0.150008260631087	0.152079546978763	0.209965534083278	0.269386505360145	0.375858648173826	0.306046724765852	0.473353700152228	0.536304911461822	0.550940625654776	0.129939457547936	0.501538830303302	0.372953696642529	0.163159014231081	0.037579383626665	0.360711278272942	0.0669606051602785	0.0808544075501675	0.349452838958295	0.0519261393631411	0.191028489257428	0.13180789126002	0.266121851073005	0.523756761810022	0.205154425812772	0.0425931230312546	0.0444259732110435	0.15669826394011	0.160454534110538	0.194997776457493	0.285143010382108	0.424686835357311	0.30484853025453	0.446779603911839	0.517585266572843	0.572212205128307	0.130252722545583	0.490522269076824	0.473685437362126	0.165954471327907	0.0427162650465828	0.311785517682353	0.0755241192931164	0.0673002126060666	0.372820754859717	0.0620159112241923	0.190200634074579	0.117380711342852	0.309766532534474	0.581817956560608	0.189142106027531	0.0389867384922806	0.00121845142285253	0.133513235103115	0.171427934760216	0.136571125394224	0.271903555521244	0.42748688456076	0.302043695739885	0.430353638273823	0.50607723621473	0.528749442346092	0.129247809034908	0.421603981235388	0.484926507206927	0.176612938876112	0.0408214737613158	0.295891347399962	0.0740217953543425	0.192310992735984	0.223485193755296	0.0441900486600072	0.183058238428392	0.15447719129756	0.369077902479488	0.46778133233132	0.312408027991065	0.198034160649051	0.263825629955009	0.158123814277672	0.181063737944249	0.381743796760324	0.524223237700374	0.622589483190894	0.462118279454809	0.522226356121726	0.499252828694282	0.384165822370643	0.139264889529678	0.335702271843171	0.496079129189217	0.124774216735704	0.0373095678148649	0.268619763484346	0.0580521040427846	0.262907607850814	0.0902862370114158	0.00830313733971162	0.0946548733914673	0.300813788606939	0.364078791130999	0.747133615079688	0.376206026467047	0.162387400155872	0.224361398512062	0.356058896563426	0.218900323899528	0.864224649878402	0.538072312026823	0.874908703775561	0.697991704189118	0.546294744656412	0.586047649056663	0.363142560019705	0.327992151593572	0.126341008911052	0.330289502756795	0.359517366968911	0.025022292259719	0.182037106772595	0.106204890889104	0.156562256738408	0.288611893408951	0.0674105407392509	0.187990583489838	0.162396585192067	0.266692479021541	0.486579401932876	0.219997494171833	0.0903612257294293	0.0592532307758718	0.164855872154072	0.194927830231515	0.259913718020684	0.245094971858886	0.370995287419539	0.335141421182175	0.473023651590094	0.518526317661681	0.515633848309666	0.170735628697761	0.548074080813661	0.285126138221504	0.138398982955103	0.045819243542289	0.359276622624822	0.0492651550980318	0.0192134511973467	0.389206003572514	0.0493532717180526	0.192639869004386	0.114037182025449	0.336195832294134	0.627856381023379	0.209202676577319	0.0186872985846546	0.000926784126065197	0.133477451160262	0.183991683044636	0.119688532342483	0.234306060741958	0.410695783016297	0.307800902555384	0.447393120956802	0.516620001859566	0.402726465230257	0.140676441406354	0.419048589627401	0.505984002359166	0.191683654629714	0.0387746812165932	0.317683054458296	0.0811487683312971	0.172138356902703	0.250504637554405	0.072435912242749	0.158265902937607	0.183430179887807	0.211617919099213	0.475922348914635	0.210568520642667	0.0772875915218952	0.0661601932622561	0.162152429672388	0.195723895887005	0.249414697579456	0.180372687778505	0.318880259714157	0.37133628472236	0.523160901169903	0.545614265243508	0.564222432609496	0.213121640062879	0.617543887429318	0.237905782306759	0.129731564318648	0.0448322862261769	0.365099574249107	0.0410758895154752	0.210372875630061	0.215914106337395	0.0579367292135133	0.190656959858281	0.221484847651928	0.368639463432952	0.487989083511739	0.268380040551402	0.122238859438528	0.0929894982170601	0.174440811723124	0.245050779258844	0.315124454282563	0.355392302430226	0.50993716767526	0.384485321334381	0.504477733691143	0.582390684743655	0.389120479936519	0.234567130865709	0.452806416438602	0.324522669705652	0.143577548716964	0.0414369229701774	0.304658774814239	0.0460680764041793	0.364683064319646	0.0806307337543049	0.00973710547984351	0.0511835833910874	0.359158934733418	0.475036476062482	0.863759141578365	0.522793399939371	0.203089923935829	0.291234831921767	0.517217998541906	0.269383734337146	0.937137176167435	0.645486387392348	0.891235030639605	0.746629513453787	0.567807784705798	0.676956435816396	0.243124329143906	0.431849228328281	0.028465261619909	0.241913531881281	0.464531703236418	0.00684575526933215	0.11588437548634	0.155448486549785	0.236178696978977	0.230160920856898	0.0540343488076408	0.207431663416086	0.165025867489306	0.351575838623219	0.485593276081536	0.257208205254758	0.12978994498361	0.0798273181091435	0.186839791138333	0.225019177952986	0.301570363201115	0.367599624967938	0.522384894015085	0.412274563039274	0.454739520002997	0.55546491624535	0.368664287441532	0.216697439337581	0.420848756861166	0.369075565926	0.130172879173323	0.0392976225946999	0.284128771745278	0.0436866076680155	0.392010743570807	0.144180833293456	0.0286728105961304	0.382130099169643	0.508351903582928	0.416792858366331	0.471400387092105	0.392206202838887	0.172416822511627	0.205572015180606	0.299063055235052	0.304945174250744	0.432405863766392	0.430368051957488	0.653224508394291	0.407829976343094	0.511184707081948	0.669478798220811	0.153741128594853	0.388929288636371	0.210942644736099	0.212140074548504	0.254234062801671	0.0182811332158047	0.209024618826228	0.0822097525138624	0.117111554311824	0.346567986053646	0.0896306792361549	0.19117213228879	0.128572261445047	0.126588777699468	0.339992483713603	0.0716093300421678	0.0502207818713802	0.0485543847646457	0.116970867082533	0.118745984871616	0.170419187882396	0.0311166781245688	0.193994811215542	0.309675291668597	0.45051850954386	0.419536255218891	0.671153299789387	0.163045666639943	0.802240160531067	0.252725176704925	0.0762610577130577	0.0502909989149627	0.45747462391824	0.0193294962947281	0.34560218387654	0.188823612838228	0.0380931235205099	0.337388325943369	0.417196837586213	0.42080863325824	0.433596386559655	0.365833921203667	0.174049160870088	0.180472639837291	0.25205666951323	0.341196461465045	0.368232412223311	0.372410969792633	0.664863586812779	0.408283153855517	0.525057600694856	0.66732773513807	0.159146545468287	0.344997289114145	0.231774541786658	0.227603396424284	0.207009357619418	0.024804208281834	0.229284325069508	0.0785401711803454	0.230199634598529	0.272480016927197	0.0572690725585035	0.0653280423182892	0.00129274725612787	0.45602479025054	0.429175876033957	0.280425505115851	0.185850172554728	0.0225375354170949	0.238220311060713	0.221271186975004	0.327690798964508	0.482143816668157	0.543352817703585	0.410474493632336	0.305701829835807	0.566478220363951	0.150326062602685	0.131634646558986	0.402566922186318	0.480400883215203	0.137425383492431	0.0854754771624334	0.206073574380821	0.0324290824871642	0.159497598503336	0.271791317180148	0.0651595701844395	0.199245611308883	0.146416396139822	0.25616859374076	0.51465449030395	0.209702570544221	0.0831892048701062	0.0529459998358012	0.154477873429504	0.190336383006201	0.230795820627052	0.279174464785571	0.416838817580343	0.30363790343079	0.483503904698235	0.536687451506554	0.544315482326718	0.15921723263721	0.504798149372493	0.326105235279719	0.164239007880813	0.0412578704644649	0.360491777755778	0.0536154536796084	0.390507758348662	0.108739886095749	0.0014219445724455	0.202539264200979	0.193276530609885	0.514995950949355	0.560786776734043	0.38741926657446	0.182215543350916	0.26836761276348	0.42553266702236	0.3397397559887	0.526109149606031	0.518323214455384	0.746806078773842	0.620909138629014	0.536176878446451	0.68523306553132	0.381224331149562	0.428061107358463	0.177798061333562	0.184788321271481	0.332254897014034	0.0181208527218545	0.216199515333029	0.118738175646439	0.0191030476184193	0.398555127185854	0.0418011342420707	0.203771189489118	0.114111466701657	0.328072088076368	0.576533905088645	0.215459082038185	0.00126289801756658	0.00103476733754243	0.144354364941404	0.168573979512116	0.115078286837112	0.230984141230501	0.420824691946731	0.316882749198523	0.424828017815784	0.554850270456208	0.348183617330399	0.135424796225222	0.423471506538543	0.509923876710059	0.235188121745363	0.0409804394104818	0.286114939340758	0.0852450924360238	0.167342020517581	0.321953104447531	0.0837974758376717	0.307757548367891	0.135569624056235	0.162984594712802	0.517853359636963	0.11840784171688	0.0545211528026274	0.0345097833239798	0.176371169120586	0.140551345922313	0.127133192899715	0.270754853683226	0.359270534218267	0.269925221538353	0.442524160373439	0.505541639069416	0.592402747759483	0.11140651360179	0.573760931371442	0.23552072900169	0.199087469830879	0.0348063134337591	0.409929753194058	0.022794742653151	0.172323957298646	0.197908331722832	0.029736193336189	0.177455943274782	0.162712134920224	0.342167379414729	0.463419904966672	0.303564703315433	0.210524805683589	0.247706043712917	0.166982676056955	0.164147423084233	0.388734207912882	0.508463262429651	0.62991095842768	0.469527729459466	0.515593370728554	0.43048117857671	0.406573247113285	0.159088957668701	0.334666218581501	0.554305615181558	0.138625735433629	0.0457045289637482	0.277786322577529	0.0445072399729742	0.163371614582602	0.184024704186451	0.0337684316017626	0.164865368805348	0.171235631735387	0.29146859545667	0.483384035584762	0.286900833810182	0.182117883087101	0.248899120185769	0.17930064413254	0.164614935110083	0.362070627219147	0.508536376435569	0.632601499932141	0.428224023799026	0.520319113455073	0.440346218300958	0.471458229748028	0.160659698640652	0.33635166305069	0.615100773618157	0.157502316106906	0.0349067377540463	0.253695646131818	0.0364523707560677	0.448985966565227	0.134572931585822	0.0393153983656467	0.410091343093692	0.58712273942419	0.383093687545483	0.456585740744674	0.329147974345393	0.192670642509752	0.253252611307928	0.21863702083936	0.305266581411008	0.40282528400596	0.527190205594888	0.662338813972529	0.431195720237416	0.521682347823711	0.59834016599921	0.176247645891658	0.454280489978854	0.23415629489983	0.255349905078329	0.198209213285722	0.0339182778911285	0.069196399741609	0.101738057052686	0.443561890417638	0.11435259391752	0.024454114970688	0.39677886254949	0.524614463776089	0.478467640767669	0.4957386599716	0.372542884093617	0.161041665037718	0.226735655204936	0.324449415385213	0.341569265061003	0.452816446617718	0.443987966448016	0.732214416533437	0.504752909568308	0.537567369867571	0.68501944217074	0.125974384801085	0.404112939869287	0.207373577737426	0.202280565185458	0.287543965616463	0.0166519720570996	0.216259243544157	0.0821335239526725	0.235228934824438	0.272649569899823	0.0622801999072191	0.110926926041148	0.0292461269372305	0.437102383609258	0.443491440632522	0.31992235482197	0.140223011513654	0.0491632820179252	0.237746881183296	0.263774211800705	0.351476405508414	0.484116365759917	0.526465961231499	0.42513128013407	0.388372893061296	0.563222166934908	0.219835631767316	0.142846734725512	0.420076368965542	0.420742025664648	0.132044305360859	0.0627648108283116	0.232084027135045	0.0416104044186834	-62.8807335798505	-67.6561444107621	-104.546935384149	-102.561174082583	-114.675642933489	-77.9602803895174	-83.5850380104522	-78.4420969266027	-67.9791459756962	-43.1339230335986	-41.2671920711173	-3.88677194010099	9.80676491651621	-27.4534709561737	-20.8781504551888	-7.62130340433361	-18.9883923334897	-18.0324349842579	-17.2204791633976	0.323887159313796	-5.21045184866299	-9.70918145939553	-10.081044047328	-32.7848661389431	-23.3675691644205	-87.2917188331493	-14.1952033981865	-37.6918451798375	-16.4557696372344	-81.7587116396184	-18.4700433997067	-17.3518519006371	-15.6888023279436	-44.24265808972	-80.9681364825802	-23.6637994021592	-15.8626696827799	-23.7773226676203	-39.1614717738367	-101.653567250951	-36.9666635938461	-74.0072042685023	-2.60139176750835	-66.2031520936165	-33.2712412237304	-23.430017795803	-77.3578898477699	-16.912286945171	-14.3736164168085	-42.9874366132985	-40.6977934189112	-76.9232693503879	-80.9311180458943	-35.8131564946413	335.935665975597	352.583904635964	330.936343199896	332.790753489537	330.267514645911	369.337977449063	386.222553274792	393.252150500758	382.229581570434	349.25903396507	350.579271432721	251.32620370858	223.028531225152	320.003578144141	301.522518140941	251.834462214321	227.208013430775	224.158388048859	271.58494832977	222.153909280091	255.35471408813	258.879716686305	276.615630382327	279.335540190081	239.304896545143	343.293954765605	280.322170793185	327.770058982321	286.104061032517	322.40408820116	298.097054911612	298.504861676235	281.238456151237	353.742856322863	343.232074204683	319.680126316102	275.057959708643	319.65072257545	354.416362916947	338.758812125706	342.119734537103	396.590875589162	255.658616680155	389.531871248673	285.79817687439	313.41171356022	371.635980320171	274.08078257241	282.054640461552	353.495908732208	350.450169040766	398.185479871973	393.280562927144	304.626415544005	-0.011606747848607	-0.0535254128935012	-0.0508991561617401	0	0	0	-0.0470971776827449	0	0.229832332048122	0.301633213063238	0.160230284537278	0	0	0	0	0	-0.00105092985694378	0	-0.2556325684832	0	0.464033257830475	-0.340561793686144	0	0	0	0.294925843331236	0	-0.0550559768619463	0	-0.105723301349962	0	0.0972207331779448	0.355689386945859	-0.0466284576702731	0	0	0	0	-0.0910526710384155	0.00417479857266276	0	0	0	0	0	0	0	-0.144945499577498	0.142010255451375	-0.416883091754786	-0.560166256140676	0	-0.00367870603850148	0	0	0	0	0	196.04064270926	94.1601661142393	0.692424638289958	0.00314884302689181	0.573333333333333
24900	0.00256630192995177	0.00112607153734474	0.0188373140458824	0.00120433448697765	0.40133118163462	0.349113533078076	0.53287861249073	0.432676867850771	0.00217920916078978	0.351554645727741	0.118997708489443	0.0534286927261996	0.375154679957489	0.412726144389763	0.595312635872579	0.778178334338849	0.545640137085144	0.420855402533478	0.195501988013687	0.367015789250224	0.171677317532253	0.186056673519798	0.00140307052240126	0.0665054721412716	0.423119575598921	0.0505888159785365	0.162323133975423	0.0339051584508081	0.0289508415081525	0.162272794132233	0.392872923302583	0.345380889121251	0.613211703682624	0.399886026160099	0.026192038278444	0.278540219356381	0.212795415807933	0.15024731165804	0.863046819091909	0.545165608896315	0.598997898497463	0.484659086374196	0.546398868830434	0.607159507851738	0.208532343671461	0.168306513027569	0.324131015680738	0.313321670161566	0.294086657526298	0.0392874625505501	0.279424198009218	0.0672395863617182	0.425431037019023	0.00106328636738288	0.00964511950872073	0.0881987687745293	0.359568164316764	0.498022759032009	0.786844266092829	0.590237235768907	0.21718770906445	0.268934878512476	0.566446507634835	0.335961312710591	0.946201357334309	0.619890756761256	0.819213761295305	0.699879690439122	0.504750072755234	0.723977507746989	0.207079615599319	0.474955944777611	0.00180412471222526	0.256789081141493	0.443551285940553	0.00632300428693877	0.00168102406988347	0.140330080877822	0.327033863248474	0.0909609441297294	0.00842790420476853	0.00251608720810375	0.362698296961785	0.491824894736478	0.881633596648072	0.520819505972271	0.223873554134592	0.292959252919262	0.503181372857594	0.21464274330676	0.950042102887286	0.668830302937152	0.923112959612528	0.740282866165811	0.534457189893631	0.68406520403449	0.22376120543264	0.43452118817774	0.0238875430067131	0.23274717027755	0.502216266915698	0.00590395815227137	0.109054409001825	0.165242163915122	0.41539461303854	0.0851998507382759	0.00546123844472552	0.00275202705002163	0.411044876273259	0.589394672083895	0.823509138816145	0.459954945840932	0.297107713132498	0.37624520456428	0.520567898267951	0.405946543891555	0.914099403743913	0.706424057303579	0.999056852881926	0.862482049923222	0.67231380320791	0.821883716632437	0.16964457880619	0.446480329291866	0.0869295563535614	0.227816802969139	0.487271184500308	0.013581262802273	0.0011972604318663	0.206618321891746	0.369141701245565	0.112492008906689	0.00113040121497966	0.2162443180291	0.184228381093714	0.552653368544682	0.583190997593148	0.396104100897402	0.154737914116497	0.283710990493728	0.413676299223196	0.379535837810624	0.552261744122822	0.503091995796029	0.772306069220316	0.59552048414158	0.572272813025987	0.66447736004543	0.399414505995619	0.436078291630307	0.171710633732214	0.173617877703063	0.325462911673045	0.0153114353620998	0.240260939287604	0.124722516467506	0.464008476986993	0.107058263327316	0.0226354373309876	0.419304710144099	0.52171339176786	0.550340485099897	0.493201812750399	0.374859739769329	0.166555500105671	0.213872029820322	0.341875018569863	0.345920227910078	0.458192301551828	0.412746943736479	0.767824721390594	0.476305839467465	0.545746923039385	0.678353619363183	0.144251949624754	0.423863954917705	0.1748504448975	0.168781800085878	0.316971772298294	0.0156314436163118	0.195418944917733	0.0636669369828634	0.427654045056203	0.0981194317947662	0.0498124376699122	0.403278246810716	0.584947068746351	0.377470909672858	0.462373268274019	0.32282993597913	0.189698930819517	0.268286954373341	0.192519909326034	0.247068099446031	0.445882654334997	0.535353033773997	0.676300377321061	0.448055847705925	0.543251223825818	0.595796190794028	0.177375401392103	0.486162121982799	0.220480742469878	0.246416071610146	0.135854293131624	0.0354728108901321	0.0591588759280236	0.113722474380448	0.313879872458655	0.178406296773136	0.0303786936803035	0.380844577883826	0.477838066148086	0.331985388467003	0.414787525530702	0.37421584471054	0.179860619029585	0.171658072959052	0.179925298995505	0.294541065533036	0.339792129862077	0.367371874665404	0.641063650647615	0.448735681235718	0.524088689630837	0.717644212053186	0.129329101523987	0.324466918866173	0.191975686914313	0.14807190646421	0.258676139229928	0.0299191133012763	0.236164932443055	0.0806687665345613	0.177542829915471	0.234139329481563	0.0396796017023749	0.192175861585564	0.153738950729536	0.355766920513868	0.449560383570856	0.303614760129561	0.205213587829627	0.256700567475675	0.165235115980382	0.160907464711593	0.356490999283113	0.546183402169992	0.61978556409413	0.448183577266846	0.532246614007081	0.488807538111807	0.382761252035579	0.129338336061695	0.34811570971518	0.500993012042669	0.133329287269639	0.0249502704408634	0.250458419480745	0.0473697271873059	0.171321436648875	0.199257895161258	0.0290003214460081	0.163470683395592	0.184802904247284	0.317414330845426	0.500083137849525	0.268907404632252	0.202154760649397	0.252708469134978	0.183794142028706	0.177218338161377	0.355106591920926	0.543465847232328	0.614700149732784	0.426646623618897	0.518449778957565	0.473391973671729	0.472202752618484	0.143927185192104	0.306184459094133	0.63060565362869	0.155638125818194	0.0292646053338779	0.278176953655361	0.0213828158784975	0.100753447193789	0.350471710511192	0.112532194755439	0.139771578019061	0.167673042830897	0.0963617912304652	0.389098553000056	0.0363564276514076	0.0485549581334073	0.0414538752993884	0.161531481459598	0.121475268500498	0.221396807869643	0.00147241878686997	0.2000274984345	0.325130267500029	0.414545654510222	0.489565854747521	0.659613627743017	0.172573522030008	0.924326503224306	0.178005542227767	0.083197130464106	0.0198392418775136	0.401219019529564	0.0116383108922279	0.102704915544956	0.418561983325344	0.128545032467722	0.169569063918047	0.1287387487714	0.00137393563278488	0.274174862939074	0.0483124358690372	0.041004669339574	0.0303464300519769	0.00173311011588144	0.0670107287078408	0.181092892187988	0.0250053681081365	0.14953042382278	0.241447251824003	0.386843804895207	0.391790890742889	0.76930963570848	0.0937309852510487	0.878959059343319	0.318388794573778	0.0497158830072024	0.0568025733978607	0.630836437649423	0.0199472701415369	0.175456277193239	0.224908576670991	0.0489773173632375	0.219320375897378	0.205631225480981	0.115104404929063	0.420825221224553	0.251879273809074	0.00220538567280142	0.0483245907365314	0.142496320462428	0.166631916079869	0.302353073679935	0.273216584901857	0.346840814950554	0.382606981299191	0.553687712327725	0.605639846286517	0.533374940104301	0.219469143615147	0.627123329156228	0.175024084580854	0.11199567343874	0.0826435293027067	0.33541396262438	0.0835812408957204	0.160570304806396	0.278898223666764	0.0928130063557936	0.170699235897224	0.111810380692463	0.233348107836129	0.503853908356733	0.20158220246502	0.101592580892719	0.0430359120212627	0.140188375057217	0.209078838981744	0.250117636853534	0.254150461599369	0.32140334824528	0.266259232091716	0.502387585394428	0.566605784367061	0.526488037392748	0.165485430208527	0.520354936846351	0.298408653551346	0.144560138770278	0.0390896785542777	0.367344297368478	0.046008244869404	0.0740340749455047	0.422792101770482	0.0782244680308775	0.221852402518531	0.0945772902911871	0.346606434847047	0.607745982589989	0.0734871597881859	0.0260937004188373	0.00151007786091948	0.151038879342811	0.124546911213579	0.12753521296662	0.266167841272412	0.464711220399657	0.211372715985807	0.431095623425234	0.22929294888767	0.885338118939994	0.112102383000427	0.379797095772091	0.397699200096215	0.178185278343917	0.0551009026684512	0.313499925822063	0.0624525281809417	0.0445252903836643	0.62292427951435	0.0044144535504189	0.00111877486757248	0.0576535126658945	0.209265139466067	0.722352920548834	0.381310754424649	0.00126869762145754	0.00165834378071165	0.141517622663079	0.124551781473666	0.036252657069602	0.454598244618789	0.510421267752817	0.263474364720579	0.416842174862853	0.877350438834263	0.107003300169758	0.186048352246806	0.1989021017189	0.891035762295078	0.142777481286201	0.0970669973737927	0.205234706726143	0.0015305822893067	0.00141588888689953	0.455590133888086	0.0210495073352222	0.229801339206985	0.0985391373186489	0.382016778283508	0.541705547094093	0.182712271450042	0.00315705154361962	0.00157957718101494	0.00181055547868025	0.0713779184119332	0.124784408507142	0.0526815034909402	0.549972364786384	0.325589013693	0.443714964876667	0.701036737804678	0.00262673945345086	0.00286989162307718	0.449725430145714	0.582015884802451	0.176086709939486	0.0540322170045161	0.0658258362490916	0.0972785600086307	0.0413407986121672	0.358232846461235	0.00813073110395603	0.247946568207984	0.113291814002483	0.412141217880945	0.77150740496766	0.138763493810298	0.0469799804731066	0.0011641746136059	0.188969520897773	0.245092558256899	0.151459188773503	0.214068489898628	0.389006248908772	0.370741373673624	0.411041643373048	0.569458798290719	0.224471370745904	0.0991861725898077	0.525667473651931	0.585627822810783	0.254568373330883	0.0531111994150132	0.257736209700914	0.00306002748159537	0.00166662685348543	0.420446737176414	0.0886940527324644	0.259560638021482	0.054543203931586	0.208718377283847	0.496034791800062	0.10759903468827	0.0518271452702669	0.0313735690705772	0.120181515491257	0.163127311908294	0.00748496724979022	0.138430536061734	0.28823299452023	0.278851056919313	0.375378458145824	0.460088388497504	0.564507504693497	0.0393718981647894	0.575801048394137	0.400441461610826	0.178157078871511	0.0431922512544218	0.463487829687241	0.0276934517553017	0.0820015583822961	0.378204946157071	0.0984820090401053	0.21680350484595	0.0735221658973981	0.19295934292044	0.416566509495805	0.162957157182015	0.0450596122302177	0.00252919327733708	0.162191963039556	0.148544858670067	0.134165481875412	0.229404578216337	0.345017803856838	0.33159419777184	0.391064820226508	0.38247556614985	0.653725632392553	0.0703189373140737	0.559132633113692	0.330694905198182	0.161162251221131	0.0574270852994055	0.466109945164766	0.0334014693970431	0.185221755646107	0.363969362080042	0.0629495622828606	0.333988016403037	0.0267727444826515	0.370444358904293	0.490059591793206	0.113407570346637	0.0468743846788241	0.0379779455292366	0.161560576803503	0.195178578524222	0.25092307487869	0.278527296442152	0.325783466162568	0.344771864411925	0.285080133967372	0.473125127373553	0.620004301721	0.0814905694944367	0.61068660848357	0.207078246408246	0.0743972111475644	0.0817636166253002	0.483818461337143	0.00461930823293284	0.0595309422214613	0.331277285019136	0.0624135771425056	0.226841133264078	0.101769155800304	0.247385303387835	0.487025488320841	0.180345258402824	0.0549046257396458	0.041589853636326	0.142414362823439	0.066675988541786	0.173705910507245	0.216793003494728	0.382977618169666	0.268388840183069	0.424688531323966	0.454542078669101	0.680594693874355	0.120721703356786	0.445780473772454	0.605236240618234	0.122584268794594	0.046459915259318	0.339461922343311	0.0783234925557986	0.217512906964469	0.281184920202036	0.0558282020789965	0.0698324046865918	0.00173661277222518	0.463652401477996	0.401062893028083	0.275470907636461	0.181551398266982	0.000829327373862697	0.242887426109137	0.263918421089877	0.298183431909115	0.492565457941762	0.555408662207289	0.422480105011464	0.291936993058287	0.542141102807209	0.142875634373733	0.127635131797114	0.422020878259637	0.498644649589645	0.137244570416649	0.0960530419708109	0.205561314743852	0.0356454342163524	0.170584233419564	0.282713834777859	0.0801581739203704	0.000978121844610731	0.00139743892421432	0.530673980655058	0.399986565075734	0.276700779361287	0.141971040745954	0.0284670140872464	0.234739167670997	0.114649874160679	0.359873707297167	0.587441425731332	0.373215062135252	0.244980245013966	0.285189794358108	0.452616984638961	0.00115357343093359	0.0213492257050131	0.334028281611506	0.789328598941534	0.00112262430825209	0.138019476015087	0.0584911109807453	0.00177259286472426	0.317071553723155	0.112702658060979	0.00893760660333292	0.0741814569519989	0.292446336372838	0.420487328437462	0.7571475564596	0.337096021770082	0.236435956083328	0.260432657266823	0.378422524567705	0.2938774386623	0.85816265323812	0.595899326624792	0.899891347486381	0.740751337795029	0.566676458211597	0.678818943292958	0.282459319492515	0.329624140496167	0.108638097893472	0.294280735072255	0.367681841422221	0.0259375415966858	0.129820662727807	0.136770653053674	0.114174071626375	0.352673446619794	0.0746552912666823	0.213425451347005	0.0894793771881559	0.237777720427443	0.485469189163378	0.165191218108691	0.0526332569045814	0.0270388375763343	0.180238003845073	0.162755593080996	0.154119403131944	0.265062453514125	0.38663217117028	0.335220379796038	0.447063731045521	0.496534179161625	0.578791144758195	0.115557072005178	0.53008289985497	0.312528997447098	0.189452922981133	0.0391136706377996	0.404410960907272	0.0407163265453477	0.226531899467063	0.25235830086371	0.0535946689270438	0.191993227493455	0.107146945598635	0.410740092215114	0.476811162197804	0.305584856369724	0.137580279922867	0.0560551541411418	0.190413541492335	0.237836601783257	0.357352068463369	0.407691050700347	0.502098113449092	0.426809856541501	0.411998542243404	0.543858012844666	0.313958502045901	0.1885023085923	0.374513999017263	0.400849814801173	0.131332089771376	0.0501080337991409	0.264148801819325	0.0417711704714998	0.115702823313808	0.318723315958978	0.0858260035508148	0.211266655744207	0.110882018210819	0.261991710786343	0.539361786621878	0.158947911799835	0.0603785974093918	0.0350958428971804	0.169086591450753	0.174910378301403	0.166382375162043	0.237276650573273	0.383313141814969	0.306059091117772	0.450922846341909	0.495862675014661	0.549504705924535	0.113767698348459	0.503631060052166	0.336804109210218	0.184869291826532	0.0384562689996953	0.359885036692815	0.0560778966470864	0.0910276389475217	0.0238029431224152	0.0156493885222322	0.153894252734766	0.394760446452446	0.362179006107234	0.62319466474203	0.412944353507869	0.0336345451954774	0.251203574251521	0.23381210857179	0.140945954610192	0.886705249866543	0.558757244074624	0.822451111241806	0.790690157070469	0.514536564952919	0.611968591722687	0.214012331205718	0.361179677922064	0.101864028384275	0.319442198175554	0.292331015616106	0.0578226328497629	0.268978298486204	0.0866064847630584	0.118478022608735	0.324127497219974	0.0738271974292565	0.223356541928202	0.122390130361562	0.259613833547902	0.529067023926735	0.18582886526192	0.0647723727640893	0.043911202461227	0.150008260631087	0.175588490258749	0.209965534083278	0.269386505360145	0.40007171023372	0.306046724765852	0.473353700152228	0.498518431432336	0.550940625654776	0.129939457547936	0.501538830303302	0.372953696642529	0.163159014231081	0.0413900009013529	0.360711278272942	0.0669606051602785	0.0808544075501675	0.349452838958295	0.0630429154854144	0.191028489257428	0.13180789126002	0.266121851073005	0.523756761810022	0.205154425812772	0.0477728287757252	0.0444259732110435	0.15669826394011	0.161749000489651	0.194997776457493	0.285143010382108	0.404435057461801	0.30484853025453	0.446779603911839	0.486438223563149	0.572212205128307	0.130252722545583	0.490522269076824	0.473685437362126	0.165954471327907	0.0415490067258133	0.311785517682353	0.0755241192931164	0.0673002126060666	0.372820754859717	0.048531445865157	0.190200634074579	0.117380711342852	0.309766532534474	0.581817956560608	0.189142106027531	0.0402682735389272	0.00121845142285253	0.133513235103115	0.138915349311962	0.136571125394224	0.271903555521244	0.402302868289214	0.302043695739885	0.430353638273823	0.495335832461791	0.528749442346092	0.129247809034908	0.421603981235388	0.484926507206927	0.176612938876112	0.0417217455958774	0.295891347399962	0.0740217953543425	0.192310992735984	0.223485193755296	0.040030648447623	0.183058238428392	0.15447719129756	0.369077902479488	0.46778133233132	0.312408027991065	0.191571591581164	0.263825629955009	0.158123814277672	0.155790366540227	0.381743796760324	0.524223237700374	0.590694557648788	0.462118279454809	0.522226356121726	0.517682775756325	0.384165822370643	0.139264889529678	0.335702271843171	0.496079129189217	0.124774216735704	0.0387636503191198	0.268619763484346	0.0580521040427846	0.262907607850814	0.0902862370114158	0.00911887439361888	0.0946548733914673	0.300813788606939	0.364078791130999	0.747133615079688	0.376206026467047	0.15552564299418	0.224361398512062	0.356058896563426	0.206296918865812	0.864224649878402	0.538072312026823	0.867194756212964	0.697991704189118	0.546294744656412	0.574866213170723	0.363142560019705	0.327992151593572	0.126341008911052	0.330289502756795	0.359517366968911	0.0281505950806427	0.182037106772595	0.106204890889104	0.156562256738408	0.288611893408951	0.0677813186430568	0.187990583489838	0.162396585192067	0.266692479021541	0.486579401932876	0.219997494171833	0.0842250828795624	0.0592532307758718	0.164855872154072	0.185848140760593	0.259913718020684	0.245094971858886	0.387151843819754	0.335141421182175	0.473023651590094	0.5289425642061	0.515633848309666	0.170735628697761	0.548074080813661	0.285126138221504	0.138398982955103	0.0428443985161317	0.359276622624822	0.0492651550980318	0.0192134511973467	0.389206003572514	0.0544065562983785	0.192639869004386	0.114037182025449	0.336195832294134	0.627856381023379	0.209202676577319	0.0178720121311775	0.000926784126065197	0.133477451160262	0.16565794045505	0.119688532342483	0.234306060741958	0.434578528817523	0.307800902555384	0.447393120956802	0.525744715562462	0.402726465230257	0.140676441406354	0.419048589627401	0.505984002359166	0.191683654629714	0.0387206894108481	0.317683054458296	0.0811487683312971	0.172138356902703	0.250504637554405	0.0746553282109515	0.158265902937607	0.183430179887807	0.211617919099213	0.475922348914635	0.210568520642667	0.0828364180826537	0.0661601932622561	0.162152429672388	0.205363276022378	0.249414697579456	0.180372687778505	0.338826325343931	0.37133628472236	0.523160901169903	0.556956884715245	0.564222432609496	0.213121640062879	0.617543887429318	0.237905782306759	0.129731564318648	0.0439879159913829	0.365099574249107	0.0410758895154752	0.210372875630061	0.215914106337395	0.0593548234416499	0.190656959858281	0.221484847651928	0.368639463432952	0.487989083511739	0.268380040551402	0.119830504951814	0.0929894982170601	0.174440811723124	0.224602974203461	0.315124454282563	0.355392302430226	0.4893038234025	0.384485321334381	0.504477733691143	0.572853795671891	0.389120479936519	0.234567130865709	0.452806416438602	0.324522669705652	0.143577548716964	0.0422919396378676	0.304658774814239	0.0460680764041793	0.364683064319646	0.0806307337543049	0.0100276122371616	0.0511835833910874	0.359158934733418	0.475036476062482	0.863759141578365	0.522793399939371	0.213032501993858	0.291234831921767	0.517217998541906	0.280770108742627	0.937137176167435	0.645486387392348	0.894581070259785	0.746629513453787	0.567807784705798	0.684265953526894	0.243124329143906	0.431849228328281	0.028465261619909	0.241913531881281	0.464531703236418	0.00868935460943233	0.11588437548634	0.155448486549785	0.236178696978977	0.230160920856898	0.0663746924867776	0.207431663416086	0.165025867489306	0.351575838623219	0.485593276081536	0.257208205254758	0.110485209661777	0.0798273181091435	0.186839791138333	0.217554569770516	0.301570363201115	0.367599624967938	0.485929333715464	0.412274563039274	0.454739520002997	0.566619941559043	0.368664287441532	0.216697439337581	0.420848756861166	0.369075565926	0.130172879173323	0.0416433218134341	0.284128771745278	0.0436866076680155	0.392010743570807	0.144180833293456	0.0342992821277616	0.382130099169643	0.508351903582928	0.416792858366331	0.471400387092105	0.392206202838887	0.179911466914028	0.205572015180606	0.299063055235052	0.3002994463605	0.432405863766392	0.430368051957488	0.651376571527055	0.407829976343094	0.511184707081948	0.69453195736007	0.153741128594853	0.388929288636371	0.210942644736099	0.212140074548504	0.254234062801671	0.0207301296689754	0.209024618826228	0.0822097525138624	0.117111554311824	0.346567986053646	0.101531685968964	0.19117213228879	0.128572261445047	0.126588777699468	0.339992483713603	0.0716093300421678	0.0531159130970952	0.0485543847646457	0.116970867082533	0.158864482197253	0.170419187882396	0.0311166781245688	0.195517698500977	0.309675291668597	0.45051850954386	0.403226934416968	0.671153299789387	0.163045666639943	0.802240160531067	0.252725176704925	0.0762610577130577	0.0554398354667024	0.45747462391824	0.0193294962947281	0.34560218387654	0.188823612838228	0.0454999049828644	0.337388325943369	0.417196837586213	0.42080863325824	0.433596386559655	0.365833921203667	0.167415714308023	0.180472639837291	0.25205666951323	0.330014053888925	0.368232412223311	0.372410969792633	0.645264869803787	0.408283153855517	0.525057600694856	0.673136142303752	0.159146545468287	0.344997289114145	0.231774541786658	0.227603396424284	0.207009357619418	0.0296504280635053	0.229284325069508	0.0785401711803454	0.230199634598529	0.272480016927197	0.0597552528957024	0.0653280423182892	0.00129274725612787	0.45602479025054	0.429175876033957	0.280425505115851	0.155421086410375	0.0225375354170949	0.238220311060713	0.246299481839314	0.327690798964508	0.482143816668157	0.51478602573591	0.410474493632336	0.305701829835807	0.563461172196598	0.150326062602685	0.131634646558986	0.402566922186318	0.480400883215203	0.137425383492431	0.0903510063813914	0.206073574380821	0.0324290824871642	0.159497598503336	0.271791317180148	0.0665042042049377	0.199245611308883	0.146416396139822	0.25616859374076	0.51465449030395	0.209702570544221	0.0807708205894744	0.0529459998358012	0.154477873429504	0.197248464631399	0.230795820627052	0.279174464785571	0.392979551441551	0.30363790343079	0.483503904698235	0.520997776151728	0.544315482326718	0.15921723263721	0.504798149372493	0.326105235279719	0.164239007880813	0.0411280639665023	0.360491777755778	0.0536154536796084	0.390507758348662	0.108739886095749	0.00130582759821365	0.202539264200979	0.193276530609885	0.514995950949355	0.560786776734043	0.38741926657446	0.180235160283334	0.26836761276348	0.42553266702236	0.352983173966442	0.526109149606031	0.518323214455384	0.723974310960163	0.620909138629014	0.536176878446451	0.653165965325717	0.381224331149562	0.428061107358463	0.177798061333562	0.184788321271481	0.332254897014034	0.0185598643606199	0.216199515333029	0.118738175646439	0.0191030476184193	0.398555127185854	0.0418569671327875	0.203771189489118	0.114111466701657	0.328072088076368	0.576533905088645	0.215459082038185	0.00147707716798713	0.00103476733754243	0.144354364941404	0.182646586892194	0.115078286837112	0.230984141230501	0.414795419913386	0.316882749198523	0.424828017815784	0.557600851571248	0.348183617330399	0.135424796225222	0.423471506538543	0.509923876710059	0.235188121745363	0.0454857120700978	0.286114939340758	0.0852450924360238	0.167342020517581	0.321953104447531	0.0643030589513143	0.307757548367891	0.135569624056235	0.162984594712802	0.517853359636963	0.11840784171688	0.0558331252015857	0.0345097833239798	0.176371169120586	0.137227382306134	0.127133192899715	0.270754853683226	0.381454962700859	0.269925221538353	0.442524160373439	0.504886972320443	0.592402747759483	0.11140651360179	0.573760931371442	0.23552072900169	0.199087469830879	0.0338286074997189	0.409929753194058	0.022794742653151	0.172323957298646	0.197908331722832	0.0325573042728548	0.177455943274782	0.162712134920224	0.342167379414729	0.463419904966672	0.303564703315433	0.187117988149811	0.247706043712917	0.166982676056955	0.154862260136906	0.388734207912882	0.508463262429651	0.645208262745221	0.469527729459466	0.515593370728554	0.455678872054304	0.406573247113285	0.159088957668701	0.334666218581501	0.554305615181558	0.138625735433629	0.0360476731137737	0.277786322577529	0.0445072399729742	0.163371614582602	0.184024704186451	0.0301451876506136	0.164865368805348	0.171235631735387	0.29146859545667	0.483384035584762	0.286900833810182	0.20136026536269	0.248899120185769	0.17930064413254	0.175910115458457	0.362070627219147	0.508536376435569	0.631188438650893	0.428224023799026	0.520319113455073	0.444109192274654	0.471458229748028	0.160659698640652	0.33635166305069	0.615100773618157	0.157502316106906	0.0337921300279591	0.253695646131818	0.0364523707560677	0.448985966565227	0.134572931585822	0.0409752441974253	0.410091343093692	0.58712273942419	0.383093687545483	0.456585740744674	0.329147974345393	0.195627931559356	0.253252611307928	0.21863702083936	0.288817366595402	0.40282528400596	0.527190205594888	0.62975299699601	0.431195720237416	0.521682347823711	0.616117328510087	0.176247645891658	0.454280489978854	0.23415629489983	0.255349905078329	0.198209213285722	0.0341496757593452	0.069196399741609	0.101738057052686	0.443561890417638	0.11435259391752	0.0305116185397872	0.39677886254949	0.524614463776089	0.478467640767669	0.4957386599716	0.372542884093617	0.178407075234654	0.226735655204936	0.324449415385213	0.301053442605725	0.452816446617718	0.443987966448016	0.733384052135776	0.504752909568308	0.537567369867571	0.680166316027119	0.125974384801085	0.404112939869287	0.207373577737426	0.202280565185458	0.287543965616463	0.0125007145199992	0.216259243544157	0.0821335239526725	0.235228934824438	0.272649569899823	0.0555035737644509	0.110926926041148	0.0292461269372305	0.437102383609258	0.443491440632522	0.31992235482197	0.13248891139846	0.0491632820179252	0.237746881183296	0.249046647499505	0.351476405508414	0.484116365759917	0.513487664872276	0.42513128013407	0.388372893061296	0.559985825835821	0.219835631767316	0.142846734725512	0.420076368965542	0.420742025664648	0.132044305360859	0.0683675136502848	0.232084027135045	0.0416104044186834	-62.3875515333827	-67.9694030831003	-104.915625254723	-102.48389961895	-114.47498323205	-77.8645757030583	-83.2982548019833	-78.418210726088	-67.9124685426472	-42.9970036349093	-41.1450905940846	-3.88031072253771	9.9429458118514	-27.4893726859297	-20.7008236186344	-7.04538734721096	-19.224187523445	-17.3645866049365	-17.5545444111214	0.743368592969568	-6.23133324644693	-10.242769607087	-9.69066385473984	-31.7719863909122	-22.9336515803157	-87.6855230920338	-14.9407045568267	-36.8817523508774	-16.4827416242537	-81.3835776534418	-18.4684471408138	-16.7236511160751	-15.1425391669428	-43.7298387167176	-80.5799036553272	-23.9359169022994	-16.2003618689917	-24.2956307971355	-38.6026847397085	-101.912971991319	-36.1282666273116	-74.1980061497395	-2.55968716140843	-65.7210436739215	-32.5225012754059	-22.8984280449827	-76.7344389228955	-16.8699651074481	-14.8838888513189	-43.235669776293	-40.9983276101641	-76.4969703856189	-80.8851240073026	-35.4315873798956	337.439764089477	352.745682969273	333.062874788373	332.886965212965	330.050935615899	368.032354808781	387.456201787118	392.931766615431	380.176269702518	350.009220827582	352.273179133616	251.858932727324	223.950744874572	320.124220792834	300.45741723218	251.811429912	227.555073642265	224.946930185353	270.340824891109	221.162182434439	257.424138339505	258.891328043789	276.061782148295	280.313743597264	238.455381150213	342.545813289585	280.574722118392	328.765360514234	286.55515570565	324.520112160747	299.190438021589	298.577805477582	280.167924426026	354.160290212626	343.850264872317	319.758191469726	275.489751914151	320.841845291514	354.32424198759	338.741194226706	341.665460318671	396.764554964975	256.553866330473	390.328217878094	285.296541535216	312.821795308542	373.481706607421	274.186533083326	282.319236511462	352.019323144925	351.099669811953	399.354168926159	393.780855783962	304.314532312777	0.00092892719778487	-0.0287959611291611	-0.00535295444822093	0	0	0	-0.056761737430679	0	0.227201352851363	0.321455954330075	0.184777725922446	0	0	0	0	0	0.00396704603035445	0	-0.272068313332101	0	0.475246583271738	-0.352192115331983	0	0	0	0.347173526610075	0	-0.124008180593531	0	-0.125878169918086	0	0.0919164180141629	0.286275807217518	-0.0151592968169974	0	0	0	0	-0.150445553936112	0.0069240794187562	0	0	0	0	0	0	0	-0.130847495511314	0.129413642577022	-0.448379126243984	-0.540630663351568	0	-0.00212403709879659	0	0	0	0	0	193.937227194807	95.9006581420066	0.604405658924952	0.0031263515600865	0.573574297188755
25200	0.00256630192995177	0.00112607153734474	0.0145575349022372	0.00120433448697765	0.40133118163462	0.365744451562925	0.53287861249073	0.432676867850771	0.00253424787622106	0.351554645727741	0.118997708489443	0.0560892511480439	0.375154679957489	0.412726144389763	0.610869932390742	0.778178334338849	0.545640137085144	0.420855402533478	0.195501988013687	0.367015789250224	0.171677317532253	0.186056673519798	0.00119612463275212	0.0681309798443696	0.423119575598921	0.0502626909218402	0.162323133975423	0.0339051584508081	0.0363909078809159	0.162272794132233	0.392872923302583	0.360005940924872	0.613211703682624	0.399886026160099	0.0328965791583239	0.278540219356381	0.212795415807933	0.160305457188516	0.863046819091909	0.545165608896315	0.586335677556885	0.484659086374196	0.546398868830434	0.607159507851738	0.208532343671461	0.168306513027569	0.324131015680738	0.313321670161566	0.304478572122861	0.0394871591331018	0.279424198009218	0.070528505256025	0.425431037019023	0.00106328636738288	0.00704114981641907	0.0881987687745293	0.359568164316764	0.490361030988876	0.786844266092829	0.590237235768907	0.227984106866217	0.268934878512476	0.566446507634835	0.377789894914813	0.946201357334309	0.619890756761256	0.807877573528561	0.699879690439122	0.504750072755234	0.723977507746989	0.207079615599319	0.474955944777611	0.00180412471222526	0.256789081141493	0.476539760249594	0.00525649114451987	0.00168102406988347	0.146343429905507	0.327033863248474	0.0909609441297294	0.00796832577567409	0.00251608720810375	0.362698296961785	0.456875044663485	0.881633596648072	0.520819505972271	0.2079958608895	0.292959252919262	0.503181372857594	0.228700901885196	0.950042102887286	0.668830302937152	0.915840925774083	0.740282866165811	0.534457189893631	0.68406520403449	0.22376120543264	0.43452118817774	0.0238875430067131	0.23274717027755	0.511833458282231	0.00613030022186026	0.109054409001825	0.152812759144651	0.41539461303854	0.0851998507382759	0.00779484554931429	0.00275202705002163	0.411044876273259	0.574669045490555	0.823509138816145	0.459954945840932	0.298953554282552	0.37624520456428	0.520567898267951	0.38128427865567	0.914099403743913	0.706424057303579	0.999011084112337	0.862482049923222	0.67231380320791	0.821883716632437	0.16964457880619	0.446480329291866	0.0869295563535614	0.227816802969139	0.459842474184512	0.014452510315615	0.0011972604318663	0.19892358559208	0.369141701245565	0.112492008906689	0.00114856317155285	0.2162443180291	0.184228381093714	0.542746450216589	0.583190997593148	0.396104100897402	0.167575247355798	0.283710990493728	0.413676299223196	0.323509313790491	0.552261744122822	0.503091995796029	0.756320731907984	0.59552048414158	0.572272813025987	0.66447736004543	0.399414505995619	0.436078291630307	0.171710633732214	0.173617877703063	0.331088404564622	0.0149285856371248	0.240260939287604	0.109123023685772	0.464008476986993	0.107058263327316	0.0264098425082728	0.419304710144099	0.52171339176786	0.495999361403611	0.493201812750399	0.374859739769329	0.202744685290052	0.213872029820322	0.341875018569863	0.31062864432262	0.458192301551828	0.412746943736479	0.763523168347679	0.476305839467465	0.545746923039385	0.678353619363183	0.144251949624754	0.423863954917705	0.1748504448975	0.168781800085878	0.334160742930279	0.0134059191663601	0.195418944917733	0.0540710670519907	0.427654045056203	0.0981194317947662	0.0301131715705288	0.403278246810716	0.584947068746351	0.340434190151547	0.462373268274019	0.32282993597913	0.177641574393351	0.268286954373341	0.192519909326034	0.298982126852301	0.445882654334997	0.535353033773997	0.668448912846533	0.448055847705925	0.543251223825818	0.595796190794028	0.177375401392103	0.486162121982799	0.220480742469878	0.246416071610146	0.159939669651874	0.0324268615974539	0.0591588759280236	0.0991930746166578	0.313879872458655	0.178406296773136	0.0547829181169911	0.380844577883826	0.477838066148086	0.350760391235541	0.414787525530702	0.37421584471054	0.164248738737305	0.171658072959052	0.179925298995505	0.294451895032552	0.339792129862077	0.367371874665404	0.611495522077229	0.448735681235718	0.524088689630837	0.717644212053186	0.129329101523987	0.324466918866173	0.191975686914313	0.14807190646421	0.237661731755817	0.0330940143893374	0.236164932443055	0.0763354149921866	0.177542829915471	0.234139329481563	0.0431735278265141	0.192175861585564	0.153738950729536	0.340810259367956	0.449560383570856	0.303614760129561	0.18396697089751	0.256700567475675	0.165235115980382	0.154892318162695	0.356490999283113	0.546183402169992	0.585904205687398	0.448183577266846	0.532246614007081	0.488807538111807	0.382761252035579	0.129338336061695	0.34811570971518	0.500993012042669	0.131044549072804	0.0230567399477705	0.250458419480745	0.0423434888461182	0.171321436648875	0.199257895161258	0.0441671602970507	0.163470683395592	0.184802904247284	0.341993423990935	0.500083137849525	0.268907404632252	0.201374362981932	0.252708469134978	0.183794142028706	0.162790176420561	0.355106591920926	0.543465847232328	0.583226879070555	0.426646623618897	0.518449778957565	0.473391973671729	0.472202752618484	0.143927185192104	0.306184459094133	0.63060565362869	0.158819103625498	0.0308385965930227	0.278176953655361	0.0194345320507603	0.100753447193789	0.350471710511192	0.128733496537115	0.139771578019061	0.167673042830897	0.100125699010318	0.389098553000056	0.0363564276514076	0.0516513930403902	0.0414538752993884	0.161531481459598	0.116566578500716	0.221396807869643	0.00147241878686997	0.220160289682415	0.325130267500029	0.414545654510222	0.489565854747521	0.659613627743017	0.172573522030008	0.924326503224306	0.178005542227767	0.0912729392026924	0.020980486703681	0.401219019529564	0.0127075352617055	0.102704915544956	0.418561983325344	0.116904495582655	0.169569063918047	0.1287387487714	0.00156099049759781	0.274174862939074	0.0483124358690372	0.0417376134539588	0.0303464300519769	0.00173311011588144	0.0689168848755902	0.181092892187988	0.0250053681081365	0.145135056638602	0.241447251824003	0.386843804895207	0.391790890742889	0.76930963570848	0.0937309852510487	0.878959059343319	0.318388794573778	0.0436852946298753	0.0581048780538626	0.630836437649423	0.017294804580183	0.175456277193239	0.224908576670991	0.0377611194558591	0.219320375897378	0.205631225480981	0.129941776678555	0.420825221224553	0.251879273809074	0.00209273857610385	0.0483245907365314	0.142496320462428	0.149007528524718	0.302353073679935	0.273216584901857	0.32198510636291	0.382606981299191	0.553687712327725	0.605639846286517	0.533374940104301	0.219469143615147	0.627123329156228	0.175024084580854	0.120107439665619	0.0886904870507008	0.33541396262438	0.081337563760193	0.160570304806396	0.278898223666764	0.102285324409827	0.170699235897224	0.111810380692463	0.224407717517988	0.503853908356733	0.20158220246502	0.0982686588585059	0.0430359120212627	0.140188375057217	0.172825481366298	0.250117636853534	0.254150461599369	0.313851874630847	0.266259232091716	0.502387585394428	0.566605784367061	0.526488037392748	0.165485430208527	0.520354936846351	0.298408653551346	0.134867997149989	0.0348218106184385	0.367344297368478	0.0494035959098404	0.0740340749455047	0.422792101770482	0.0701671176673778	0.221852402518531	0.0945772902911871	0.335667756532636	0.607745982589989	0.0734871597881859	0.0229193285712486	0.00151007786091948	0.151038879342811	0.122533318607647	0.12753521296662	0.266167841272412	0.479458502675959	0.211372715985807	0.431095623425234	0.22929294888767	0.885338118939994	0.112102383000427	0.379797095772091	0.397699200096215	0.184094862355865	0.0542900135238598	0.313499925822063	0.0540243016628393	0.0445252903836643	0.62292427951435	0.00549110537270541	0.00111877486757248	0.0576535126658945	0.210289532420176	0.722352920548834	0.381310754424649	0.0014335625884213	0.00165834378071165	0.141517622663079	0.118021358994001	0.036252657069602	0.454598244618789	0.561222207644667	0.263474364720579	0.416842174862853	0.877350438834263	0.107003300169758	0.186048352246806	0.1989021017189	0.891035762295078	0.131736203436968	0.0871378918245436	0.205234706726143	0.0014120651265482	0.00141588888689953	0.455590133888086	0.0246811046885191	0.229801339206985	0.0985391373186489	0.379142048529448	0.541705547094093	0.182712271450042	0.00320278932358542	0.00157957718101494	0.00181055547868025	0.0679687273862456	0.124784408507142	0.0526815034909402	0.516423618617916	0.325589013693	0.443714964876667	0.701036737804678	0.00262673945345086	0.00286989162307718	0.449725430145714	0.582015884802451	0.15050286964718	0.051599071487963	0.0658258362490916	0.0926770711781734	0.0413407986121672	0.358232846461235	0.00836959846210097	0.247946568207984	0.113291814002483	0.427229894675126	0.77150740496766	0.138763493810298	0.0467437253584794	0.0011641746136059	0.188969520897773	0.248235164767079	0.151459188773503	0.214068489898628	0.39256895130166	0.370741373673624	0.411041643373048	0.569458798290719	0.224471370745904	0.0991861725898077	0.525667473651931	0.585627822810783	0.247403818512264	0.0476038125627382	0.257736209700914	0.00305182646517391	0.00166662685348543	0.420446737176414	0.147791046040851	0.259560638021482	0.054543203931586	0.212804243754447	0.496034791800062	0.10759903468827	0.0490668884089526	0.0313735690705772	0.120181515491257	0.147015348194644	0.00748496724979022	0.138430536061734	0.303359657275171	0.278851056919313	0.375378458145824	0.460088388497504	0.564507504693497	0.0393718981647894	0.575801048394137	0.400441461610826	0.180085627914106	0.0459328491056185	0.463487829687241	0.0288523903918544	0.0820015583822961	0.378204946157071	0.0962066828445455	0.21680350484595	0.0735221658973981	0.165654347587188	0.416566509495805	0.162957157182015	0.0449585002262753	0.00252919327733708	0.162191963039556	0.14864938297314	0.134165481875412	0.229404578216337	0.362053804821926	0.33159419777184	0.391064820226508	0.38247556614985	0.653725632392553	0.0703189373140737	0.559132633113692	0.330694905198182	0.16982903278742	0.0525535275686027	0.466109945164766	0.0332496481330905	0.185221755646107	0.363969362080042	0.0817482597041068	0.333988016403037	0.0267727444826515	0.377265605293533	0.490059591793206	0.113407570346637	0.0496389301627865	0.0379779455292366	0.161560576803503	0.207615641656369	0.25092307487869	0.278527296442152	0.330857853777917	0.344771864411925	0.285080133967372	0.473125127373553	0.620004301721	0.0814905694944367	0.61068660848357	0.207078246408246	0.0820600021395648	0.0853199592939771	0.483818461337143	0.00548360679599233	0.0595309422214613	0.331277285019136	0.0678556077035817	0.226841133264078	0.101769155800304	0.238627545619182	0.487025488320841	0.180345258402824	0.0461268900294755	0.041589853636326	0.142414362823439	0.0794671215833377	0.173705910507245	0.216793003494728	0.345468102032496	0.268388840183069	0.424688531323966	0.454542078669101	0.680594693874355	0.120721703356786	0.445780473772454	0.605236240618234	0.123368887073613	0.0462074833028549	0.339461922343311	0.0801316828462973	0.217512906964469	0.281184920202036	0.0424477153943025	0.0698324046865918	0.00173661277222518	0.474941860182489	0.401062893028083	0.275470907636461	0.166876066038101	0.000829327373862697	0.242887426109137	0.265691716987523	0.298183431909115	0.492565457941762	0.554092847250503	0.422480105011464	0.291936993058287	0.542141102807209	0.142875634373733	0.127635131797114	0.422020878259637	0.498644649589645	0.13849150172658	0.0833049603340116	0.205561314743852	0.031634146209814	0.170584233419564	0.282713834777859	0.0730949397494392	0.000978121844610731	0.00139743892421432	0.516734027649479	0.399986565075734	0.276700779361287	0.138134482933362	0.0284670140872464	0.234739167670997	0.116977762455164	0.359873707297167	0.587441425731332	0.355773494535724	0.244980245013966	0.285189794358108	0.452616984638961	0.00115357343093359	0.0213492257050131	0.334028281611506	0.789328598941534	0.000984726749324835	0.130681050333404	0.0584911109807453	0.00181500960220464	0.317071553723155	0.112702658060979	0.00750941533710181	0.0741814569519989	0.292446336372838	0.436069888966796	0.7571475564596	0.337096021770082	0.198558231446004	0.260432657266823	0.378422524567705	0.276605663198878	0.85816265323812	0.595899326624792	0.909948073495921	0.740751337795029	0.566676458211597	0.678818943292958	0.282459319492515	0.329624140496167	0.108638097893472	0.294280735072255	0.33734652423311	0.0273814148694456	0.129820662727807	0.142576835229598	0.114174071626375	0.352673446619794	0.0811645073821176	0.213425451347005	0.0894793771881559	0.241512027211651	0.485469189163378	0.165191218108691	0.0550551925953118	0.0270388375763343	0.180238003845073	0.161865983688774	0.154119403131944	0.265062453514125	0.384063548905704	0.335220379796038	0.447063731045521	0.496534179161625	0.578791144758195	0.115557072005178	0.53008289985497	0.312528997447098	0.184400632778819	0.0378786142381077	0.404410960907272	0.0459043965803347	0.226531899467063	0.25235830086371	0.0492321075433215	0.191993227493455	0.107146945598635	0.389440135291444	0.476811162197804	0.305584856369724	0.140698650197063	0.0560551541411418	0.190413541492335	0.210655500709417	0.357352068463369	0.407691050700347	0.498718406127312	0.426809856541501	0.411998542243404	0.543858012844666	0.313958502045901	0.1885023085923	0.374513999017263	0.400849814801173	0.12171003898765	0.0545117282871437	0.264148801819325	0.0489992841251384	0.115702823313808	0.318723315958978	0.0955068729437864	0.211266655744207	0.110882018210819	0.26701672678112	0.539361786621878	0.158947911799835	0.0612006249768995	0.0350958428971804	0.169086591450753	0.163048332284287	0.166382375162043	0.237276650573273	0.377667651112791	0.306059091117772	0.450922846341909	0.495862675014661	0.549504705924535	0.113767698348459	0.503631060052166	0.336804109210218	0.199898344119373	0.0411667468685762	0.359885036692815	0.0536326561832961	0.0910276389475217	0.0238029431224152	0.0178468303273263	0.153894252734766	0.394760446452446	0.364956336852108	0.62319466474203	0.412944353507869	0.0315274164723177	0.251203574251521	0.23381210857179	0.14323035342143	0.886705249866543	0.558757244074624	0.810566177385488	0.790690157070469	0.514536564952919	0.611968591722687	0.214012331205718	0.361179677922064	0.101864028384275	0.319442198175554	0.278487147732038	0.0619632233391655	0.268978298486204	0.089914098766058	0.118478022608735	0.324127497219974	0.0834106044100134	0.223356541928202	0.122390130361562	0.247629235603202	0.529067023926735	0.18582886526192	0.0601908432955745	0.043911202461227	0.150008260631087	0.162531674840292	0.209965534083278	0.269386505360145	0.381542124892096	0.306046724765852	0.473353700152228	0.498518431432336	0.550940625654776	0.129939457547936	0.501538830303302	0.372953696642529	0.164970852981418	0.0417686238922188	0.360711278272942	0.0610158180556833	0.0808544075501675	0.349452838958295	0.0654048361070908	0.191028489257428	0.13180789126002	0.278334726799787	0.523756761810022	0.205154425812772	0.050965194348312	0.0444259732110435	0.15669826394011	0.152872034966127	0.194997776457493	0.285143010382108	0.368333113181891	0.30484853025453	0.446779603911839	0.486438223563149	0.572212205128307	0.130252722545583	0.490522269076824	0.473685437362126	0.152634158882315	0.0415733443332001	0.311785517682353	0.0782355942226843	0.0673002126060666	0.372820754859717	0.0601945454793475	0.190200634074579	0.117380711342852	0.296309066766248	0.581817956560608	0.189142106027531	0.0396508131977105	0.00121845142285253	0.133513235103115	0.143134123554874	0.136571125394224	0.271903555521244	0.405225998113406	0.302043695739885	0.430353638273823	0.495335832461791	0.528749442346092	0.129247809034908	0.421603981235388	0.484926507206927	0.15737783435974	0.0417764946817107	0.295891347399962	0.0750216429282365	0.192310992735984	0.223485193755296	0.0342293377663579	0.183058238428392	0.15447719129756	0.329062386822026	0.46778133233132	0.312408027991065	0.204555623361491	0.263825629955009	0.158123814277672	0.170540337057622	0.381743796760324	0.524223237700374	0.596639670385823	0.462118279454809	0.522226356121726	0.517682775756325	0.384165822370643	0.139264889529678	0.335702271843171	0.496079129189217	0.135551572053958	0.0357812926773223	0.268619763484346	0.04620364868141	0.262907607850814	0.0902862370114158	0.00816515145806484	0.0946548733914673	0.300813788606939	0.380444516343623	0.747133615079688	0.376206026467047	0.13545418422625	0.224361398512062	0.356058896563426	0.210573818087062	0.864224649878402	0.538072312026823	0.857794214852428	0.697991704189118	0.546294744656412	0.574866213170723	0.363142560019705	0.327992151593572	0.126341008911052	0.330289502756795	0.335410184223151	0.0316528661204035	0.182037106772595	0.108417669328504	0.156562256738408	0.288611893408951	0.0731209840413375	0.187990583489838	0.162396585192067	0.269761082947486	0.486579401932876	0.219997494171833	0.0792176868113936	0.0592532307758718	0.164855872154072	0.215093605769097	0.259913718020684	0.245094971858886	0.378165440271428	0.335141421182175	0.473023651590094	0.5289425642061	0.515633848309666	0.170735628697761	0.548074080813661	0.285126138221504	0.131542039129392	0.0429458246122829	0.359276622624822	0.0477658308096093	0.0192134511973467	0.389206003572514	0.0515507311134392	0.192639869004386	0.114037182025449	0.312083717674274	0.627856381023379	0.209202676577319	0.015777815175611	0.000926784126065197	0.133477451160262	0.14638991412021	0.119688532342483	0.234306060741958	0.433964404168158	0.307800902555384	0.447393120956802	0.525744715562462	0.402726465230257	0.140676441406354	0.419048589627401	0.505984002359166	0.192538090723716	0.0357884676436895	0.317683054458296	0.0811782095428992	0.172138356902703	0.250504637554405	0.0765130878880498	0.158265902937607	0.183430179887807	0.21619281324657	0.475922348914635	0.210568520642667	0.0838488024366856	0.0661601932622561	0.162152429672388	0.205325662284729	0.249414697579456	0.180372687778505	0.344176661515686	0.37133628472236	0.523160901169903	0.556956884715245	0.564222432609496	0.213121640062879	0.617543887429318	0.237905782306759	0.132504861884354	0.0458706906459912	0.365099574249107	0.0385824819751571	0.210372875630061	0.215914106337395	0.051527223599731	0.190656959858281	0.221484847651928	0.361290654230573	0.487989083511739	0.268380040551402	0.117321040875245	0.0929894982170601	0.174440811723124	0.228689718308679	0.315124454282563	0.355392302430226	0.47926345165621	0.384485321334381	0.504477733691143	0.572853795671891	0.389120479936519	0.234567130865709	0.452806416438602	0.324522669705652	0.146314618019425	0.0410184930223836	0.304658774814239	0.0518117624387939	0.364683064319646	0.0806307337543049	0.00811723131361623	0.0511835833910874	0.359158934733418	0.466030955094437	0.863759141578365	0.522793399939371	0.214785845184565	0.291234831921767	0.517217998541906	0.286287037387762	0.937137176167435	0.645486387392348	0.882819367210819	0.746629513453787	0.567807784705798	0.684265953526894	0.243124329143906	0.431849228328281	0.028465261619909	0.241913531881281	0.47801946010884	0.00905160342230942	0.11588437548634	0.136656720954767	0.236178696978977	0.230160920856898	0.0633639330238851	0.207431663416086	0.165025867489306	0.350284204607725	0.485593276081536	0.257208205254758	0.105012590877716	0.0798273181091435	0.186839791138333	0.235413846097156	0.301570363201115	0.367599624967938	0.486815747519545	0.412274563039274	0.454739520002997	0.566619941559043	0.368664287441532	0.216697439337581	0.420848756861166	0.369075565926	0.122521816375628	0.0386275341246389	0.284128771745278	0.0497369387751731	0.392010743570807	0.144180833293456	0.0377139512569384	0.382130099169643	0.508351903582928	0.399871351034334	0.471400387092105	0.392206202838887	0.184903025327006	0.205572015180606	0.299063055235052	0.29988961484102	0.432405863766392	0.430368051957488	0.645669087860868	0.407829976343094	0.511184707081948	0.69453195736007	0.153741128594853	0.388929288636371	0.210942644736099	0.212140074548504	0.244395125475018	0.0235455620771373	0.209024618826228	0.0825371917461076	0.117111554311824	0.346567986053646	0.122072455883912	0.19117213228879	0.128572261445047	0.118031141558882	0.339992483713603	0.0716093300421678	0.0538832864909753	0.0485543847646457	0.116970867082533	0.16031407629792	0.170419187882396	0.0311166781245688	0.209742287141811	0.309675291668597	0.45051850954386	0.403226934416968	0.671153299789387	0.163045666639943	0.802240160531067	0.252725176704925	0.0767698655718146	0.0587520996365685	0.45747462391824	0.0197117450681886	0.34560218387654	0.188823612838228	0.0499287248773839	0.337388325943369	0.417196837586213	0.379558757461716	0.433596386559655	0.365833921203667	0.175720252110407	0.180472639837291	0.25205666951323	0.303999083665297	0.368232412223311	0.372410969792633	0.628618898322757	0.408283153855517	0.525057600694856	0.673136142303752	0.159146545468287	0.344997289114145	0.231774541786658	0.227603396424284	0.201700397898657	0.0327829289600642	0.229284325069508	0.0718161915355175	0.230199634598529	0.272480016927197	0.0547336550349408	0.0653280423182892	0.00129274725612787	0.44375471696099	0.429175876033957	0.280425505115851	0.151843533185409	0.0225375354170949	0.238220311060713	0.256764326428414	0.327690798964508	0.482143816668157	0.526637930685739	0.410474493632336	0.305701829835807	0.563461172196598	0.150326062602685	0.131634646558986	0.402566922186318	0.480400883215203	0.134692529748964	0.0792252802478984	0.206073574380821	0.0350603361799679	0.159497598503336	0.271791317180148	0.0765661310849429	0.199245611308883	0.146416396139822	0.258767464701708	0.51465449030395	0.209702570544221	0.0768249623261856	0.0529459998358012	0.154477873429504	0.16499067741091	0.230795820627052	0.279174464785571	0.38658470345586	0.30363790343079	0.483503904698235	0.520997776151728	0.544315482326718	0.15921723263721	0.504798149372493	0.326105235279719	0.168928004703282	0.0378923113987157	0.360491777755778	0.0544148501217315	0.390507758348662	0.108739886095749	0.00158450595139478	0.202539264200979	0.193276530609885	0.546491650064923	0.560786776734043	0.38741926657446	0.169170604416881	0.26836761276348	0.42553266702236	0.356419883588484	0.526109149606031	0.518323214455384	0.75613716151587	0.620909138629014	0.536176878446451	0.653165965325717	0.381224331149562	0.428061107358463	0.177798061333562	0.184788321271481	0.322644002213905	0.0180233107000942	0.216199515333029	0.11766693642205	0.0191030476184193	0.398555127185854	0.0423575544046778	0.203771189489118	0.114111466701657	0.322502736367376	0.576533905088645	0.215459082038185	0.00140600697935524	0.00103476733754243	0.144354364941404	0.151971688919433	0.115078286837112	0.230984141230501	0.406243038428473	0.316882749198523	0.424828017815784	0.557600851571248	0.348183617330399	0.135424796225222	0.423471506538543	0.509923876710059	0.218601640501213	0.0428818340781876	0.286114939340758	0.0765339376487206	0.167342020517581	0.321953104447531	0.0846800120595685	0.307757548367891	0.135569624056235	0.160568570873768	0.517853359636963	0.11840784171688	0.0535408855045394	0.0345097833239798	0.176371169120586	0.127416999400982	0.127133192899715	0.270754853683226	0.416708594128448	0.269925221538353	0.442524160373439	0.504886972320443	0.592402747759483	0.11140651360179	0.573760931371442	0.23552072900169	0.223895597016383	0.0331611750673915	0.409929753194058	0.021589782782413	0.172323957298646	0.197908331722832	0.0377810738710144	0.177455943274782	0.162712134920224	0.353577116113404	0.463419904966672	0.303564703315433	0.178736050193552	0.247706043712917	0.166982676056955	0.188166491417942	0.388734207912882	0.508463262429651	0.629930376717779	0.469527729459466	0.515593370728554	0.455678872054304	0.406573247113285	0.159088957668701	0.334666218581501	0.554305615181558	0.162061489420762	0.0358184593788986	0.277786322577529	0.0456487677129236	0.163371614582602	0.184024704186451	0.0364406759020704	0.164865368805348	0.171235631735387	0.312991329589697	0.483384035584762	0.286900833810182	0.190256091542247	0.248899120185769	0.17930064413254	0.18813121671312	0.362070627219147	0.508536376435569	0.615907180584527	0.428224023799026	0.520319113455073	0.444109192274654	0.471458229748028	0.160659698640652	0.33635166305069	0.615100773618157	0.175271846440018	0.0346778456391593	0.253695646131818	0.0443089667290167	0.448985966565227	0.134572931585822	0.0412002977448971	0.410091343093692	0.58712273942419	0.388564591717498	0.456585740744674	0.329147974345393	0.189963397937915	0.253252611307928	0.21863702083936	0.281118573499159	0.40282528400596	0.527190205594888	0.624623852316724	0.431195720237416	0.521682347823711	0.616117328510087	0.176247645891658	0.454280489978854	0.23415629489983	0.255349905078329	0.18815516166725	0.0376086247283582	0.069196399741609	0.116159261308694	0.443561890417638	0.11435259391752	0.0248833554079938	0.39677886254949	0.524614463776089	0.483824820046714	0.4957386599716	0.372542884093617	0.176350042954549	0.226735655204936	0.324449415385213	0.305967709329824	0.452816446617718	0.443987966448016	0.763803059686373	0.504752909568308	0.537567369867571	0.680166316027119	0.125974384801085	0.404112939869287	0.207373577737426	0.202280565185458	0.278998407044665	0.011271724176186	0.216259243544157	0.0800179338363976	0.235228934824438	0.272649569899823	0.0531803416507131	0.110926926041148	0.0292461269372305	0.426833479454521	0.443491440632522	0.31992235482197	0.138620840496059	0.0491632820179252	0.237746881183296	0.229688581943067	0.351476405508414	0.484116365759917	0.48028074215953	0.42513128013407	0.388372893061296	0.559985825835821	0.219835631767316	0.142846734725512	0.420076368965542	0.420742025664648	0.120282123595189	0.07104676713513	0.232084027135045	0.0473377835022468	-62.8004380874744	-68.0597279369644	-105.379886440506	-102.028338893134	-113.915279160486	-77.3777505293657	-83.1323114770474	-78.4653021325407	-66.9622154287008	-42.021404491164	-40.6428933254801	-4.19925221410195	9.99339638477246	-27.2275377039458	-20.1868926496103	-7.24082811486224	-19.9847824890341	-16.4869560510886	-17.7107501947483	1.02333187370191	-6.44066980612017	-10.373396582947	-8.96145462607956	-31.8927191953174	-22.6274246656433	-87.2149175701143	-14.8851576143903	-36.5062950008193	-16.4280817273381	-81.0261567041579	-17.8762490201531	-16.084871659931	-14.8155333727788	-43.8343269098124	-80.108952462339	-23.7770315637129	-15.947270234793	-24.4132703905719	-38.5064863701081	-101.744395313751	-36.1609136956192	-73.8753460086209	-2.55979598222946	-64.9457809373023	-32.7466697668695	-22.6256438385274	-77.2982275929851	-16.3443068409292	-15.4633971875528	-43.3531818137689	-41.0291326360495	-76.3071630809662	-81.3748497390286	-34.6942624477956	337.114112817889	354.074526921825	334.535651451063	333.092231524794	330.065267911426	369.370314244495	389.156150713268	392.906501091536	380.935183829283	349.922410158583	353.771722150248	254.36326903199	223.051801029634	319.408372937931	299.338242969031	251.495275016562	226.387031866613	224.252366078473	270.174175704687	223.304788045749	257.653228547369	260.320661754355	274.471343305788	279.130147600791	237.361458041834	339.905418561376	280.695293578258	328.329374366257	287.181087059445	325.352229298052	298.413560439743	297.374476973673	279.73111620634	354.191015074473	343.849020346985	319.342484455674	274.833886392566	321.366591153871	354.077359236021	339.802425161645	341.139337142814	396.989813805216	258.119544856146	390.835833027256	284.607947061144	312.609211101002	370.824830828102	273.04959354987	284.254472002003	353.646003188563	352.509883091191	399.294732533637	391.331169934545	304.00440711473	0.000189066676368359	-0.0294382892654008	-0.00234095736613634	0	0	0	-0.0689050431645881	0	0.184170434234855	0.330795252227059	0.173595648653865	0	0	0	0	0	-0.000536637459074591	0	-0.265156351490722	0	0.460463689052531	-0.350176747659298	0	0	0	0.374520919779852	0	-0.129876270767878	0	-0.097980636029951	0	0.144528803315076	0.291220119072775	-0.00909591265451532	0	0	0	0	-0.171327757092161	-0.0448834136512913	0	0	0	0	0	0	0	-0.162396074666247	0.155722109658789	-0.417023786322895	-0.520013778371178	0	-0.00215122163924409	0	0	0	0	0	203.62473256981	97.641429102965	0.615905635850504	0.00311050061050061	0.573412698412698
25500	0.00256630192995177	0.00112607153734474	0.0165461854469252	0.00120433448697765	0.40133118163462	0.365744451562925	0.53287861249073	0.432676867850771	0.00253424787622106	0.351554645727741	0.118997708489443	0.0547576389229289	0.354449537324965	0.412726144389763	0.625228579219676	0.778178334338849	0.545640137085144	0.420855402533478	0.195501988013687	0.367015789250224	0.171677317532253	0.186056673519798	0.00119612463275212	0.0681309798443696	0.423119575598921	0.0508941678969576	0.162323133975423	0.0339051584508081	0.0235738568085645	0.162272794132233	0.392872923302583	0.360005940924872	0.613211703682624	0.399886026160099	0.0328965791583239	0.278540219356381	0.212795415807933	0.189540086545456	0.878813891614807	0.545165608896315	0.594328174112834	0.484659086374196	0.546398868830434	0.607159507851738	0.208532343671461	0.168306513027569	0.324131015680738	0.313321670161566	0.304478572122861	0.0394871591331018	0.279424198009218	0.0702603029057758	0.425431037019023	0.00106328636738288	0.00877467415329024	0.0881987687745293	0.359568164316764	0.490361030988876	0.786844266092829	0.590237235768907	0.227984106866217	0.268934878512476	0.566446507634835	0.370134826804005	0.942778004497107	0.619890756761256	0.840584174396301	0.699879690439122	0.504750072755234	0.723977507746989	0.207079615599319	0.474955944777611	0.00180412471222526	0.256789081141493	0.476539760249594	0.00525649114451987	0.00168102406988347	0.155944321566071	0.327033863248474	0.0909609441297294	0.00980117153214276	0.00251608720810375	0.362698296961785	0.456875044663485	0.881633596648072	0.520819505972271	0.2079958608895	0.292959252919262	0.503181372857594	0.220408450288881	0.948208804557462	0.668830302937152	0.915932853607083	0.740282866165811	0.534457189893631	0.68406520403449	0.22376120543264	0.43452118817774	0.0238875430067131	0.23274717027755	0.511833458282231	0.00613030022186026	0.109054409001825	0.145473511406856	0.41539461303854	0.0851998507382759	0.00914206571679736	0.00275202705002163	0.411044876273259	0.574669045490555	0.823509138816145	0.459954945840932	0.298953554282552	0.37624520456428	0.520567898267951	0.402832545346155	0.902940332895638	0.706424057303579	0.999079771655727	0.862482049923222	0.67231380320791	0.821883716632437	0.16964457880619	0.446480329291866	0.0869295563535614	0.227816802969139	0.459842474184512	0.014452510315615	0.0011972604318663	0.205205974293869	0.369141701245565	0.112492008906689	0.00124689819383654	0.2162443180291	0.184228381093714	0.542746450216589	0.583190997593148	0.396104100897402	0.167575247355798	0.283710990493728	0.413676299223196	0.296770262953125	0.546426626607908	0.503091995796029	0.74027944472022	0.59552048414158	0.572272813025987	0.66447736004543	0.399414505995619	0.436078291630307	0.171710633732214	0.173617877703063	0.331088404564622	0.0149285856371248	0.240260939287604	0.104907042187514	0.464008476986993	0.107058263327316	0.022745194548771	0.419304710144099	0.52171339176786	0.495999361403611	0.493201812750399	0.374859739769329	0.202744685290052	0.213872029820322	0.341875018569863	0.289480613254426	0.477850487547361	0.412746943736479	0.779003539877841	0.476305839467465	0.545746923039385	0.678353619363183	0.144251949624754	0.423863954917705	0.1748504448975	0.168781800085878	0.334160742930279	0.0134059191663601	0.195418944917733	0.0625194241614143	0.427654045056203	0.0981194317947662	0.0284814292596239	0.403278246810716	0.584947068746351	0.340434190151547	0.462373268274019	0.32282993597913	0.177641574393351	0.268286954373341	0.192519909326034	0.2824134142908	0.414564105777397	0.535353033773997	0.644505229698426	0.448055847705925	0.543251223825818	0.595796190794028	0.177375401392103	0.486162121982799	0.220480742469878	0.246416071610146	0.159939669651874	0.0324268615974539	0.0591588759280236	0.0989295089979493	0.313879872458655	0.178406296773136	0.064061551039448	0.380844577883826	0.477838066148086	0.350760391235541	0.414787525530702	0.37421584471054	0.164248738737305	0.171658072959052	0.179925298995505	0.268226965695532	0.358092503373169	0.367371874665404	0.579509244519934	0.448735681235718	0.524088689630837	0.717644212053186	0.129329101523987	0.324466918866173	0.191975686914313	0.14807190646421	0.237661731755817	0.0330940143893374	0.236164932443055	0.0711369291971559	0.177542829915471	0.234139329481563	0.0403162493073288	0.192175861585564	0.153738950729536	0.340810259367956	0.449560383570856	0.303614760129561	0.18396697089751	0.256700567475675	0.165235115980382	0.147298131981368	0.396656745404572	0.546183402169992	0.584452916402484	0.448183577266846	0.532246614007081	0.488807538111807	0.382761252035579	0.129338336061695	0.34811570971518	0.500993012042669	0.131044549072804	0.0230567399477705	0.250458419480745	0.0424994462220976	0.171321436648875	0.199257895161258	0.0325968757713567	0.163470683395592	0.184802904247284	0.341993423990935	0.500083137849525	0.268907404632252	0.201374362981932	0.252708469134978	0.183794142028706	0.176392694805312	0.35603904882106	0.543465847232328	0.583497195518236	0.426646623618897	0.518449778957565	0.473391973671729	0.472202752618484	0.143927185192104	0.306184459094133	0.63060565362869	0.158819103625498	0.0308385965930227	0.278176953655361	0.0209734462721279	0.100753447193789	0.350471710511192	0.107563019782167	0.139771578019061	0.167673042830897	0.100125699010318	0.389098553000056	0.0363564276514076	0.0516513930403902	0.0414538752993884	0.161531481459598	0.126922737371896	0.21972159954004	0.00147241878686997	0.215598807607473	0.325130267500029	0.414545654510222	0.489565854747521	0.659613627743017	0.172573522030008	0.924326503224306	0.178005542227767	0.0912729392026924	0.020980486703681	0.401219019529564	0.0112016460600283	0.102704915544956	0.418561983325344	0.118507202497969	0.169569063918047	0.1287387487714	0.00156099049759781	0.274174862939074	0.0483124358690372	0.0417376134539588	0.0303464300519769	0.00173311011588144	0.0729039066872077	0.158337500735777	0.0250053681081365	0.153076130308785	0.241447251824003	0.386843804895207	0.391790890742889	0.76930963570848	0.0937309852510487	0.878959059343319	0.318388794573778	0.0436852946298753	0.0581048780538626	0.630836437649423	0.0155582011713375	0.175456277193239	0.224908576670991	0.0474040780634588	0.219320375897378	0.205631225480981	0.129941776678555	0.420825221224553	0.251879273809074	0.00209273857610385	0.0483245907365314	0.142496320462428	0.129841465371466	0.308932885994858	0.273216584901857	0.307623083437638	0.382606981299191	0.553687712327725	0.605639846286517	0.533374940104301	0.219469143615147	0.627123329156228	0.175024084580854	0.120107439665619	0.0886904870507008	0.33541396262438	0.0833450044575636	0.160570304806396	0.278898223666764	0.0801683193749348	0.170699235897224	0.111810380692463	0.224407717517988	0.503853908356733	0.20158220246502	0.0982686588585059	0.0430359120212627	0.140188375057217	0.178864421676711	0.276144215489024	0.254150461599369	0.335188610932901	0.266259232091716	0.502387585394428	0.566605784367061	0.526488037392748	0.165485430208527	0.520354936846351	0.298408653551346	0.134867997149989	0.0348218106184385	0.367344297368478	0.0419677735473317	0.0740340749455047	0.422792101770482	0.078927157639136	0.221852402518531	0.0945772902911871	0.335667756532636	0.607745982589989	0.0734871597881859	0.0229193285712486	0.00151007786091948	0.151038879342811	0.125771658707534	0.138743523742632	0.266167841272412	0.489127727097074	0.211372715985807	0.431095623425234	0.22929294888767	0.885338118939994	0.112102383000427	0.379797095772091	0.397699200096215	0.184094862355865	0.0542900135238598	0.313499925822063	0.0598109859617661	0.0445252903836643	0.62292427951435	0.00535168684838597	0.00111877486757248	0.0576535126658945	0.210289532420176	0.722352920548834	0.381310754424649	0.0014335625884213	0.00165834378071165	0.141517622663079	0.122664924224785	0.0391756560953348	0.454598244618789	0.501018972394002	0.263474364720579	0.416842174862853	0.877350438834263	0.107003300169758	0.186048352246806	0.1989021017189	0.891035762295078	0.131736203436968	0.0871378918245436	0.205234706726143	0.00154666446887516	0.00141588888689953	0.455590133888086	0.0269171155834647	0.229801339206985	0.0985391373186489	0.379142048529448	0.541705547094093	0.182712271450042	0.00320278932358542	0.00157957718101494	0.00181055547868025	0.0682793754278404	0.127974384754537	0.0526815034909402	0.523072886630328	0.325589013693	0.443714964876667	0.701036737804678	0.00262673945345086	0.00286989162307718	0.449725430145714	0.582015884802451	0.15050286964718	0.051599071487963	0.0658258362490916	0.0943341932456296	0.0413407986121672	0.358232846461235	0.0111320646332642	0.247946568207984	0.113291814002483	0.427229894675126	0.77150740496766	0.138763493810298	0.0467437253584794	0.0011641746136059	0.188969520897773	0.262330799551737	0.135512541113349	0.214068489898628	0.396270069116324	0.370741373673624	0.411041643373048	0.569458798290719	0.224471370745904	0.0991861725898077	0.525667473651931	0.585627822810783	0.247403818512264	0.0476038125627382	0.257736209700914	0.00312848654786947	0.00166662685348543	0.420446737176414	0.148574734969127	0.259560638021482	0.054543203931586	0.212804243754447	0.496034791800062	0.10759903468827	0.0490668884089526	0.0313735690705772	0.120181515491257	0.162556194797485	0.00622954685100496	0.138430536061734	0.292987396769219	0.278851056919313	0.375378458145824	0.460088388497504	0.564507504693497	0.0393718981647894	0.575801048394137	0.400441461610826	0.180085627914106	0.0459328491056185	0.463487829687241	0.0281470796827859	0.0820015583822961	0.378204946157071	0.0803953288268582	0.21680350484595	0.0735221658973981	0.165654347587188	0.416566509495805	0.162957157182015	0.0449585002262753	0.00252919327733708	0.162191963039556	0.128145813969511	0.150993103862637	0.229404578216337	0.348491548526514	0.33159419777184	0.391064820226508	0.38247556614985	0.653725632392553	0.0703189373140737	0.559132633113692	0.330694905198182	0.16982903278742	0.0525535275686027	0.466109945164766	0.0375345399875327	0.185221755646107	0.363969362080042	0.0719414916631511	0.333988016403037	0.0267727444826515	0.377265605293533	0.490059591793206	0.113407570346637	0.0496389301627865	0.0379779455292366	0.161560576803503	0.210595503370268	0.254957225918387	0.278527296442152	0.293619818960506	0.344771864411925	0.285080133967372	0.473125127373553	0.620004301721	0.0814905694944367	0.61068660848357	0.207078246408246	0.0820600021395648	0.0853199592939771	0.483818461337143	0.00655744663176683	0.0595309422214613	0.331277285019136	0.0661155226833155	0.226841133264078	0.101769155800304	0.238627545619182	0.487025488320841	0.180345258402824	0.0461268900294755	0.041589853636326	0.142414362823439	0.0820546381553996	0.158191737439346	0.216793003494728	0.355879426579353	0.268388840183069	0.424688531323966	0.454542078669101	0.680594693874355	0.120721703356786	0.445780473772454	0.605236240618234	0.123368887073613	0.0462074833028549	0.339461922343311	0.0897497649806188	0.217512906964469	0.281184920202036	0.0417230465960284	0.0698324046865918	0.00173661277222518	0.474941860182489	0.401062893028083	0.275470907636461	0.166876066038101	0.000829327373862697	0.242887426109137	0.255892018796864	0.275440478569757	0.492565457941762	0.573821959982635	0.422480105011464	0.291936993058287	0.542141102807209	0.142875634373733	0.127635131797114	0.422020878259637	0.498644649589645	0.13849150172658	0.0833049603340116	0.205561314743852	0.0300187205412928	0.170584233419564	0.282713834777859	0.0704710166561423	0.000978121844610731	0.00139743892421432	0.516734027649479	0.399986565075734	0.276700779361287	0.138134482933362	0.0284670140872464	0.234739167670997	0.113128423137962	0.387011015929911	0.587441425731332	0.359526230592074	0.244980245013966	0.285189794358108	0.452616984638961	0.00115357343093359	0.0213492257050131	0.334028281611506	0.789328598941534	0.000984726749324835	0.130681050333404	0.0584911109807453	0.00198981641331932	0.317071553723155	0.112702658060979	0.00776783290004233	0.0741814569519989	0.292446336372838	0.436069888966796	0.7571475564596	0.337096021770082	0.198558231446004	0.260432657266823	0.378422524567705	0.264542704351603	0.862136341824266	0.595899326624792	0.900080440459072	0.740751337795029	0.566676458211597	0.678818943292958	0.282459319492515	0.329624140496167	0.108638097893472	0.294280735072255	0.33734652423311	0.0273814148694456	0.129820662727807	0.125795812647305	0.114174071626375	0.352673446619794	0.0838867366689324	0.213425451347005	0.0894793771881559	0.241512027211651	0.485469189163378	0.165191218108691	0.0550551925953118	0.0270388375763343	0.180238003845073	0.156991769625886	0.17198576116518	0.265062453514125	0.379415417319175	0.335220379796038	0.447063731045521	0.496534179161625	0.578791144758195	0.115557072005178	0.53008289985497	0.312528997447098	0.184400632778819	0.0378786142381077	0.404410960907272	0.0400226877397323	0.226531899467063	0.25235830086371	0.0453763646355391	0.191993227493455	0.107146945598635	0.389440135291444	0.476811162197804	0.305584856369724	0.140698650197063	0.0560551541411418	0.190413541492335	0.233503037274187	0.345486035167463	0.407691050700347	0.496152841965881	0.426809856541501	0.411998542243404	0.543858012844666	0.313958502045901	0.1885023085923	0.374513999017263	0.400849814801173	0.12171003898765	0.0545117282871437	0.264148801819325	0.044662418861035	0.115702823313808	0.318723315958978	0.0855011142054055	0.211266655744207	0.110882018210819	0.26701672678112	0.539361786621878	0.158947911799835	0.0612006249768995	0.0350958428971804	0.169086591450753	0.161339069694766	0.176434241661693	0.237276650573273	0.378761583915074	0.306059091117772	0.450922846341909	0.495862675014661	0.549504705924535	0.113767698348459	0.503631060052166	0.336804109210218	0.199898344119373	0.0411667468685762	0.359885036692815	0.0553838425543395	0.0910276389475217	0.0238029431224152	0.0203159873035126	0.153894252734766	0.394760446452446	0.364956336852108	0.62319466474203	0.412944353507869	0.0315274164723177	0.251203574251521	0.23381210857179	0.141182537159322	0.895194037683849	0.558757244074624	0.830395296273275	0.790690157070469	0.514536564952919	0.611968591722687	0.214012331205718	0.361179677922064	0.101864028384275	0.319442198175554	0.278487147732038	0.0619632233391655	0.268978298486204	0.0992142130593984	0.118478022608735	0.324127497219974	0.0840326363289623	0.223356541928202	0.122390130361562	0.247629235603202	0.529067023926735	0.18582886526192	0.0601908432955745	0.043911202461227	0.150008260631087	0.15123589113329	0.210360084983094	0.269386505360145	0.3667643183707	0.306046724765852	0.473353700152228	0.498518431432336	0.550940625654776	0.129939457547936	0.501538830303302	0.372953696642529	0.164970852981418	0.0417686238922188	0.360711278272942	0.059171725876192	0.0808544075501675	0.349452838958295	0.0734212419990387	0.191028489257428	0.13180789126002	0.278334726799787	0.523756761810022	0.205154425812772	0.050965194348312	0.0444259732110435	0.15669826394011	0.124724003831062	0.201741942342296	0.285143010382108	0.375776860717077	0.30484853025453	0.446779603911839	0.486438223563149	0.572212205128307	0.130252722545583	0.490522269076824	0.473685437362126	0.152634158882315	0.0415733443332001	0.311785517682353	0.0636281675000533	0.0673002126060666	0.372820754859717	0.0679527424441625	0.190200634074579	0.117380711342852	0.296309066766248	0.581817956560608	0.189142106027531	0.0396508131977105	0.00121845142285253	0.133513235103115	0.139754348371878	0.151759870148951	0.271903555521244	0.397419454134349	0.302043695739885	0.430353638273823	0.495335832461791	0.528749442346092	0.129247809034908	0.421603981235388	0.484926507206927	0.15737783435974	0.0417764946817107	0.295891347399962	0.0658190381046003	0.192310992735984	0.223485193755296	0.031051537820523	0.183058238428392	0.15447719129756	0.329062386822026	0.46778133233132	0.312408027991065	0.204555623361491	0.263825629955009	0.158123814277672	0.184235364958832	0.392838084638318	0.524223237700374	0.613013755572831	0.462118279454809	0.522226356121726	0.517682775756325	0.384165822370643	0.139264889529678	0.335702271843171	0.496079129189217	0.135551572053958	0.0357812926773223	0.268619763484346	0.0455492108756358	0.262907607850814	0.0902862370114158	0.0125629263416178	0.0946548733914673	0.300813788606939	0.380444516343623	0.747133615079688	0.376206026467047	0.13545418422625	0.224361398512062	0.356058896563426	0.211751051022189	0.864630010681703	0.538072312026823	0.85524875372532	0.697991704189118	0.546294744656412	0.574866213170723	0.363142560019705	0.327992151593572	0.126341008911052	0.330289502756795	0.335410184223151	0.0316528661204035	0.182037106772595	0.109403919219191	0.156562256738408	0.288611893408951	0.0821391190712445	0.187990583489838	0.162396585192067	0.269761082947486	0.486579401932876	0.219997494171833	0.0792176868113936	0.0592532307758718	0.164855872154072	0.205238640337344	0.270322601976587	0.245094971858886	0.371156169458492	0.335141421182175	0.473023651590094	0.5289425642061	0.515633848309666	0.170735628697761	0.548074080813661	0.285126138221504	0.131542039129392	0.0429458246122829	0.359276622624822	0.047549010261117	0.0192134511973467	0.389206003572514	0.0607135547093027	0.192639869004386	0.114037182025449	0.312083717674274	0.627856381023379	0.209202676577319	0.015777815175611	0.000926784126065197	0.133477451160262	0.148701776113746	0.105933081863587	0.234306060741958	0.412060743159114	0.307800902555384	0.447393120956802	0.525744715562462	0.402726465230257	0.140676441406354	0.419048589627401	0.505984002359166	0.192538090723716	0.0357884676436895	0.317683054458296	0.0608696171798681	0.172138356902703	0.250504637554405	0.0748353260647444	0.158265902937607	0.183430179887807	0.21619281324657	0.475922348914635	0.210568520642667	0.0838488024366856	0.0661601932622561	0.162152429672388	0.197233554273111	0.248887129841539	0.180372687778505	0.35433104287422	0.37133628472236	0.523160901169903	0.556956884715245	0.564222432609496	0.213121640062879	0.617543887429318	0.237905782306759	0.132504861884354	0.0458706906459912	0.365099574249107	0.0425939966871116	0.210372875630061	0.215914106337395	0.0557408596786267	0.190656959858281	0.221484847651928	0.361290654230573	0.487989083511739	0.268380040551402	0.117321040875245	0.0929894982170601	0.174440811723124	0.231331328384302	0.319743795105102	0.355392302430226	0.502197903809612	0.384485321334381	0.504477733691143	0.572853795671891	0.389120479936519	0.234567130865709	0.452806416438602	0.324522669705652	0.146314618019425	0.0410184930223836	0.304658774814239	0.0469218156827838	0.364683064319646	0.0806307337543049	0.00923208445745281	0.0511835833910874	0.359158934733418	0.466030955094437	0.863759141578365	0.522793399939371	0.214785845184565	0.291234831921767	0.517217998541906	0.282239718703376	0.93084760753739	0.645486387392348	0.894624711482379	0.746629513453787	0.567807784705798	0.684265953526894	0.243124329143906	0.431849228328281	0.028465261619909	0.241913531881281	0.47801946010884	0.00905160342230942	0.11588437548634	0.151728775936956	0.236178696978977	0.230160920856898	0.0537007763014128	0.207431663416086	0.165025867489306	0.350284204607725	0.485593276081536	0.257208205254758	0.105012590877716	0.0798273181091435	0.186839791138333	0.235252137484528	0.319744921690575	0.367599624967938	0.476768383904198	0.412274563039274	0.454739520002997	0.566619941559043	0.368664287441532	0.216697439337581	0.420848756861166	0.369075565926	0.122521816375628	0.0386275341246389	0.284128771745278	0.0532777925554286	0.392010743570807	0.144180833293456	0.0357324789259506	0.382130099169643	0.508351903582928	0.399871351034334	0.471400387092105	0.392206202838887	0.184903025327006	0.205572015180606	0.299063055235052	0.289914541073959	0.42015109756971	0.430368051957488	0.65243688579428	0.407829976343094	0.511184707081948	0.69453195736007	0.153741128594853	0.388929288636371	0.210942644736099	0.212140074548504	0.244395125475018	0.0235455620771373	0.209024618826228	0.0794713488827477	0.117111554311824	0.346567986053646	0.10146614303383	0.19117213228879	0.128572261445047	0.118031141558882	0.339992483713603	0.0716093300421678	0.0538832864909753	0.0485543847646457	0.116970867082533	0.151475574285428	0.186505228820523	0.0311166781245688	0.205282069491294	0.309675291668597	0.45051850954386	0.403226934416968	0.671153299789387	0.163045666639943	0.802240160531067	0.252725176704925	0.0767698655718146	0.0587520996365685	0.45747462391824	0.022515908744522	0.34560218387654	0.188823612838228	0.0555587345942165	0.337388325943369	0.417196837586213	0.379558757461716	0.433596386559655	0.365833921203667	0.175720252110407	0.180472639837291	0.25205666951323	0.253424002729572	0.391291038915242	0.372410969792633	0.608004437272216	0.408283153855517	0.525057600694856	0.673136142303752	0.159146545468287	0.344997289114145	0.231774541786658	0.227603396424284	0.201700397898657	0.0327829289600642	0.229284325069508	0.0658826988860192	0.230199634598529	0.272480016927197	0.0512585677114147	0.0653280423182892	0.00129274725612787	0.44375471696099	0.429175876033957	0.280425505115851	0.151843533185409	0.0225375354170949	0.238220311060713	0.237570563413561	0.304228475991702	0.482143816668157	0.497468762653212	0.410474493632336	0.305701829835807	0.563461172196598	0.150326062602685	0.131634646558986	0.402566922186318	0.480400883215203	0.134692529748964	0.0792252802478984	0.206073574380821	0.0368592811308102	0.159497598503336	0.271791317180148	0.0712072165472531	0.199245611308883	0.146416396139822	0.258767464701708	0.51465449030395	0.209702570544221	0.0768249623261856	0.0529459998358012	0.154477873429504	0.174635855501318	0.235605416801202	0.279174464785571	0.371492357309682	0.30363790343079	0.483503904698235	0.520997776151728	0.544315482326718	0.15921723263721	0.504798149372493	0.326105235279719	0.168928004703282	0.0378923113987157	0.360491777755778	0.0541307391173571	0.390507758348662	0.108739886095749	0.00251273081560296	0.202539264200979	0.193276530609885	0.546491650064923	0.560786776734043	0.38741926657446	0.169170604416881	0.26836761276348	0.42553266702236	0.314058614272526	0.532515715729425	0.518323214455384	0.788884109791114	0.620909138629014	0.536176878446451	0.653165965325717	0.381224331149562	0.428061107358463	0.177798061333562	0.184788321271481	0.322644002213905	0.0180233107000942	0.216199515333029	0.105440772130778	0.0191030476184193	0.398555127185854	0.0465163298945548	0.203771189489118	0.114111466701657	0.322502736367376	0.576533905088645	0.215459082038185	0.00140600697935524	0.00103476733754243	0.144354364941404	0.158273519521668	0.107774422118494	0.230984141230501	0.419984587316521	0.316882749198523	0.424828017815784	0.557600851571248	0.348183617330399	0.135424796225222	0.423471506538543	0.509923876710059	0.218601640501213	0.0428818340781876	0.286114939340758	0.0683225356122082	0.167342020517581	0.321953104447531	0.0894609815034653	0.307757548367891	0.135569624056235	0.160568570873768	0.517853359636963	0.11840784171688	0.0535408855045394	0.0345097833239798	0.176371169120586	0.130417833319214	0.153220291827819	0.270754853683226	0.419868636597942	0.269925221538353	0.442524160373439	0.504886972320443	0.592402747759483	0.11140651360179	0.573760931371442	0.23552072900169	0.223895597016383	0.0331611750673915	0.409929753194058	0.0253435667999568	0.172323957298646	0.197908331722832	0.039274474625204	0.177455943274782	0.162712134920224	0.353577116113404	0.463419904966672	0.303564703315433	0.178736050193552	0.247706043712917	0.166982676056955	0.173724943744677	0.401006216761076	0.508463262429651	0.610926697265159	0.469527729459466	0.515593370728554	0.455678872054304	0.406573247113285	0.159088957668701	0.334666218581501	0.554305615181558	0.162061489420762	0.0358184593788986	0.277786322577529	0.051743550014306	0.163371614582602	0.184024704186451	0.0293212366142685	0.164865368805348	0.171235631735387	0.312991329589697	0.483384035584762	0.286900833810182	0.190256091542247	0.248899120185769	0.17930064413254	0.169463426032233	0.35408122965288	0.508536376435569	0.615082433454016	0.428224023799026	0.520319113455073	0.444109192274654	0.471458229748028	0.160659698640652	0.33635166305069	0.615100773618157	0.175271846440018	0.0346778456391593	0.253695646131818	0.037209114757101	0.448985966565227	0.134572931585822	0.036639775242323	0.410091343093692	0.58712273942419	0.388564591717498	0.456585740744674	0.329147974345393	0.189963397937915	0.253252611307928	0.21863702083936	0.247722856929888	0.427179178241641	0.527190205594888	0.606771157529026	0.431195720237416	0.521682347823711	0.616117328510087	0.176247645891658	0.454280489978854	0.23415629489983	0.255349905078329	0.18815516166725	0.0376086247283582	0.069196399741609	0.109335058124256	0.443561890417638	0.11435259391752	0.0333609038392086	0.39677886254949	0.524614463776089	0.483824820046714	0.4957386599716	0.372542884093617	0.176350042954549	0.226735655204936	0.324449415385213	0.294045158337729	0.467329553020995	0.443987966448016	0.731967359313444	0.504752909568308	0.537567369867571	0.680166316027119	0.125974384801085	0.404112939869287	0.207373577737426	0.202280565185458	0.278998407044665	0.011271724176186	0.216259243544157	0.0806599852269805	0.235228934824438	0.272649569899823	0.0552826792375936	0.110926926041148	0.0292461269372305	0.426833479454521	0.443491440632522	0.31992235482197	0.138620840496059	0.0491632820179252	0.237746881183296	0.247547420871448	0.355864962418169	0.484116365759917	0.50733778348563	0.42513128013407	0.388372893061296	0.559985825835821	0.219835631767316	0.142846734725512	0.420076368965542	0.420742025664648	0.120282123595189	0.07104676713513	0.232084027135045	0.0470552077987449	-62.6683922124739	-68.686320991094	-105.855828336584	-101.90640671614	-113.853530374673	-76.8724522750674	-83.6883647315179	-77.487731374469	-66.5285867024334	-42.6577589719067	-40.8238756758515	-4.30089361576078	10.2489632869658	-26.9525084880418	-21.1264376686001	-7.56387858998588	-19.0820233038012	-16.6412282971957	-17.5482906839241	1.15013525095107	-6.55317687921393	-9.9333455607598	-8.94845913419074	-31.7829709087952	-23.1457136837293	-86.9719630592715	-15.0330597565666	-36.3783082026657	-16.6930276682826	-81.5115636684883	-17.5762215693216	-16.0458939452857	-14.8173202413478	-44.3697129695813	-80.051348645218	-23.7210439429648	-15.1912595960842	-24.5662436262848	-38.9081824848021	-101.885274769746	-36.3956533204307	-73.7321754780866	-2.89042342351939	-64.6871775808688	-31.8292806507001	-22.5463415720592	-77.6652845044936	-16.3968537885446	-15.9485786867659	-43.205508188701	-40.8117410198471	-76.2686163207937	-80.9847423080008	-35.2709653768184	335.938953958004	352.088190360237	332.310416178987	333.240604003115	331.478410017985	370.339904505425	388.146858642241	393.153535890214	382.565518635107	351.209888856486	353.602851939915	253.473506585826	221.726426945034	319.208903465158	301.447305804398	253.012218318128	227.292696302826	224.638090328732	268.841008172367	222.704376276879	258.333127863311	258.552089855954	273.525261554891	277.348484372594	238.366838378366	340.31778311335	282.188948919428	327.80756818613	287.9067629456	322.923777586481	297.865621133973	297.994500938588	281.10078390533	354.088366427536	344.193315085579	319.960099593264	272.900926476209	321.691422654778	354.431372688688	339.537126830931	341.846329185025	396.334940340022	258.721890214684	392.085316228755	283.318507106679	312.417897077583	368.16718190885	272.623328812582	287.146256582261	354.631703817177	351.792049363117	400.042205456069	393.75887745025	304.380895493732	0.000253734318910114	-0.0415867822385214	-0.006480456046088	0	0	0	-0.078643333310488	0	0.210976948658769	0.308498008633062	0.20227885643195	0	0	0	0	0	-0.00592483318208496	0	-0.284326780017586	0	0.438419809021794	-0.292528261382271	0	0	0	0.342523323494931	0	-0.145408798283836	0	-0.100701936596361	0	0.174359159658289	0.256612862479905	-0.0425792845006065	0	0	0	0	-0.100960944649015	-0.00156535235000312	0	0	0	0	0	0	0	-0.126906459913742	0.13894531532797	-0.413789747631932	-0.55500287937136	0	-0.000166519069664422	0	0	0	0	0	210.908325486419	101.381554646446	0.630075296713039	0.00308748114630468	0.573803921568627
25800	0.00250826182792253	0.00112607153734474	0.0137819188986914	0.00120433448697765	0.40133118163462	0.365744451562925	0.53287861249073	0.432676867850771	0.00240395025048275	0.351554645727741	0.118997708489443	0.0547576389229289	0.354449537324965	0.412726144389763	0.625228579219676	0.778178334338849	0.545640137085144	0.420855402533478	0.204229166804295	0.367015789250224	0.171677317532253	0.186056673519798	0.00119612463275212	0.0783313604532342	0.423119575598921	0.0350126898544227	0.187394498413723	0.0339051584508081	0.022736098744612	0.162272794132233	0.392872923302583	0.360005940924872	0.613211703682624	0.399886026160099	0.0309778015335806	0.278540219356381	0.212795415807933	0.189540086545456	0.878813891614807	0.545165608896315	0.594328174112834	0.484659086374196	0.546398868830434	0.607159507851738	0.197311400327057	0.168306513027569	0.324131015680738	0.313321670161566	0.304478572122861	0.0446102383015815	0.279424198009218	0.0476731860557164	0.452844524125866	0.00106328636738288	0.00775189044027078	0.0881987687745293	0.359568164316764	0.490361030988876	0.786844266092829	0.590237235768907	0.218328966158483	0.268934878512476	0.566446507634835	0.370134826804005	0.942778004497107	0.619890756761256	0.840584174396301	0.699879690439122	0.504750072755234	0.723977507746989	0.202274013046347	0.474955944777611	0.00180412471222526	0.256789081141493	0.476539760249594	0.00454667978685323	0.00168102406988347	0.123642885132465	0.358149105501263	0.0909609441297294	0.0125117379241854	0.00251608720810375	0.362698296961785	0.456875044663485	0.881633596648072	0.520819505972271	0.236245005162709	0.292959252919262	0.503181372857594	0.220408450288881	0.948208804557462	0.668830302937152	0.915932853607083	0.740282866165811	0.534457189893631	0.68406520403449	0.236136028521891	0.43452118817774	0.0238875430067131	0.23274717027755	0.511833458282231	0.00454118685176762	0.109054409001825	0.153419345732092	0.418787925870306	0.0851998507382759	0.0080553153005218	0.00275202705002163	0.411044876273259	0.574669045490555	0.823509138816145	0.459954945840932	0.298460779778902	0.37624520456428	0.520567898267951	0.402832545346155	0.902940332895638	0.706424057303579	0.999079771655727	0.862482049923222	0.67231380320791	0.821883716632437	0.158696431091015	0.446480329291866	0.0869295563535614	0.227816802969139	0.459842474184512	0.0160031741305792	0.0011972604318663	0.209092036486982	0.371000451500853	0.112492008906689	0.00136150231664844	0.2162443180291	0.184228381093714	0.542746450216589	0.583190997593148	0.396104100897402	0.175749453079319	0.283710990493728	0.413676299223196	0.296770262953125	0.546426626607908	0.503091995796029	0.74027944472022	0.59552048414158	0.572272813025987	0.66447736004543	0.373066312254664	0.436078291630307	0.171710633732214	0.173617877703063	0.331088404564622	0.0166382120781205	0.240260939287604	0.139662147318772	0.446481511393061	0.107058263327316	0.0281122073006777	0.419304710144099	0.52171339176786	0.495999361403611	0.493201812750399	0.374859739769329	0.213936290454896	0.213872029820322	0.341875018569863	0.289480613254426	0.477850487547361	0.412746943736479	0.779003539877841	0.476305839467465	0.545746923039385	0.678353619363183	0.137000749110118	0.423863954917705	0.1748504448975	0.168781800085878	0.334160742930279	0.0129348906841779	0.195418944917733	0.0863245682586189	0.424162123226846	0.0981194317947662	0.0318892287970982	0.403278246810716	0.584947068746351	0.340434190151547	0.462373268274019	0.32282993597913	0.194318286516535	0.268286954373341	0.192519909326034	0.2824134142908	0.414564105777397	0.535353033773997	0.644505229698426	0.448055847705925	0.543251223825818	0.595796190794028	0.178113486265089	0.486162121982799	0.220480742469878	0.246416071610146	0.159939669651874	0.0372235850035636	0.0591588759280236	0.0929936423582972	0.309892611450894	0.178406296773136	0.0548643390406562	0.380844577883826	0.477838066148086	0.350760391235541	0.414787525530702	0.37421584471054	0.175309303089625	0.171658072959052	0.179925298995505	0.268226965695532	0.358092503373169	0.367371874665404	0.579509244519934	0.448735681235718	0.524088689630837	0.717644212053186	0.124052625366881	0.324466918866173	0.191975686914313	0.14807190646421	0.237661731755817	0.0318438714773779	0.236164932443055	0.062957202444322	0.168732494801493	0.234139329481563	0.0449524028913546	0.192175861585564	0.153738950729536	0.340810259367956	0.449560383570856	0.303614760129561	0.179672336582145	0.256700567475675	0.165235115980382	0.147298131981368	0.396656745404572	0.546183402169992	0.584452916402484	0.448183577266846	0.532246614007081	0.488807538111807	0.384007277165643	0.129338336061695	0.34811570971518	0.500993012042669	0.131044549072804	0.0238261419522329	0.250458419480745	0.0600487046336261	0.166706743572124	0.199257895161258	0.027916746733948	0.163470683395592	0.184802904247284	0.341993423990935	0.500083137849525	0.268907404632252	0.223189201801376	0.252708469134978	0.183794142028706	0.176392694805312	0.35603904882106	0.543465847232328	0.583497195518236	0.426646623618897	0.518449778957565	0.473391973671729	0.485904757400301	0.143927185192104	0.306184459094133	0.63060565362869	0.158819103625498	0.031100845680194	0.278176953655361	0.0282563333424712	0.110286383292295	0.350471710511192	0.0922948696040917	0.139771578019061	0.167673042830897	0.100125699010318	0.389098553000056	0.0363564276514076	0.0509856212850726	0.0414538752993884	0.161531481459598	0.126922737371896	0.21972159954004	0.00147241878686997	0.215598807607473	0.325130267500029	0.414545654510222	0.489565854747521	0.630774473745683	0.172573522030008	0.924326503224306	0.178005542227767	0.0912729392026924	0.027458936798012	0.401219019529564	0.0199306628733178	0.0922279791949215	0.418561983325344	0.124172008628109	0.169569063918047	0.1287387487714	0.00156099049759781	0.274174862939074	0.0483124358690372	0.0365272423399602	0.0303464300519769	0.00173311011588144	0.0729039066872077	0.158337500735777	0.0250053681081365	0.153076130308785	0.241447251824003	0.386843804895207	0.391790890742889	0.780417712681357	0.0937309852510487	0.878959059343319	0.318388794573778	0.0436852946298753	0.0588367193188337	0.630836437649423	0.0236098478227405	0.158836237128549	0.224908576670991	0.0464174330299594	0.219320375897378	0.205631225480981	0.129941776678555	0.420825221224553	0.251879273809074	0.00215928628185029	0.0483245907365314	0.142496320462428	0.129841465371466	0.308932885994858	0.273216584901857	0.307623083437638	0.382606981299191	0.553687712327725	0.605639846286517	0.503586517899911	0.219469143615147	0.627123329156228	0.175024084580854	0.120107439665619	0.0750737764451371	0.33541396262438	0.0925446082040096	0.15785960166894	0.278898223666764	0.0815898280590179	0.170699235897224	0.111810380692463	0.224407717517988	0.503853908356733	0.20158220246502	0.0976382332238905	0.0430359120212627	0.140188375057217	0.178864421676711	0.276144215489024	0.254150461599369	0.335188610932901	0.266259232091716	0.502387585394428	0.566605784367061	0.517890281026758	0.165485430208527	0.520354936846351	0.298408653551346	0.134867997149989	0.0301757105098622	0.367344297368478	0.047049455615487	0.0741581249088228	0.422792101770482	0.0776685435838473	0.221852402518531	0.0945772902911871	0.335667756532636	0.607745982589989	0.0734871597881859	0.0248154227352658	0.00151007786091948	0.151038879342811	0.125771658707534	0.138743523742632	0.266167841272412	0.489127727097074	0.211372715985807	0.431095623425234	0.22929294888767	0.874980574329392	0.112102383000427	0.379797095772091	0.397699200096215	0.184094862355865	0.0462578833850089	0.313499925822063	0.0564685890755833	0.0392523007130284	0.62292427951435	0.00501739563493646	0.00111877486757248	0.0576535126658945	0.210289532420176	0.722352920548834	0.381310754424649	0.00159508631963407	0.00165834378071165	0.141517622663079	0.122664924224785	0.0391756560953348	0.454598244618789	0.501018972394002	0.263474364720579	0.416842174862853	0.877350438834263	0.0909884105231396	0.186048352246806	0.1989021017189	0.891035762295078	0.131736203436968	0.0890188397811229	0.205234706726143	0.00115754655291009	0.00167608267683786	0.455590133888086	0.0263983092911296	0.229801339206985	0.0985391373186489	0.379142048529448	0.541705547094093	0.182712271450042	0.00256784814616467	0.00157957718101494	0.00181055547868025	0.0682793754278404	0.127974384754537	0.0526815034909402	0.523072886630328	0.325589013693	0.443714964876667	0.701036737804678	0.00253922932067372	0.00286989162307718	0.449725430145714	0.582015884802451	0.15050286964718	0.047581060941052	0.0658258362490916	0.0646291131107215	0.0402998404669595	0.358232846461235	0.0111158634931668	0.247946568207984	0.113291814002483	0.427229894675126	0.77150740496766	0.138763493810298	0.0454253355337843	0.0011641746136059	0.188969520897773	0.262330799551737	0.135512541113349	0.214068489898628	0.396270069116324	0.370741373673624	0.411041643373048	0.569458798290719	0.224021252999216	0.0991861725898077	0.525667473651931	0.585627822810783	0.247403818512264	0.0789854393463491	0.257736209700914	0.00369689676544256	0.00165873938068248	0.420446737176414	0.126061505675996	0.259560638021482	0.054543203931586	0.212804243754447	0.496034791800062	0.10759903468827	0.0410570296337394	0.0313735690705772	0.120181515491257	0.162556194797485	0.00622954685100496	0.138430536061734	0.292987396769219	0.278851056919313	0.375378458145824	0.460088388497504	0.587814633193633	0.0393718981647894	0.575801048394137	0.400441461610826	0.180085627914106	0.0421505904835806	0.463487829687241	0.0292221737748991	0.092505756987377	0.378204946157071	0.0909623023847266	0.21680350484595	0.0735221658973981	0.165654347587188	0.416566509495805	0.162957157182015	0.0520971521390588	0.00252919327733708	0.162191963039556	0.128145813969511	0.150993103862637	0.229404578216337	0.348491548526514	0.33159419777184	0.391064820226508	0.38247556614985	0.660800785102497	0.0703189373140737	0.559132633113692	0.330694905198182	0.16982903278742	0.0423045291531612	0.466109945164766	0.0321035271697895	0.176876569938249	0.363969362080042	0.0707910688811362	0.333988016403037	0.0267727444826515	0.377265605293533	0.490059591793206	0.113407570346637	0.0498572545740565	0.0379779455292366	0.161560576803503	0.210595503370268	0.254957225918387	0.278527296442152	0.293619818960506	0.344771864411925	0.285080133967372	0.473125127373553	0.62125258733982	0.0814905694944367	0.61068660848357	0.207078246408246	0.0820600021395648	0.0898719645973375	0.483818461337143	0.00382175736378643	0.0728967510368551	0.331277285019136	0.0543029626431369	0.226841133264078	0.101769155800304	0.238627545619182	0.487025488320841	0.180345258402824	0.047402114905001	0.041589853636326	0.142414362823439	0.0820546381553996	0.158191737439346	0.216793003494728	0.355879426579353	0.268388840183069	0.424688531323966	0.454542078669101	0.660270109456515	0.120721703356786	0.445780473772454	0.605236240618234	0.123368887073613	0.0376851176540492	0.339461922343311	0.0713064804223927	0.204889530367492	0.281184920202036	0.0421832270610585	0.0698324046865918	0.00173661277222518	0.474941860182489	0.401062893028083	0.275470907636461	0.162112710851905	0.000829327373862697	0.242887426109137	0.255892018796864	0.275440478569757	0.492565457941762	0.573821959982635	0.422480105011464	0.291936993058287	0.542141102807209	0.151736306071665	0.127635131797114	0.422020878259637	0.498644649589645	0.13849150172658	0.075987744236387	0.205561314743852	0.0404888452790217	0.192923103424523	0.282713834777859	0.0688379676173846	0.000978121844610731	0.00139743892421432	0.516734027649479	0.399986565075734	0.276700779361287	0.124918942429371	0.0284670140872464	0.234739167670997	0.113128423137962	0.387011015929911	0.587441425731332	0.359526230592074	0.244980245013966	0.285189794358108	0.452616984638961	0.00098790717769634	0.0213492257050131	0.334028281611506	0.789328598941534	0.000984726749324835	0.126130074189312	0.0584911109807453	0.00141963319454438	0.3036088367079	0.112702658060979	0.00760247651162414	0.0741814569519989	0.292446336372838	0.436069888966796	0.7571475564596	0.337096021770082	0.212302339489029	0.260432657266823	0.378422524567705	0.264542704351603	0.862136341824266	0.595899326624792	0.900080440459072	0.740751337795029	0.566676458211597	0.678818943292958	0.284303145470193	0.329624140496167	0.108638097893472	0.294280735072255	0.33734652423311	0.024581389745547	0.129820662727807	0.133063792536322	0.108238404785714	0.352673446619794	0.0791908019382475	0.213425451347005	0.0894793771881559	0.241512027211651	0.485469189163378	0.165191218108691	0.0487514646218493	0.0270388375763343	0.180238003845073	0.156991769625886	0.17198576116518	0.265062453514125	0.379415417319175	0.335220379796038	0.447063731045521	0.496534179161625	0.608657377444072	0.115557072005178	0.53008289985497	0.312528997447098	0.184400632778819	0.0438072029768353	0.404410960907272	0.0372012385736806	0.21575620756991	0.25235830086371	0.0367763188588314	0.191993227493455	0.107146945598635	0.389440135291444	0.476811162197804	0.305584856369724	0.127873401846986	0.0560551541411418	0.190413541492335	0.233503037274187	0.345486035167463	0.407691050700347	0.496152841965881	0.426809856541501	0.411998542243404	0.543858012844666	0.324474168138104	0.1885023085923	0.374513999017263	0.400849814801173	0.12171003898765	0.0470061261919724	0.264148801819325	0.0527525490395472	0.101983607171481	0.318723315958978	0.0933412995856125	0.211266655744207	0.110882018210819	0.26701672678112	0.539361786621878	0.158947911799835	0.0612743284876715	0.0350958428971804	0.169086591450753	0.161339069694766	0.176434241661693	0.237276650573273	0.378761583915074	0.306059091117772	0.450922846341909	0.495862675014661	0.557845007814355	0.113767698348459	0.503631060052166	0.336804109210218	0.199898344119373	0.0346413190260843	0.359885036692815	0.0357197956067345	0.0892936673872659	0.0238029431224152	0.0172080763705409	0.153894252734766	0.394760446452446	0.364956336852108	0.62319466474203	0.412944353507869	0.0377625180632589	0.251203574251521	0.23381210857179	0.141182537159322	0.895194037683849	0.558757244074624	0.830395296273275	0.790690157070469	0.514536564952919	0.611968591722687	0.196555645728944	0.361179677922064	0.101864028384275	0.319442198175554	0.278487147732038	0.0399911547236471	0.268978298486204	0.100173039232062	0.131027189635809	0.324127497219974	0.088964907377984	0.223356541928202	0.122390130361562	0.247629235603202	0.529067023926735	0.18582886526192	0.060553939899248	0.043911202461227	0.150008260631087	0.15123589113329	0.210360084983094	0.269386505360145	0.3667643183707	0.306046724765852	0.473353700152228	0.498518431432336	0.561325408064673	0.129939457547936	0.501538830303302	0.372953696642529	0.164970852981418	0.0345330427217856	0.360711278272942	0.0506845606270216	0.0860222541381085	0.349452838958295	0.079104091136167	0.191028489257428	0.13180789126002	0.278334726799787	0.523756761810022	0.205154425812772	0.045563427428891	0.0444259732110435	0.15669826394011	0.124724003831062	0.201741942342296	0.285143010382108	0.375776860717077	0.30484853025453	0.446779603911839	0.486438223563149	0.558440229746959	0.130252722545583	0.490522269076824	0.473685437362126	0.152634158882315	0.0353204533410778	0.311785517682353	0.0563814879118202	0.0648822886966922	0.372820754859717	0.0692906911688095	0.190200634074579	0.117380711342852	0.296309066766248	0.581817956560608	0.189142106027531	0.0416132929409209	0.00121845142285253	0.133513235103115	0.139754348371878	0.151759870148951	0.271903555521244	0.397419454134349	0.302043695739885	0.430353638273823	0.495335832461791	0.507648158692924	0.129247809034908	0.421603981235388	0.484926507206927	0.15737783435974	0.0406470224672439	0.295891347399962	0.0506705552853752	0.194214350302722	0.223485193755296	0.0409499405830861	0.183058238428392	0.15447719129756	0.329062386822026	0.46778133233132	0.312408027991065	0.179469761558122	0.263825629955009	0.158123814277672	0.184235364958832	0.392838084638318	0.524223237700374	0.613013755572831	0.462118279454809	0.522226356121726	0.517682775756325	0.360407947398139	0.139264889529678	0.335702271843171	0.496079129189217	0.135551572053958	0.0332220870319517	0.268619763484346	0.0475860850508892	0.257153327760869	0.0902862370114158	0.0133543690015542	0.0946548733914673	0.300813788606939	0.380444516343623	0.747133615079688	0.376206026467047	0.14194084420181	0.224361398512062	0.356058896563426	0.211751051022189	0.864630010681703	0.538072312026823	0.85524875372532	0.697991704189118	0.546294744656412	0.574866213170723	0.297337641886535	0.327992151593572	0.126341008911052	0.330289502756795	0.335410184223151	0.0341477249308063	0.182037106772595	0.11706724446824	0.152591764670952	0.288611893408951	0.0796465965462439	0.187990583489838	0.162396585192067	0.269761082947486	0.486579401932876	0.219997494171833	0.0830904523988833	0.0592532307758718	0.164855872154072	0.205238640337344	0.270322601976587	0.245094971858886	0.371156169458492	0.335141421182175	0.473023651590094	0.5289425642061	0.507839590040949	0.170735628697761	0.548074080813661	0.285126138221504	0.131542039129392	0.0363325768027518	0.359276622624822	0.0433595367994802	0.0221676219627155	0.389206003572514	0.0650297411572378	0.192639869004386	0.114037182025449	0.312083717674274	0.627856381023379	0.209202676577319	0.0157956379989996	0.000926784126065197	0.133477451160262	0.148701776113746	0.105933081863587	0.234306060741958	0.412060743159114	0.307800902555384	0.447393120956802	0.525744715562462	0.405883987654028	0.140676441406354	0.419048589627401	0.505984002359166	0.192538090723716	0.0368982156535639	0.317683054458296	0.0550794541899999	0.175905027702403	0.250504637554405	0.0729995234521824	0.158265902937607	0.183430179887807	0.21619281324657	0.475922348914635	0.210568520642667	0.0843778132289313	0.0661601932622561	0.162152429672388	0.197233554273111	0.248887129841539	0.180372687778505	0.35433104287422	0.37133628472236	0.523160901169903	0.556956884715245	0.547219714777975	0.213121640062879	0.617543887429318	0.237905782306759	0.132504861884354	0.0408983445063492	0.365099574249107	0.0454885275228868	0.228373628666925	0.215914106337395	0.0490656086604278	0.190656959858281	0.221484847651928	0.361290654230573	0.487989083511739	0.268380040551402	0.122389024681067	0.0929894982170601	0.174440811723124	0.231331328384302	0.319743795105102	0.355392302430226	0.502197903809612	0.384485321334381	0.504477733691143	0.572853795671891	0.382408102911089	0.234567130865709	0.452806416438602	0.324522669705652	0.146314618019425	0.0416043767824318	0.304658774814239	0.0608684506025952	0.357020968268106	0.0806307337543049	0.010224395198259	0.0511835833910874	0.359158934733418	0.466030955094437	0.863759141578365	0.522793399939371	0.212899800958612	0.291234831921767	0.517217998541906	0.282239718703376	0.93084760753739	0.645486387392348	0.894624711482379	0.746629513453787	0.567807784705798	0.684265953526894	0.242219574089406	0.431849228328281	0.028465261619909	0.241913531881281	0.47801946010884	0.00888774140049225	0.11588437548634	0.134434998156097	0.228708173704037	0.230160920856898	0.0433001494197725	0.207431663416086	0.165025867489306	0.350284204607725	0.485593276081536	0.257208205254758	0.105828026033856	0.0798273181091435	0.186839791138333	0.235252137484528	0.319744921690575	0.367599624967938	0.476768383904198	0.412274563039274	0.454739520002997	0.566619941559043	0.380300147175754	0.216697439337581	0.420848756861166	0.369075565926	0.122521816375628	0.0466359287538166	0.284128771745278	0.0541612621504958	0.412841167347229	0.144180833293456	0.0426957254274568	0.382130099169643	0.508351903582928	0.399871351034334	0.471400387092105	0.392206202838887	0.1598656504414	0.205572015180606	0.299063055235052	0.289914541073959	0.42015109756971	0.430368051957488	0.65243688579428	0.407829976343094	0.511184707081948	0.69453195736007	0.156867624279809	0.388929288636371	0.210942644736099	0.212140074548504	0.244395125475018	0.0327865201821187	0.209024618826228	0.090753057860288	0.116828520307298	0.346567986053646	0.100643797904081	0.19117213228879	0.128572261445047	0.118031141558882	0.339992483713603	0.0716093300421678	0.0564231717186128	0.0485543847646457	0.116970867082533	0.151475574285428	0.186505228820523	0.0311166781245688	0.205282069491294	0.309675291668597	0.45051850954386	0.403226934416968	0.679198056968865	0.163045666639943	0.802240160531067	0.252725176704925	0.0767698655718146	0.0559246451855765	0.45747462391824	0.0219596879989365	0.33788328930657	0.188823612838228	0.0603643324810055	0.337388325943369	0.417196837586213	0.379558757461716	0.433596386559655	0.365833921203667	0.141736812263557	0.180472639837291	0.25205666951323	0.253424002729572	0.391291038915242	0.372410969792633	0.608004437272216	0.408283153855517	0.525057600694856	0.673136142303752	0.146433202346907	0.344997289114145	0.231774541786658	0.227603396424284	0.201700397898657	0.0358376904802012	0.229284325069508	0.0782099821147045	0.20379542552009	0.272480016927197	0.0449117641178327	0.0653280423182892	0.00129274725612787	0.44375471696099	0.429175876033957	0.280425505115851	0.159847588677484	0.0225375354170949	0.238220311060713	0.237570563413561	0.304228475991702	0.482143816668157	0.497468762653212	0.410474493632336	0.305701829835807	0.563461172196598	0.172781528730768	0.131634646558986	0.402566922186318	0.480400883215203	0.134692529748964	0.0795582617331027	0.206073574380821	0.0428649086891456	0.148869873152477	0.271791317180148	0.082736347999254	0.199245611308883	0.146416396139822	0.258767464701708	0.51465449030395	0.209702570544221	0.0724039996083106	0.0529459998358012	0.154477873429504	0.174635855501318	0.235605416801202	0.279174464785571	0.371492357309682	0.30363790343079	0.483503904698235	0.520997776151728	0.521560896850959	0.15921723263721	0.504798149372493	0.326105235279719	0.168928004703282	0.0310795469798533	0.360491777755778	0.0451566139438841	0.410384223725689	0.108739886095749	0.0028776952677954	0.202539264200979	0.193276530609885	0.546491650064923	0.560786776734043	0.38741926657446	0.188168269097202	0.26836761276348	0.42553266702236	0.314058614272526	0.532515715729425	0.518323214455384	0.788884109791114	0.620909138629014	0.536176878446451	0.653165965325717	0.371985364621663	0.428061107358463	0.177798061333562	0.184788321271481	0.322644002213905	0.0154119707641342	0.216199515333029	0.116073666540496	0.0198864882906912	0.398555127185854	0.0403518449110174	0.203771189489118	0.114111466701657	0.322502736367376	0.576533905088645	0.215459082038185	0.00137458029517821	0.00103476733754243	0.144354364941404	0.158273519521668	0.107774422118494	0.230984141230501	0.419984587316521	0.316882749198523	0.424828017815784	0.557600851571248	0.358479982561775	0.135424796225222	0.423471506538543	0.509923876710059	0.218601640501213	0.0384421049898389	0.286114939340758	0.0646954936332121	0.155447123351704	0.321953104447531	0.0791571232341724	0.307757548367891	0.135569624056235	0.160568570873768	0.517853359636963	0.11840784171688	0.0559622446165114	0.0345097833239798	0.176371169120586	0.130417833319214	0.153220291827819	0.270754853683226	0.419868636597942	0.269925221538353	0.442524160373439	0.504886972320443	0.64184032107948	0.11140651360179	0.573760931371442	0.23552072900169	0.223895597016383	0.0355358188383794	0.409929753194058	0.0285178665631569	0.155285908456312	0.197908331722832	0.0362084008987132	0.177455943274782	0.162712134920224	0.353577116113404	0.463419904966672	0.303564703315433	0.193284773081757	0.247706043712917	0.166982676056955	0.173724943744677	0.401006216761076	0.508463262429651	0.610926697265159	0.469527729459466	0.515593370728554	0.455678872054304	0.439401072170885	0.159088957668701	0.334666218581501	0.554305615181558	0.162061489420762	0.0394226406584346	0.277786322577529	0.0519611067989322	0.16120699074991	0.184024704186451	0.0288273394656265	0.164865368805348	0.171235631735387	0.312991329589697	0.483384035584762	0.286900833810182	0.191438069224884	0.248899120185769	0.17930064413254	0.169463426032233	0.35408122965288	0.508536376435569	0.615082433454016	0.428224023799026	0.520319113455073	0.444109192274654	0.478111374047414	0.160659698640652	0.33635166305069	0.615100773618157	0.175271846440018	0.035521592384074	0.253695646131818	0.0347775855183324	0.428388324583175	0.134572931585822	0.0407725145629	0.410091343093692	0.58712273942419	0.388564591717498	0.456585740744674	0.329147974345393	0.186331459303971	0.253252611307928	0.21863702083936	0.247722856929888	0.427179178241641	0.527190205594888	0.606771157529026	0.431195720237416	0.521682347823711	0.616117328510087	0.164701053341054	0.454280489978854	0.23415629489983	0.255349905078329	0.18815516166725	0.0429570206190459	0.069196399741609	0.0948526831530052	0.431456834094651	0.11435259391752	0.026175423546696	0.39677886254949	0.524614463776089	0.483824820046714	0.4957386599716	0.372542884093617	0.17258849470065	0.226735655204936	0.324449415385213	0.294045158337729	0.467329553020995	0.443987966448016	0.731967359313444	0.504752909568308	0.537567369867571	0.680166316027119	0.131307522699631	0.404112939869287	0.207373577737426	0.202280565185458	0.278998407044665	0.0162873486096093	0.216259243544157	0.078416231053646	0.212366334894824	0.272649569899823	0.054153138801516	0.110926926041148	0.0292461269372305	0.426833479454521	0.443491440632522	0.31992235482197	0.148934502291232	0.0491632820179252	0.237746881183296	0.247547420871448	0.355864962418169	0.484116365759917	0.50733778348563	0.42513128013407	0.388372893061296	0.559985825835821	0.225891680001756	0.142846734725512	0.420076368965542	0.420742025664648	0.120282123595189	0.0639657126443598	0.232084027135045	0.0459734709780408	-62.4309947581963	-68.9994335010122	-106.05665639643	-102.584600832476	-114.025387051248	-77.4215819841139	-83.7026604422863	-77.502474713826	-66.6717551015118	-42.5208468674926	-40.918211455104	-4.83733113954416	10.5779342720778	-27.1651896017938	-21.2186586772066	-7.74514235276489	-19.147454144884	-16.514011112112	-17.2702162688767	1.25344286340677	-6.68888847631074	-9.75334122220037	-9.42618734201628	-31.5675237205585	-23.3960238357493	-86.9557750999294	-14.5540869005544	-36.149473955253	-16.2881277043614	-81.931631293141	-17.6421555635639	-16.1722988475946	-14.9262032034983	-44.3292453862671	-80.6987572970185	-23.8285886070096	-15.13092447733	-24.8680143676552	-39.4235515657131	-101.657556263938	-36.1952682625807	-73.6899416947525	-2.85917131816628	-64.3486441662432	-31.3681662652497	-22.4820851847316	-78.3322431826567	-16.3705078931371	-15.3808753520111	-42.7679780722824	-40.7088626608086	-75.8779354360104	-80.7114699918372	-35.0315650587526	336.176101775681	353.377824508385	331.867048556004	335.652219122416	331.223672766224	370.840495743369	388.50094265848	393.853966595079	382.205398517747	350.799793145974	353.934711448343	254.685466960666	220.461658938697	317.698484223531	301.185743552849	253.19147990424	226.150116770617	224.121560017028	269.576248983962	221.548660481364	259.446893689281	257.989884545397	274.461635438384	276.5959845319	239.309399692668	340.191423682844	281.10345004575	326.445002605681	286.354497418245	321.83112200892	298.69700872363	298.172616739354	280.794038038665	353.316131216604	343.219664390802	319.505293883524	273.328583363046	321.932232981039	355.752309978435	339.050035689748	341.539005415986	396.64858210097	258.569112409373	390.501402424823	282.559741538734	311.401792037881	369.218463112448	272.505401860123	285.628029258046	354.081071672823	351.657993795483	399.361703952941	393.579655337615	303.23713566162	0.000253734318910114	-0.0522865268830544	0.000640504773388573	0	0	0	-0.0840268859531077	0	0.181367830658374	0.295798773820182	0.13931544200022	0	0	0	0	0	-0.00202283763314735	0	-0.26535723169955	0	0.467532749137166	-0.316195536797587	0	0	0	0.330369787837895	0	-0.127871735121344	0	-0.130462432505017	0	0.155541784528444	0.281490850648858	-0.0640946368503514	0	0	0	0	-0.169954577949905	-0.013585555322698	0	0	0	0	0	0	0	-0.125512069907035	0.16126664411038	-0.456193842256241	-0.538562119458059	0	-8.40182795765082e-05	0	0	0	0	0	231.36066964	98.1198353336374	0.733577809249982	0.00307394156231366	0.57453488372093
26100	0.00250826182792253	0.00112607153734474	0.0127389142325941	0.00120433448697765	0.40133118163462	0.365744451562925	0.53287861249073	0.432676867850771	0.00240395025048275	0.351554645727741	0.118997708489443	0.0547576389229289	0.354449537324965	0.412726144389763	0.623505790775435	0.778178334338849	0.545640137085144	0.420855402533478	0.204229166804295	0.367015789250224	0.171677317532253	0.186056673519798	0.00119612463275212	0.073949420091528	0.423119575598921	0.030014887019279	0.187394498413723	0.0339051584508081	0.0215719523971354	0.162272794132233	0.392872923302583	0.360005940924872	0.613211703682624	0.399886026160099	0.0309778015335806	0.278540219356381	0.212795415807933	0.189540086545456	0.878813891614807	0.545165608896315	0.649414334450712	0.484659086374196	0.546398868830434	0.607159507851738	0.197311400327057	0.168306513027569	0.324131015680738	0.313321670161566	0.304478572122861	0.041333280881134	0.279424198009218	0.0439765024419187	0.452844524125866	0.00106328636738288	0.00737843182064199	0.0881987687745293	0.359568164316764	0.490361030988876	0.786844266092829	0.590237235768907	0.218328966158483	0.268934878512476	0.566446507634835	0.370134826804005	0.942778004497107	0.619890756761256	0.859262131528815	0.699879690439122	0.504750072755234	0.723977507746989	0.202274013046347	0.474955944777611	0.00180412471222526	0.256789081141493	0.476539760249594	0.00485220910780297	0.00168102406988347	0.114219090124615	0.358149105501263	0.0909609441297294	0.0132683543543878	0.00251608720810375	0.362698296961785	0.456875044663485	0.881633596648072	0.520819505972271	0.236245005162709	0.292959252919262	0.503181372857594	0.220408450288881	0.948208804557462	0.668830302937152	0.912366348212755	0.740282866165811	0.534457189893631	0.68406520403449	0.236136028521891	0.43452118817774	0.0238875430067131	0.23274717027755	0.511833458282231	0.00515322222576574	0.109054409001825	0.152601468342369	0.418787925870306	0.0851998507382759	0.00800023658037812	0.00275202705002163	0.411044876273259	0.574669045490555	0.823509138816145	0.459954945840932	0.298460779778902	0.37624520456428	0.520567898267951	0.402832545346155	0.902940332895638	0.706424057303579	0.999011423999474	0.862482049923222	0.67231380320791	0.821883716632437	0.158696431091015	0.446480329291866	0.0869295563535614	0.227816802969139	0.459842474184512	0.014246033894136	0.0011972604318663	0.195928438982488	0.371000451500853	0.112492008906689	0.00127843196710072	0.2162443180291	0.184228381093714	0.542746450216589	0.583190997593148	0.396104100897402	0.175749453079319	0.283710990493728	0.413676299223196	0.296770262953125	0.546426626607908	0.503091995796029	0.761664728000614	0.59552048414158	0.572272813025987	0.66447736004543	0.373066312254664	0.436078291630307	0.171710633732214	0.173617877703063	0.331088404564622	0.0220869059095865	0.240260939287604	0.121035375827177	0.446481511393061	0.107058263327316	0.028343558297738	0.419304710144099	0.52171339176786	0.495999361403611	0.493201812750399	0.374859739769329	0.213936290454896	0.213872029820322	0.341875018569863	0.289480613254426	0.477850487547361	0.412746943736479	0.778958331334472	0.476305839467465	0.545746923039385	0.678353619363183	0.137000749110118	0.423863954917705	0.1748504448975	0.168781800085878	0.334160742930279	0.0132768979659736	0.195418944917733	0.0833573225606389	0.424162123226846	0.0981194317947662	0.0394717533818702	0.403278246810716	0.584947068746351	0.340434190151547	0.462373268274019	0.32282993597913	0.194318286516535	0.268286954373341	0.192519909326034	0.2824134142908	0.414564105777397	0.535353033773997	0.617818433165	0.448055847705925	0.543251223825818	0.595796190794028	0.178113486265089	0.486162121982799	0.220480742469878	0.246416071610146	0.159939669651874	0.0319826586982983	0.0591588759280236	0.101667539959655	0.309892611450894	0.178406296773136	0.0561237012713919	0.380844577883826	0.477838066148086	0.350760391235541	0.414787525530702	0.37421584471054	0.175309303089625	0.171658072959052	0.179925298995505	0.268226965695532	0.358092503373169	0.367371874665404	0.542174389308437	0.448735681235718	0.524088689630837	0.717644212053186	0.124052625366881	0.324466918866173	0.191975686914313	0.14807190646421	0.237661731755817	0.0292590506574453	0.236164932443055	0.0693804770790784	0.168732494801493	0.234139329481563	0.0474435932813031	0.192175861585564	0.153738950729536	0.340810259367956	0.449560383570856	0.303614760129561	0.179672336582145	0.256700567475675	0.165235115980382	0.147298131981368	0.396656745404572	0.546183402169992	0.592638924732846	0.448183577266846	0.532246614007081	0.488807538111807	0.384007277165643	0.129338336061695	0.34811570971518	0.500993012042669	0.131044549072804	0.0216879273754802	0.250458419480745	0.062683958120612	0.166706743572124	0.199257895161258	0.0335479806962777	0.163470683395592	0.184802904247284	0.341993423990935	0.500083137849525	0.268907404632252	0.223189201801376	0.252708469134978	0.183794142028706	0.176392694805312	0.35603904882106	0.543465847232328	0.577467768960726	0.426646623618897	0.518449778957565	0.473391973671729	0.485904757400301	0.143927185192104	0.306184459094133	0.63060565362869	0.158819103625498	0.0322148660458387	0.278176953655361	0.0306000222885002	0.110286383292295	0.350471710511192	0.0921638928748989	0.139771578019061	0.167673042830897	0.100125699010318	0.389098553000056	0.0363564276514076	0.0509856212850726	0.0414538752993884	0.161531481459598	0.126922737371896	0.21972159954004	0.00147241878686997	0.190967941770766	0.325130267500029	0.414545654510222	0.489565854747521	0.630774473745683	0.172573522030008	0.924326503224306	0.178005542227767	0.0912729392026924	0.0282507213161902	0.401219019529564	0.0233637795232891	0.0922279791949215	0.418561983325344	0.118986782230044	0.169569063918047	0.1287387487714	0.00156099049759781	0.274174862939074	0.0483124358690372	0.0365272423399602	0.0303464300519769	0.00173311011588144	0.0729039066872077	0.158337500735777	0.0250053681081365	0.144800033481179	0.241447251824003	0.386843804895207	0.391790890742889	0.780417712681357	0.0937309852510487	0.878959059343319	0.318388794573778	0.0436852946298753	0.0860388286889514	0.630836437649423	0.021090536092335	0.158836237128549	0.224908576670991	0.0527322799151573	0.219320375897378	0.205631225480981	0.129941776678555	0.420825221224553	0.251879273809074	0.00215928628185029	0.0483245907365314	0.142496320462428	0.129841465371466	0.308932885994858	0.273216584901857	0.311654909553055	0.382606981299191	0.553687712327725	0.605639846286517	0.503586517899911	0.219469143615147	0.627123329156228	0.175024084580854	0.120107439665619	0.0890561932059611	0.33541396262438	0.0672956149857321	0.15785960166894	0.278898223666764	0.0855054678409874	0.170699235897224	0.111810380692463	0.224407717517988	0.503853908356733	0.20158220246502	0.0976382332238905	0.0430359120212627	0.140188375057217	0.178864421676711	0.276144215489024	0.254150461599369	0.344162860869933	0.266259232091716	0.502387585394428	0.566605784367061	0.517890281026758	0.165485430208527	0.520354936846351	0.298408653551346	0.134867997149989	0.0298893360553055	0.367344297368478	0.0522969803153715	0.0741581249088228	0.422792101770482	0.0859957572886658	0.221852402518531	0.0945772902911871	0.335667756532636	0.607745982589989	0.0734871597881859	0.0248154227352658	0.00151007786091948	0.151038879342811	0.125771658707534	0.138743523742632	0.266167841272412	0.507006423778515	0.211372715985807	0.431095623425234	0.22929294888767	0.874980574329392	0.112102383000427	0.379797095772091	0.397699200096215	0.184094862355865	0.0403190230764525	0.313499925822063	0.057377222825567	0.0392523007130284	0.62292427951435	0.00462254853084807	0.00111877486757248	0.0576535126658945	0.210289532420176	0.722352920548834	0.381310754424649	0.00159508631963407	0.00165834378071165	0.141517622663079	0.122664924224785	0.0391756560953348	0.454598244618789	0.494373783084429	0.263474364720579	0.416842174862853	0.877350438834263	0.0909884105231396	0.186048352246806	0.1989021017189	0.891035762295078	0.131736203436968	0.0902917315327088	0.205234706726143	0.00107735901775967	0.00167608267683786	0.455590133888086	0.0345309055095452	0.229801339206985	0.0985391373186489	0.379142048529448	0.541705547094093	0.182712271450042	0.00256784814616467	0.00157957718101494	0.00181055547868025	0.0682793754278404	0.127974384754537	0.0526815034909402	0.533890905167432	0.325589013693	0.443714964876667	0.701036737804678	0.00253922932067372	0.00286989162307718	0.449725430145714	0.582015884802451	0.15050286964718	0.0425710331843661	0.0658258362490916	0.0704554332254596	0.0402998404669595	0.358232846461235	0.00976320105801544	0.247946568207984	0.113291814002483	0.427229894675126	0.77150740496766	0.138763493810298	0.0454253355337843	0.0011641746136059	0.188969520897773	0.262330799551737	0.135512541113349	0.214068489898628	0.405450365849602	0.370741373673624	0.411041643373048	0.569458798290719	0.224021252999216	0.0991861725898077	0.525667473651931	0.585627822810783	0.247403818512264	0.0873543079453847	0.257736209700914	0.00364492182967201	0.00165873938068248	0.420446737176414	0.126380879551408	0.259560638021482	0.054543203931586	0.212804243754447	0.496034791800062	0.10759903468827	0.0410570296337394	0.0313735690705772	0.120181515491257	0.162556194797485	0.00622954685100496	0.138430536061734	0.281321523130037	0.278851056919313	0.375378458145824	0.460088388497504	0.587814633193633	0.0393718981647894	0.575801048394137	0.400441461610826	0.180085627914106	0.0515017728018585	0.463487829687241	0.0269757506949745	0.092505756987377	0.378204946157071	0.102021059298224	0.21680350484595	0.0735221658973981	0.165654347587188	0.416566509495805	0.162957157182015	0.0520971521390588	0.00252919327733708	0.162191963039556	0.128145813969511	0.150993103862637	0.229404578216337	0.334083307771378	0.33159419777184	0.391064820226508	0.38247556614985	0.660800785102497	0.0703189373140737	0.559132633113692	0.330694905198182	0.16982903278742	0.044620276599441	0.466109945164766	0.0289107889981291	0.176876569938249	0.363969362080042	0.0673902734022559	0.333988016403037	0.0267727444826515	0.377265605293533	0.490059591793206	0.113407570346637	0.0498572545740565	0.0379779455292366	0.161560576803503	0.210595503370268	0.254957225918387	0.278527296442152	0.312242615265342	0.344771864411925	0.285080133967372	0.473125127373553	0.62125258733982	0.0814905694944367	0.61068660848357	0.207078246408246	0.0820600021395648	0.0996409661083802	0.483818461337143	0.00427313726091027	0.0728967510368551	0.331277285019136	0.0538864484075155	0.226841133264078	0.101769155800304	0.238627545619182	0.487025488320841	0.180345258402824	0.047402114905001	0.041589853636326	0.142414362823439	0.0820546381553996	0.158191737439346	0.216793003494728	0.348144138986217	0.268388840183069	0.424688531323966	0.454542078669101	0.660270109456515	0.120721703356786	0.445780473772454	0.605236240618234	0.123368887073613	0.0361836969977773	0.339461922343311	0.0773260411510975	0.204889530367492	0.281184920202036	0.0416306847622699	0.0698324046865918	0.00173661277222518	0.474941860182489	0.401062893028083	0.275470907636461	0.162112710851905	0.000829327373862697	0.242887426109137	0.255892018796864	0.275440478569757	0.492565457941762	0.583705971937249	0.422480105011464	0.291936993058287	0.542141102807209	0.151736306071665	0.127635131797114	0.422020878259637	0.498644649589645	0.13849150172658	0.0714843713703797	0.205561314743852	0.0351693626363451	0.192923103424523	0.282713834777859	0.0705704537278203	0.000978121844610731	0.00139743892421432	0.516734027649479	0.399986565075734	0.276700779361287	0.124918942429371	0.0284670140872464	0.234739167670997	0.113128423137962	0.387011015929911	0.587441425731332	0.37128742646162	0.244980245013966	0.285189794358108	0.452616984638961	0.00098790717769634	0.0213492257050131	0.334028281611506	0.789328598941534	0.000984726749324835	0.12417096522746	0.0584911109807453	0.00151048887260512	0.3036088367079	0.112702658060979	0.00747237362751461	0.0741814569519989	0.292446336372838	0.436069888966796	0.7571475564596	0.337096021770082	0.212302339489029	0.260432657266823	0.378422524567705	0.264542704351603	0.862136341824266	0.595899326624792	0.904882692685093	0.740751337795029	0.566676458211597	0.678818943292958	0.284303145470193	0.329624140496167	0.108638097893472	0.294280735072255	0.33734652423311	0.023016934180107	0.129820662727807	0.133646520191061	0.108238404785714	0.352673446619794	0.0865613771019274	0.213425451347005	0.0894793771881559	0.241512027211651	0.485469189163378	0.165191218108691	0.0487514646218493	0.0270388375763343	0.180238003845073	0.156991769625886	0.17198576116518	0.265062453514125	0.382858795268248	0.335220379796038	0.447063731045521	0.496534179161625	0.608657377444072	0.115557072005178	0.53008289985497	0.312528997447098	0.184400632778819	0.0431346172884219	0.404410960907272	0.0384335498782952	0.21575620756991	0.25235830086371	0.0381246884504517	0.191993227493455	0.107146945598635	0.389440135291444	0.476811162197804	0.305584856369724	0.127873401846986	0.0560551541411418	0.190413541492335	0.233503037274187	0.345486035167463	0.407691050700347	0.498521358210552	0.426809856541501	0.411998542243404	0.543858012844666	0.324474168138104	0.1885023085923	0.374513999017263	0.400849814801173	0.12171003898765	0.043472636572643	0.264148801819325	0.0569618846928022	0.101983607171481	0.318723315958978	0.0912063473195424	0.211266655744207	0.110882018210819	0.26701672678112	0.539361786621878	0.158947911799835	0.0612743284876715	0.0350958428971804	0.169086591450753	0.161339069694766	0.176434241661693	0.237276650573273	0.392813067313106	0.306059091117772	0.450922846341909	0.495862675014661	0.557845007814355	0.113767698348459	0.503631060052166	0.336804109210218	0.199898344119373	0.0414237559731947	0.359885036692815	0.0392060801771386	0.0892936673872659	0.0238029431224152	0.0151089100308587	0.153894252734766	0.394760446452446	0.364956336852108	0.62319466474203	0.412944353507869	0.0377625180632589	0.251203574251521	0.23381210857179	0.141182537159322	0.895194037683849	0.558757244074624	0.848297427209942	0.790690157070469	0.514536564952919	0.611968591722687	0.196555645728944	0.361179677922064	0.101864028384275	0.319442198175554	0.278487147732038	0.0329813724858456	0.268978298486204	0.110069107140772	0.131027189635809	0.324127497219974	0.0923417950810026	0.223356541928202	0.122390130361562	0.247629235603202	0.529067023926735	0.18582886526192	0.060553939899248	0.043911202461227	0.150008260631087	0.15123589113329	0.210360084983094	0.269386505360145	0.374023659359292	0.306046724765852	0.473353700152228	0.498518431432336	0.561325408064673	0.129939457547936	0.501538830303302	0.372953696642529	0.164970852981418	0.0341400414173393	0.360711278272942	0.0469590655683516	0.0860222541381085	0.349452838958295	0.0912413695566301	0.191028489257428	0.13180789126002	0.278334726799787	0.523756761810022	0.205154425812772	0.045563427428891	0.0444259732110435	0.15669826394011	0.124724003831062	0.201741942342296	0.285143010382108	0.362382832253271	0.30484853025453	0.446779603911839	0.486438223563149	0.558440229746959	0.130252722545583	0.490522269076824	0.473685437362126	0.152634158882315	0.0335192509325388	0.311785517682353	0.058441015152612	0.0648822886966922	0.372820754859717	0.0738320582074256	0.190200634074579	0.117380711342852	0.296309066766248	0.581817956560608	0.189142106027531	0.0416132929409209	0.00121845142285253	0.133513235103115	0.139754348371878	0.151759870148951	0.271903555521244	0.385737715716044	0.302043695739885	0.430353638273823	0.495335832461791	0.507648158692924	0.129247809034908	0.421603981235388	0.484926507206927	0.15737783435974	0.0382116578147513	0.295891347399962	0.0559278665500441	0.194214350302722	0.223485193755296	0.0453826249708507	0.183058238428392	0.15447719129756	0.329062386822026	0.46778133233132	0.312408027991065	0.179469761558122	0.263825629955009	0.158123814277672	0.184235364958832	0.392838084638318	0.524223237700374	0.607867872201541	0.462118279454809	0.522226356121726	0.517682775756325	0.360407947398139	0.139264889529678	0.335702271843171	0.496079129189217	0.135551572053958	0.0299250291205982	0.268619763484346	0.0486199370049929	0.257153327760869	0.0902862370114158	0.0122971596745476	0.0946548733914673	0.300813788606939	0.380444516343623	0.747133615079688	0.376206026467047	0.14194084420181	0.224361398512062	0.356058896563426	0.211751051022189	0.864630010681703	0.538072312026823	0.84981494664276	0.697991704189118	0.546294744656412	0.574866213170723	0.297337641886535	0.327992151593572	0.126341008911052	0.330289502756795	0.335410184223151	0.0344929669553727	0.182037106772595	0.11021103414044	0.152591764670952	0.288611893408951	0.0788351704174761	0.187990583489838	0.162396585192067	0.269761082947486	0.486579401932876	0.219997494171833	0.0830904523988833	0.0592532307758718	0.164855872154072	0.205238640337344	0.270322601976587	0.245094971858886	0.389620805962377	0.335141421182175	0.473023651590094	0.5289425642061	0.507839590040949	0.170735628697761	0.548074080813661	0.285126138221504	0.131542039129392	0.0427643293614897	0.359276622624822	0.0437447784417897	0.0221676219627155	0.389206003572514	0.064083691763479	0.192639869004386	0.114037182025449	0.312083717674274	0.627856381023379	0.209202676577319	0.0157956379989996	0.000926784126065197	0.133477451160262	0.148701776113746	0.105933081863587	0.234306060741958	0.430295288249155	0.307800902555384	0.447393120956802	0.525744715562462	0.405883987654028	0.140676441406354	0.419048589627401	0.505984002359166	0.192538090723716	0.0437186417713334	0.317683054458296	0.0545112443045482	0.175905027702403	0.250504637554405	0.0768145938258358	0.158265902937607	0.183430179887807	0.21619281324657	0.475922348914635	0.210568520642667	0.0843778132289313	0.0661601932622561	0.162152429672388	0.197233554273111	0.248887129841539	0.180372687778505	0.346139615733299	0.37133628472236	0.523160901169903	0.556956884715245	0.547219714777975	0.213121640062879	0.617543887429318	0.237905782306759	0.132504861884354	0.0466728442298638	0.365099574249107	0.0436597566813678	0.228373628666925	0.215914106337395	0.0564276524056574	0.190656959858281	0.221484847651928	0.361290654230573	0.487989083511739	0.268380040551402	0.122389024681067	0.0929894982170601	0.174440811723124	0.231331328384302	0.319743795105102	0.355392302430226	0.506082008048737	0.384485321334381	0.504477733691143	0.572853795671891	0.382408102911089	0.234567130865709	0.452806416438602	0.324522669705652	0.146314618019425	0.0402119650534544	0.304658774814239	0.055007712978342	0.357020968268106	0.0806307337543049	0.0102189948078233	0.0511835833910874	0.359158934733418	0.466030955094437	0.863759141578365	0.522793399939371	0.212899800958612	0.291234831921767	0.517217998541906	0.282239718703376	0.93084760753739	0.645486387392348	0.918878462919377	0.746629513453787	0.567807784705798	0.684265953526894	0.242219574089406	0.431849228328281	0.028465261619909	0.241913531881281	0.47801946010884	0.00716549678340337	0.11588437548634	0.129457168442382	0.228708173704037	0.230160920856898	0.0453016124848663	0.207431663416086	0.165025867489306	0.350284204607725	0.485593276081536	0.257208205254758	0.105828026033856	0.0798273181091435	0.186839791138333	0.235252137484528	0.319744921690575	0.367599624967938	0.517320801368506	0.412274563039274	0.454739520002997	0.566619941559043	0.380300147175754	0.216697439337581	0.420848756861166	0.369075565926	0.122521816375628	0.0412729114285253	0.284128771745278	0.0550557381384083	0.412841167347229	0.144180833293456	0.0370567489721126	0.382130099169643	0.508351903582928	0.399871351034334	0.471400387092105	0.392206202838887	0.1598656504414	0.205572015180606	0.299063055235052	0.289914541073959	0.42015109756971	0.430368051957488	0.673319938235608	0.407829976343094	0.511184707081948	0.69453195736007	0.156867624279809	0.388929288636371	0.210942644736099	0.212140074548504	0.244395125475018	0.0370704510831373	0.209024618826228	0.103009241156968	0.116828520307298	0.346567986053646	0.090112560164648	0.19117213228879	0.128572261445047	0.118031141558882	0.339992483713603	0.0716093300421678	0.0564231717186128	0.0485543847646457	0.116970867082533	0.151475574285428	0.186505228820523	0.0311166781245688	0.201670271574213	0.309675291668597	0.45051850954386	0.403226934416968	0.679198056968865	0.163045666639943	0.802240160531067	0.252725176704925	0.0767698655718146	0.0650767216892451	0.45747462391824	0.0254111907602478	0.33788328930657	0.188823612838228	0.0677070307059062	0.337388325943369	0.417196837586213	0.379558757461716	0.433596386559655	0.365833921203667	0.141736812263557	0.180472639837291	0.25205666951323	0.253424002729572	0.391291038915242	0.372410969792633	0.591419196401234	0.408283153855517	0.525057600694856	0.673136142303752	0.146433202346907	0.344997289114145	0.231774541786658	0.227603396424284	0.201700397898657	0.0405094542992689	0.229284325069508	0.0902656407108894	0.20379542552009	0.272480016927197	0.0404225912498887	0.0653280423182892	0.00129274725612787	0.44375471696099	0.429175876033957	0.280425505115851	0.159847588677484	0.0225375354170949	0.238220311060713	0.237570563413561	0.304228475991702	0.482143816668157	0.497392843584196	0.410474493632336	0.305701829835807	0.563461172196598	0.172781528730768	0.131634646558986	0.402566922186318	0.480400883215203	0.134692529748964	0.0662238243315283	0.206073574380821	0.0442716455351972	0.148869873152477	0.271791317180148	0.0867971466816906	0.199245611308883	0.146416396139822	0.258767464701708	0.51465449030395	0.209702570544221	0.0724039996083106	0.0529459998358012	0.154477873429504	0.174635855501318	0.235605416801202	0.279174464785571	0.360396433123851	0.30363790343079	0.483503904698235	0.520997776151728	0.521560896850959	0.15921723263721	0.504798149372493	0.326105235279719	0.168928004703282	0.0336989139475245	0.360491777755778	0.0482812446155644	0.410384223725689	0.108739886095749	0.0023119878216354	0.202539264200979	0.193276530609885	0.546491650064923	0.560786776734043	0.38741926657446	0.188168269097202	0.26836761276348	0.42553266702236	0.314058614272526	0.532515715729425	0.518323214455384	0.798272318649285	0.620909138629014	0.536176878446451	0.653165965325717	0.371985364621663	0.428061107358463	0.177798061333562	0.184788321271481	0.322644002213905	0.0153439100267307	0.216199515333029	0.106890440480607	0.0198864882906912	0.398555127185854	0.0384741142086401	0.203771189489118	0.114111466701657	0.322502736367376	0.576533905088645	0.215459082038185	0.00137458029517821	0.00103476733754243	0.144354364941404	0.158273519521668	0.107774422118494	0.230984141230501	0.439788100431862	0.316882749198523	0.424828017815784	0.557600851571248	0.358479982561775	0.135424796225222	0.423471506538543	0.509923876710059	0.218601640501213	0.036226234317653	0.286114939340758	0.0686105386243469	0.155447123351704	0.321953104447531	0.0871405195966694	0.307757548367891	0.135569624056235	0.160568570873768	0.517853359636963	0.11840784171688	0.0559622446165114	0.0345097833239798	0.176371169120586	0.130417833319214	0.153220291827819	0.270754853683226	0.371898496666557	0.269925221538353	0.442524160373439	0.504886972320443	0.64184032107948	0.11140651360179	0.573760931371442	0.23552072900169	0.223895597016383	0.032026516990866	0.409929753194058	0.0308115341317197	0.155285908456312	0.197908331722832	0.0397044296061918	0.177455943274782	0.162712134920224	0.353577116113404	0.463419904966672	0.303564703315433	0.193284773081757	0.247706043712917	0.166982676056955	0.173724943744677	0.401006216761076	0.508463262429651	0.623180935635076	0.469527729459466	0.515593370728554	0.455678872054304	0.439401072170885	0.159088957668701	0.334666218581501	0.554305615181558	0.162061489420762	0.0338711792360422	0.277786322577529	0.0430936958826099	0.16120699074991	0.184024704186451	0.0310169129653197	0.164865368805348	0.171235631735387	0.312991329589697	0.483384035584762	0.286900833810182	0.191438069224884	0.248899120185769	0.17930064413254	0.169463426032233	0.35408122965288	0.508536376435569	0.598559741161554	0.428224023799026	0.520319113455073	0.444109192274654	0.478111374047414	0.160659698640652	0.33635166305069	0.615100773618157	0.175271846440018	0.0276403393698435	0.253695646131818	0.0323740604324634	0.428388324583175	0.134572931585822	0.0418959348404021	0.410091343093692	0.58712273942419	0.388564591717498	0.456585740744674	0.329147974345393	0.186331459303971	0.253252611307928	0.21863702083936	0.247722856929888	0.427179178241641	0.527190205594888	0.6152603280191	0.431195720237416	0.521682347823711	0.616117328510087	0.164701053341054	0.454280489978854	0.23415629489983	0.255349905078329	0.18815516166725	0.0401746742183022	0.069196399741609	0.0900538998291925	0.431456834094651	0.11435259391752	0.0251571874441867	0.39677886254949	0.524614463776089	0.483824820046714	0.4957386599716	0.372542884093617	0.17258849470065	0.226735655204936	0.324449415385213	0.294045158337729	0.467329553020995	0.443987966448016	0.729963535980249	0.504752909568308	0.537567369867571	0.680166316027119	0.131307522699631	0.404112939869287	0.207373577737426	0.202280565185458	0.278998407044665	0.0173190507787803	0.216259243544157	0.089000398653744	0.212366334894824	0.272649569899823	0.0501571223275225	0.110926926041148	0.0292461269372305	0.426833479454521	0.443491440632522	0.31992235482197	0.148934502291232	0.0491632820179252	0.237746881183296	0.247547420871448	0.355864962418169	0.484116365759917	0.519900892348423	0.42513128013407	0.388372893061296	0.559985825835821	0.225891680001756	0.142846734725512	0.420076368965542	0.420742025664648	0.120282123595189	0.0651254298907579	0.232084027135045	0.0443651708090713	-62.4196436034346	-69.9071617852754	-106.308071141924	-102.511521140839	-113.967146064876	-77.6223209341312	-83.6811364765527	-77.1018076336145	-66.1135511640479	-42.6660165208394	-40.7807152652735	-4.45171888118219	10.9077849053891	-26.9295289360155	-21.3647248539118	-8.02376370977468	-19.032051095855	-16.699064007686	-17.360728184244	1.53348993629144	-6.33365785587757	-10.0039357651635	-9.34927581047523	-31.7395937606183	-23.5896014497856	-87.0505168084711	-14.5650769304996	-36.2292575255471	-16.4958666046578	-82.3491101484635	-17.7164671992289	-15.8874671776712	-14.7504963086896	-44.2441968675466	-80.5786557682338	-24.0834891631894	-15.3747569825874	-24.6486946964718	-39.4088761430205	-102.037275981804	-36.8852476172478	-74.1037346971894	-2.82623443690077	-64.050952789951	-31.5182386923261	-22.2666514460283	-78.4390562505929	-16.7452445719132	-14.5834143662399	-42.9363025524567	-40.4755671016652	-76.0032428366869	-80.7362851269593	-35.2476804225741	336.008337825643	351.433633634553	330.044623824405	336.073440264924	331.057311212687	369.399416969491	388.485123260279	394.924222643973	382.836927273877	350.643721258691	354.287761315501	252.83922626349	220.322005754348	318.1431539914	301.722214813058	253.239931041691	226.168050096686	224.192313544734	270.007259942757	221.155504456766	259.139751806804	259.135584305533	274.180362141734	276.175245788999	239.721574649253	339.637301900157	281.391211236953	326.432704876323	286.980483517672	320.076809812069	298.964106632628	297.985075645946	280.573470364954	353.49725384021	343.622989079123	320.266951553781	273.882504212386	321.858296373896	355.825083168356	336.351039669332	341.473759583877	395.881529292314	258.350659499213	391.420121645758	282.076206387606	311.236440268132	368.37001719352	272.800128146522	284.440097362989	353.510146991846	351.902830134978	399.001888657673	393.836899916859	303.097069334266	-0.00321032379666322	-0.0471519939308395	6.00034531570841e-05	0	0	0	-0.0859903645330629	0	0.206811603785794	0.355401393919036	0.169912414219364	0	0	0	0	0	-0.00649618555812832	0	-0.282334346373167	0	0.437108182705727	-0.212178458345859	0	0	0	0.359813441388445	0	-0.148788340118604	0	-0.126448688712223	0	0.0808152214358717	0.328559176091675	-0.0256655020978715	0	0	0	0	-0.12335226829307	-0.010663921946624	0	0	0	0	0	0	0	-0.10814475302716	0.165372928276191	-0.446014148611585	-0.546643871583733	0	0.00711335702542921	0	0	0	0	0	224.247771689905	95.7939683881542	0.725348062068224	0.00304892425582081	0.574521072796935
26400	0.00273633411724607	0.00112607153734474	0.0163079854790656	0.00120433448697765	0.40133118163462	0.365744451562925	0.53287861249073	0.432676867850771	0.00249916808648248	0.351554645727741	0.118997708489443	0.0547576389229289	0.354449537324965	0.412726144389763	0.623505790775435	0.778178334338849	0.545640137085144	0.420855402533478	0.204229166804295	0.367015789250224	0.171677317532253	0.186056673519798	0.00119612463275212	0.0673919561918126	0.423119575598921	0.0314951727228241	0.18527043220133	0.0339051584508081	0.0196689495973109	0.162272794132233	0.392872923302583	0.360005940924872	0.613211703682624	0.399886026160099	0.0311267675318365	0.278540219356381	0.212795415807933	0.189540086545456	0.878813891614807	0.545165608896315	0.649414334450712	0.484659086374196	0.546398868830434	0.607159507851738	0.197311400327057	0.168306513027569	0.324131015680738	0.313321670161566	0.304478572122861	0.040237074308737	0.279424198009218	0.0323083530304624	0.430598279773053	0.00106328636738288	0.00647346379625521	0.0881987687745293	0.359568164316764	0.490361030988876	0.786844266092829	0.590237235768907	0.204893465112061	0.268934878512476	0.566446507634835	0.370134826804005	0.942778004497107	0.619890756761256	0.859262131528815	0.699879690439122	0.504750072755234	0.723977507746989	0.202274013046347	0.474955944777611	0.00180412471222526	0.256789081141493	0.476539760249594	0.00504054087007103	0.00168102406988347	0.114140026331948	0.36209042396961	0.0909609441297294	0.00729523954845694	0.00251608720810375	0.362698296961785	0.456875044663485	0.881633596648072	0.520819505972271	0.248703508077152	0.292959252919262	0.503181372857594	0.220408450288881	0.948208804557462	0.668830302937152	0.912366348212755	0.740282866165811	0.534457189893631	0.68406520403449	0.236136028521891	0.43452118817774	0.0238875430067131	0.23274717027755	0.511833458282231	0.00495314980326575	0.109054409001825	0.153233263369032	0.409472358877545	0.0851998507382759	0.00923546796951876	0.00275202705002163	0.411044876273259	0.574669045490555	0.823509138816145	0.459954945840932	0.306536927896992	0.37624520456428	0.520567898267951	0.402832545346155	0.902940332895638	0.706424057303579	0.999011423999474	0.862482049923222	0.67231380320791	0.821883716632437	0.158696431091015	0.446480329291866	0.0869295563535614	0.227816802969139	0.459842474184512	0.0168324687989275	0.0011972604318663	0.204601737804414	0.397991003615627	0.112492008906689	0.00104161091316034	0.2162443180291	0.184228381093714	0.542746450216589	0.583190997593148	0.396104100897402	0.184171822871645	0.283710990493728	0.413676299223196	0.296770262953125	0.546426626607908	0.503091995796029	0.761664728000614	0.59552048414158	0.572272813025987	0.66447736004543	0.373066312254664	0.436078291630307	0.171710633732214	0.173617877703063	0.331088404564622	0.0232589894392465	0.240260939287604	0.143441941978281	0.442720973702932	0.107058263327316	0.025039298968125	0.419304710144099	0.52171339176786	0.495999361403611	0.493201812750399	0.374859739769329	0.210122423341031	0.213872029820322	0.341875018569863	0.289480613254426	0.477850487547361	0.412746943736479	0.778958331334472	0.476305839467465	0.545746923039385	0.678353619363183	0.137000749110118	0.423863954917705	0.1748504448975	0.168781800085878	0.334160742930279	0.0126920186428012	0.195418944917733	0.0871232463584873	0.410113356635435	0.0981194317947662	0.0401596129628621	0.403278246810716	0.584947068746351	0.340434190151547	0.462373268274019	0.32282993597913	0.17363585168741	0.268286954373341	0.192519909326034	0.2824134142908	0.414564105777397	0.535353033773997	0.617818433165	0.448055847705925	0.543251223825818	0.595796190794028	0.178113486265089	0.486162121982799	0.220480742469878	0.246416071610146	0.159939669651874	0.0286638591552773	0.0591588759280236	0.090368201589251	0.341183470482899	0.178406296773136	0.043360169016995	0.380844577883826	0.477838066148086	0.350760391235541	0.414787525530702	0.37421584471054	0.179249261894563	0.171658072959052	0.179925298995505	0.268226965695532	0.358092503373169	0.367371874665404	0.542174389308437	0.448735681235718	0.524088689630837	0.717644212053186	0.124052625366881	0.324466918866173	0.191975686914313	0.14807190646421	0.237661731755817	0.0260284457967491	0.236164932443055	0.079992844674829	0.153938497520127	0.234139329481563	0.0405026798761211	0.192175861585564	0.153738950729536	0.340810259367956	0.449560383570856	0.303614760129561	0.205420774335667	0.256700567475675	0.165235115980382	0.147298131981368	0.396656745404572	0.546183402169992	0.592638924732846	0.448183577266846	0.532246614007081	0.488807538111807	0.384007277165643	0.129338336061695	0.34811570971518	0.500993012042669	0.131044549072804	0.0172333137558974	0.250458419480745	0.0519500149484855	0.162763970291041	0.199257895161258	0.0264148954823992	0.163470683395592	0.184802904247284	0.341993423990935	0.500083137849525	0.268907404632252	0.221840576547619	0.252708469134978	0.183794142028706	0.176392694805312	0.35603904882106	0.543465847232328	0.577467768960726	0.426646623618897	0.518449778957565	0.473391973671729	0.485904757400301	0.143927185192104	0.306184459094133	0.63060565362869	0.158819103625498	0.0313845648515303	0.278176953655361	0.031069612432542	0.0995966106481643	0.350471710511192	0.0717407440317702	0.139771578019061	0.167673042830897	0.100125699010318	0.389098553000056	0.0363564276514076	0.0536043376986564	0.0414538752993884	0.161531481459598	0.126922737371896	0.21972159954004	0.00147241878686997	0.190967941770766	0.325130267500029	0.414545654510222	0.489565854747521	0.630774473745683	0.172573522030008	0.924326503224306	0.178005542227767	0.0912729392026924	0.0278214841057624	0.401219019529564	0.0230462697422954	0.106446690027512	0.418561983325344	0.106143853097124	0.169569063918047	0.1287387487714	0.00156099049759781	0.274174862939074	0.0483124358690372	0.0374799268336798	0.0303464300519769	0.00173311011588144	0.0729039066872077	0.158337500735777	0.0250053681081365	0.144800033481179	0.241447251824003	0.386843804895207	0.391790890742889	0.780417712681357	0.0937309852510487	0.878959059343319	0.318388794573778	0.0436852946298753	0.0871051632288209	0.630836437649423	0.0198811837120488	0.139769205167089	0.224908576670991	0.0402492408304544	0.219320375897378	0.205631225480981	0.129941776678555	0.420825221224553	0.251879273809074	0.0022764169738698	0.0483245907365314	0.142496320462428	0.129841465371466	0.308932885994858	0.273216584901857	0.311654909553055	0.382606981299191	0.553687712327725	0.605639846286517	0.503586517899911	0.219469143615147	0.627123329156228	0.175024084580854	0.120107439665619	0.0935742098190982	0.33541396262438	0.0725206234952482	0.148778456965498	0.278898223666764	0.0979545458684829	0.170699235897224	0.111810380692463	0.224407717517988	0.503853908356733	0.20158220246502	0.0861841937562254	0.0430359120212627	0.140188375057217	0.178864421676711	0.276144215489024	0.254150461599369	0.344162860869933	0.266259232091716	0.502387585394428	0.566605784367061	0.517890281026758	0.165485430208527	0.520354936846351	0.298408653551346	0.134867997149989	0.0368671389117774	0.367344297368478	0.0534111949467972	0.0632018181211171	0.422792101770482	0.0969438594682215	0.221852402518531	0.0945772902911871	0.335667756532636	0.607745982589989	0.0734871597881859	0.0249118735195479	0.00151007786091948	0.151038879342811	0.125771658707534	0.138743523742632	0.266167841272412	0.507006423778515	0.211372715985807	0.431095623425234	0.22929294888767	0.874980574329392	0.112102383000427	0.379797095772091	0.397699200096215	0.184094862355865	0.0402693640418611	0.313499925822063	0.0637969617882339	0.0330605322068599	0.62292427951435	0.00596738008317148	0.00111877486757248	0.0576535126658945	0.210289532420176	0.722352920548834	0.381310754424649	0.00165124109028054	0.00165834378071165	0.141517622663079	0.122664924224785	0.0391756560953348	0.454598244618789	0.494373783084429	0.263474364720579	0.416842174862853	0.877350438834263	0.0909884105231396	0.186048352246806	0.1989021017189	0.891035762295078	0.131736203436968	0.0902115817941204	0.205234706726143	0.0011731016964761	0.00224771739833695	0.455590133888086	0.044750056274969	0.229801339206985	0.0985391373186489	0.379142048529448	0.541705547094093	0.182712271450042	0.00244223119211802	0.00157957718101494	0.00181055547868025	0.0682793754278404	0.127974384754537	0.0526815034909402	0.533890905167432	0.325589013693	0.443714964876667	0.701036737804678	0.00253922932067372	0.00286989162307718	0.449725430145714	0.582015884802451	0.15050286964718	0.0440235579475586	0.0658258362490916	0.0617300689469463	0.0498202884707951	0.358232846461235	0.0140037810228566	0.247946568207984	0.113291814002483	0.427229894675126	0.77150740496766	0.138763493810298	0.0458699621913697	0.0011641746136059	0.188969520897773	0.262330799551737	0.135512541113349	0.214068489898628	0.405450365849602	0.370741373673624	0.411041643373048	0.569458798290719	0.224021252999216	0.0991861725898077	0.525667473651931	0.585627822810783	0.247403818512264	0.070604418474877	0.257736209700914	0.00436470090608568	0.00229683531648043	0.420446737176414	0.118805014532648	0.259560638021482	0.054543203931586	0.212804243754447	0.496034791800062	0.10759903468827	0.0442054310000146	0.0313735690705772	0.120181515491257	0.162556194797485	0.00622954685100496	0.138430536061734	0.281321523130037	0.278851056919313	0.375378458145824	0.460088388497504	0.587814633193633	0.0393718981647894	0.575801048394137	0.400441461610826	0.180085627914106	0.0479469478781079	0.463487829687241	0.0228066505391081	0.083640716876123	0.378204946157071	0.117526118391092	0.21680350484595	0.0735221658973981	0.165654347587188	0.416566509495805	0.162957157182015	0.0485329002716774	0.00252919327733708	0.162191963039556	0.128145813969511	0.150993103862637	0.229404578216337	0.334083307771378	0.33159419777184	0.391064820226508	0.38247556614985	0.660800785102497	0.0703189373140737	0.559132633113692	0.330694905198182	0.16982903278742	0.0365543096420385	0.466109945164766	0.0260974535596392	0.176996030575363	0.363969362080042	0.0936498386617526	0.333988016403037	0.0267727444826515	0.377265605293533	0.490059591793206	0.113407570346637	0.0511831557070099	0.0379779455292366	0.161560576803503	0.210595503370268	0.254957225918387	0.278527296442152	0.312242615265342	0.344771864411925	0.285080133967372	0.473125127373553	0.62125258733982	0.0814905694944367	0.61068660848357	0.207078246408246	0.0820600021395648	0.0869423499812596	0.483818461337143	0.00392513128354008	0.0666225690989604	0.331277285019136	0.0578012392476294	0.226841133264078	0.101769155800304	0.238627545619182	0.487025488320841	0.180345258402824	0.0394074957994474	0.041589853636326	0.142414362823439	0.0820546381553996	0.158191737439346	0.216793003494728	0.348144138986217	0.268388840183069	0.424688531323966	0.454542078669101	0.660270109456515	0.120721703356786	0.445780473772454	0.605236240618234	0.123368887073613	0.0322058945156335	0.339461922343311	0.0734842301807074	0.175127269717255	0.281184920202036	0.0321155970108152	0.0698324046865918	0.00173661277222518	0.474941860182489	0.401062893028083	0.275470907636461	0.145337377687835	0.000829327373862697	0.242887426109137	0.255892018796864	0.275440478569757	0.492565457941762	0.583705971937249	0.422480105011464	0.291936993058287	0.542141102807209	0.151736306071665	0.127635131797114	0.422020878259637	0.498644649589645	0.13849150172658	0.0678937144378248	0.205561314743852	0.0300001828138243	0.201830714438993	0.282713834777859	0.0715325310357026	0.000978121844610731	0.00139743892421432	0.516734027649479	0.399986565075734	0.276700779361287	0.13282483507036	0.0284670140872464	0.234739167670997	0.113128423137962	0.387011015929911	0.587441425731332	0.37128742646162	0.244980245013966	0.285189794358108	0.452616984638961	0.00098790717769634	0.0213492257050131	0.334028281611506	0.789328598941534	0.000984726749324835	0.122452297367563	0.0584911109807453	0.00148920591062045	0.299232520390091	0.112702658060979	0.00903837557851723	0.0741814569519989	0.292446336372838	0.436069888966796	0.7571475564596	0.337096021770082	0.219152805153669	0.260432657266823	0.378422524567705	0.264542704351603	0.862136341824266	0.595899326624792	0.904882692685093	0.740751337795029	0.566676458211597	0.678818943292958	0.284303145470193	0.329624140496167	0.108638097893472	0.294280735072255	0.33734652423311	0.0260917975370263	0.129820662727807	0.134136878499258	0.12000503277637	0.352673446619794	0.0957397372086828	0.213425451347005	0.0894793771881559	0.241512027211651	0.485469189163378	0.165191218108691	0.0485882272954803	0.0270388375763343	0.180238003845073	0.156991769625886	0.17198576116518	0.265062453514125	0.382858795268248	0.335220379796038	0.447063731045521	0.496534179161625	0.608657377444072	0.115557072005178	0.53008289985497	0.312528997447098	0.184400632778819	0.0398270239215342	0.404410960907272	0.031030360675078	0.202289328316047	0.25235830086371	0.0464005029125561	0.191993227493455	0.107146945598635	0.389440135291444	0.476811162197804	0.305584856369724	0.127979396780166	0.0560551541411418	0.190413541492335	0.233503037274187	0.345486035167463	0.407691050700347	0.498521358210552	0.426809856541501	0.411998542243404	0.543858012844666	0.324474168138104	0.1885023085923	0.374513999017263	0.400849814801173	0.12171003898765	0.0441714425915023	0.264148801819325	0.055813680660158	0.0841367754353567	0.318723315958978	0.102690244392476	0.211266655744207	0.110882018210819	0.26701672678112	0.539361786621878	0.158947911799835	0.0609851954056382	0.0350958428971804	0.169086591450753	0.161339069694766	0.176434241661693	0.237276650573273	0.392813067313106	0.306059091117772	0.450922846341909	0.495862675014661	0.557845007814355	0.113767698348459	0.503631060052166	0.336804109210218	0.199898344119373	0.041454877051414	0.359885036692815	0.0403697323655856	0.110854518550955	0.0238029431224152	0.0226752639544452	0.153894252734766	0.394760446452446	0.364956336852108	0.62319466474203	0.412944353507869	0.0387394190159166	0.251203574251521	0.23381210857179	0.141182537159322	0.895194037683849	0.558757244074624	0.848297427209942	0.790690157070469	0.514536564952919	0.611968591722687	0.196555645728944	0.361179677922064	0.101864028384275	0.319442198175554	0.278487147732038	0.0315272745118119	0.268978298486204	0.101656892762558	0.111288044737268	0.324127497219974	0.0886792977769037	0.223356541928202	0.122390130361562	0.247629235603202	0.529067023926735	0.18582886526192	0.0598197348439143	0.043911202461227	0.150008260631087	0.15123589113329	0.210360084983094	0.269386505360145	0.374023659359292	0.306046724765852	0.473353700152228	0.498518431432336	0.561325408064673	0.129939457547936	0.501538830303302	0.372953696642529	0.164970852981418	0.0340402704465098	0.360711278272942	0.0492545191553161	0.0890227753157423	0.349452838958295	0.0768568003251437	0.191028489257428	0.13180789126002	0.278334726799787	0.523756761810022	0.205154425812772	0.0489014942285405	0.0444259732110435	0.15669826394011	0.124724003831062	0.201741942342296	0.285143010382108	0.362382832253271	0.30484853025453	0.446779603911839	0.486438223563149	0.558440229746959	0.130252722545583	0.490522269076824	0.473685437362126	0.152634158882315	0.0302986073233871	0.311785517682353	0.0556910174400803	0.066671994492973	0.372820754859717	0.078785783120227	0.190200634074579	0.117380711342852	0.296309066766248	0.581817956560608	0.189142106027531	0.040005872331746	0.00121845142285253	0.133513235103115	0.139754348371878	0.151759870148951	0.271903555521244	0.385737715716044	0.302043695739885	0.430353638273823	0.495335832461791	0.507648158692924	0.129247809034908	0.421603981235388	0.484926507206927	0.15737783435974	0.0389307478947439	0.295891347399962	0.0459934069104729	0.188703649665204	0.223485193755296	0.0498796113064666	0.183058238428392	0.15447719129756	0.329062386822026	0.46778133233132	0.312408027991065	0.177315203204473	0.263825629955009	0.158123814277672	0.184235364958832	0.392838084638318	0.524223237700374	0.607867872201541	0.462118279454809	0.522226356121726	0.517682775756325	0.360407947398139	0.139264889529678	0.335702271843171	0.496079129189217	0.135551572053958	0.0276374507286271	0.268619763484346	0.0521534202802069	0.272614587900799	0.0902862370114158	0.0112349243647133	0.0946548733914673	0.300813788606939	0.380444516343623	0.747133615079688	0.376206026467047	0.141760409796897	0.224361398512062	0.356058896563426	0.211751051022189	0.864630010681703	0.538072312026823	0.84981494664276	0.697991704189118	0.546294744656412	0.574866213170723	0.297337641886535	0.327992151593572	0.126341008911052	0.330289502756795	0.335410184223151	0.0320480384576917	0.182037106772595	0.116050772748286	0.163432276512165	0.288611893408951	0.0717845294030371	0.187990583489838	0.162396585192067	0.269761082947486	0.486579401932876	0.219997494171833	0.0910442279339251	0.0592532307758718	0.164855872154072	0.205238640337344	0.270322601976587	0.245094971858886	0.389620805962377	0.335141421182175	0.473023651590094	0.5289425642061	0.507839590040949	0.170735628697761	0.548074080813661	0.285126138221504	0.131542039129392	0.0479510967585338	0.359276622624822	0.0441298307444121	0.0233308439528709	0.389206003572514	0.0653577756086095	0.192639869004386	0.114037182025449	0.312083717674274	0.627856381023379	0.209202676577319	0.0176955002614417	0.000926784126065197	0.133477451160262	0.148701776113746	0.105933081863587	0.234306060741958	0.430295288249155	0.307800902555384	0.447393120956802	0.525744715562462	0.405883987654028	0.140676441406354	0.419048589627401	0.505984002359166	0.192538090723716	0.0414849808175214	0.317683054458296	0.064501720806111	0.171149863474983	0.250504637554405	0.0637082050842196	0.158265902937607	0.183430179887807	0.21619281324657	0.475922348914635	0.210568520642667	0.0857446347520562	0.0661601932622561	0.162152429672388	0.197233554273111	0.248887129841539	0.180372687778505	0.346139615733299	0.37133628472236	0.523160901169903	0.556956884715245	0.547219714777975	0.213121640062879	0.617543887429318	0.237905782306759	0.132504861884354	0.0436326235589284	0.365099574249107	0.0403887016651889	0.236773250661948	0.215914106337395	0.0599652975936037	0.190656959858281	0.221484847651928	0.361290654230573	0.487989083511739	0.268380040551402	0.118559629665427	0.0929894982170601	0.174440811723124	0.231331328384302	0.319743795105102	0.355392302430226	0.506082008048737	0.384485321334381	0.504477733691143	0.572853795671891	0.382408102911089	0.234567130865709	0.452806416438602	0.324522669705652	0.146314618019425	0.0397478023242092	0.304658774814239	0.0611129005517387	0.372038497975579	0.0806307337543049	0.00896504182937846	0.0511835833910874	0.359158934733418	0.466030955094437	0.863759141578365	0.522793399939371	0.236744388322435	0.291234831921767	0.517217998541906	0.282239718703376	0.93084760753739	0.645486387392348	0.918878462919377	0.746629513453787	0.567807784705798	0.684265953526894	0.242219574089406	0.431849228328281	0.028465261619909	0.241913531881281	0.47801946010884	0.0067862713913286	0.11588437548634	0.158361249106004	0.227879882914451	0.230160920856898	0.0463692228096979	0.207431663416086	0.165025867489306	0.350284204607725	0.485593276081536	0.257208205254758	0.106986440185859	0.0798273181091435	0.186839791138333	0.235252137484528	0.319744921690575	0.367599624967938	0.517320801368506	0.412274563039274	0.454739520002997	0.566619941559043	0.380300147175754	0.216697439337581	0.420848756861166	0.369075565926	0.122521816375628	0.041946784344371	0.284128771745278	0.0566473242293144	0.359817337525391	0.144180833293456	0.0386408205648641	0.382130099169643	0.508351903582928	0.399871351034334	0.471400387092105	0.392206202838887	0.153942339825462	0.205572015180606	0.299063055235052	0.289914541073959	0.42015109756971	0.430368051957488	0.673319938235608	0.407829976343094	0.511184707081948	0.69453195736007	0.156867624279809	0.388929288636371	0.210942644736099	0.212140074548504	0.244395125475018	0.0359294897222628	0.209024618826228	0.0895210118270195	0.110696507196341	0.346567986053646	0.0861666939468834	0.19117213228879	0.128572261445047	0.118031141558882	0.339992483713603	0.0716093300421678	0.0482972852919752	0.0485543847646457	0.116970867082533	0.151475574285428	0.186505228820523	0.0311166781245688	0.201670271574213	0.309675291668597	0.45051850954386	0.403226934416968	0.679198056968865	0.163045666639943	0.802240160531067	0.252725176704925	0.0767698655718146	0.0666821685820503	0.45747462391824	0.0231065223803071	0.333488779521653	0.188823612838228	0.070216189040971	0.337388325943369	0.417196837586213	0.379558757461716	0.433596386559655	0.365833921203667	0.156483793536159	0.180472639837291	0.25205666951323	0.253424002729572	0.391291038915242	0.372410969792633	0.591419196401234	0.408283153855517	0.525057600694856	0.673136142303752	0.146433202346907	0.344997289114145	0.231774541786658	0.227603396424284	0.201700397898657	0.0389119359963685	0.229284325069508	0.0807782480125696	0.200207755551135	0.272480016927197	0.0421897911871057	0.0653280423182892	0.00129274725612787	0.44375471696099	0.429175876033957	0.280425505115851	0.146231205197401	0.0225375354170949	0.238220311060713	0.237570563413561	0.304228475991702	0.482143816668157	0.497392843584196	0.410474493632336	0.305701829835807	0.563461172196598	0.172781528730768	0.131634646558986	0.402566922186318	0.480400883215203	0.134692529748964	0.0692504396325139	0.206073574380821	0.0387492352320725	0.152129964456992	0.271791317180148	0.0794402506578036	0.199245611308883	0.146416396139822	0.258767464701708	0.51465449030395	0.209702570544221	0.0810466790498509	0.0529459998358012	0.154477873429504	0.174635855501318	0.235605416801202	0.279174464785571	0.360396433123851	0.30363790343079	0.483503904698235	0.520997776151728	0.521560896850959	0.15921723263721	0.504798149372493	0.326105235279719	0.168928004703282	0.0334422655150689	0.360491777755778	0.043980032862175	0.418277032287913	0.108739886095749	0.00252226747496797	0.202539264200979	0.193276530609885	0.546491650064923	0.560786776734043	0.38741926657446	0.200347249140072	0.26836761276348	0.42553266702236	0.314058614272526	0.532515715729425	0.518323214455384	0.798272318649285	0.620909138629014	0.536176878446451	0.653165965325717	0.371985364621663	0.428061107358463	0.177798061333562	0.184788321271481	0.322644002213905	0.0180593255078144	0.216199515333029	0.119918527498366	0.022019725074065	0.398555127185854	0.0632602846271269	0.203771189489118	0.114111466701657	0.322502736367376	0.576533905088645	0.215459082038185	0.0013627562589801	0.00103476733754243	0.144354364941404	0.158273519521668	0.107774422118494	0.230984141230501	0.439788100431862	0.316882749198523	0.424828017815784	0.557600851571248	0.358479982561775	0.135424796225222	0.423471506538543	0.509923876710059	0.218601640501213	0.038398152049065	0.286114939340758	0.0599417097813592	0.18186821301596	0.321953104447531	0.0838882366527258	0.307757548367891	0.135569624056235	0.160568570873768	0.517853359636963	0.11840784171688	0.0587930134649774	0.0345097833239798	0.176371169120586	0.130417833319214	0.153220291827819	0.270754853683226	0.371898496666557	0.269925221538353	0.442524160373439	0.504886972320443	0.64184032107948	0.11140651360179	0.573760931371442	0.23552072900169	0.223895597016383	0.034023307829637	0.409929753194058	0.0285044918115342	0.186268602100708	0.197908331722832	0.0436305078746144	0.177455943274782	0.162712134920224	0.353577116113404	0.463419904966672	0.303564703315433	0.187968297405725	0.247706043712917	0.166982676056955	0.173724943744677	0.401006216761076	0.508463262429651	0.623180935635076	0.469527729459466	0.515593370728554	0.455678872054304	0.439401072170885	0.159088957668701	0.334666218581501	0.554305615181558	0.162061489420762	0.0311546230397182	0.277786322577529	0.0407189176413324	0.155040479130874	0.184024704186451	0.0258613410468983	0.164865368805348	0.171235631735387	0.312991329589697	0.483384035584762	0.286900833810182	0.187984520267462	0.248899120185769	0.17930064413254	0.169463426032233	0.35408122965288	0.508536376435569	0.598559741161554	0.428224023799026	0.520319113455073	0.444109192274654	0.478111374047414	0.160659698640652	0.33635166305069	0.615100773618157	0.175271846440018	0.0275161698171735	0.253695646131818	0.0356003627585576	0.417233123575001	0.134572931585822	0.0385014110552215	0.410091343093692	0.58712273942419	0.388564591717498	0.456585740744674	0.329147974345393	0.181856814771125	0.253252611307928	0.21863702083936	0.247722856929888	0.427179178241641	0.527190205594888	0.6152603280191	0.431195720237416	0.521682347823711	0.616117328510087	0.164701053341054	0.454280489978854	0.23415629489983	0.255349905078329	0.18815516166725	0.0397782287226444	0.069196399741609	0.0819174147411173	0.430092517537722	0.11435259391752	0.03059855749131	0.39677886254949	0.524614463776089	0.483824820046714	0.4957386599716	0.372542884093617	0.184450777784848	0.226735655204936	0.324449415385213	0.294045158337729	0.467329553020995	0.443987966448016	0.729963535980249	0.504752909568308	0.537567369867571	0.680166316027119	0.131307522699631	0.404112939869287	0.207373577737426	0.202280565185458	0.278998407044665	0.0191354628531196	0.216259243544157	0.0944100982337019	0.180896470648673	0.272649569899823	0.0366283043710678	0.110926926041148	0.0292461269372305	0.426833479454521	0.443491440632522	0.31992235482197	0.141561684643524	0.0491632820179252	0.237746881183296	0.247547420871448	0.355864962418169	0.484116365759917	0.519900892348423	0.42513128013407	0.388372893061296	0.559985825835821	0.225891680001756	0.142846734725512	0.420076368965542	0.420742025664648	0.120282123595189	0.059106938535219	0.232084027135045	0.041511035037525	-62.4581307254032	-69.8363937423942	-105.836017758138	-102.751884620435	-113.92623266312	-78.2340716294143	-83.6353878711388	-76.6340322775886	-66.8124798331921	-42.7400073317582	-40.7713853847461	-4.47633990194162	10.5980560412991	-26.7294998875651	-20.9608640839307	-7.80925628001596	-18.9294216549446	-16.5678778577253	-17.6177866681901	1.42629304226738	-6.0927019352731	-9.91822447523472	-9.15231509134805	-31.188444007249	-23.8133178355679	-87.0206145099106	-14.6575834406192	-35.9499516773787	-16.1392465204043	-82.5939362843739	-17.4508956806083	-16.0901728514792	-14.6625329654687	-44.141399027298	-80.8715641017237	-24.344836611987	-15.4750893820833	-24.6990151431011	-39.5064328192508	-102.683313885508	-36.8796273427779	-73.1607805596133	-2.65366272570859	-64.0790571957164	-31.253958157876	-22.4413012963894	-78.7325893863026	-16.5207190682491	-15.0100888515692	-43.3303007224541	-40.4046421919295	-75.7725289122271	-80.8112805267737	-34.8316752487707	335.976171037543	351.038675662284	329.30744540751	336.37080156669	331.242134153483	370.68405734444	388.252975533766	393.731197706878	383.920867837631	349.867480119151	353.723009651153	251.46363851745	221.396665418862	316.460261314615	301.02968249696	252.50613777755	225.54831424594	224.463830894136	270.691133141838	221.046846675811	258.200858156	259.517862264365	273.097187768392	272.985375881662	240.639720535805	339.795589752559	282.450016108107	325.766663414269	285.58714048006	322.185656640551	297.144397926754	297.938171974003	280.68763027987	353.128077418437	344.413954747827	321.458146826399	274.205604210117	321.087815975758	356.345999263886	337.783984441942	341.541677995229	394.119970700533	257.329955856604	391.70901570872	281.381518951017	311.643067774181	369.170716517613	273.655108859792	286.541359710227	355.673924104125	351.197256496011	398.445282320433	394.503549120163	300.031528832784	-0.00800898480041505	-0.0446615862589888	0.001861913089787	0	0	0	-0.0903281900016222	0	0.213213185234131	0.351364069002506	0.141820497688792	0	0	0	0	0	0.00642283731153913	0	-0.28539641433075	0	0.470350326373977	-0.325197238067301	0	0	0	0.339342997639724	0	-0.11841240271646	0	-0.100001191325274	0	0.101842019402368	0.297518428025336	-0.052826689089182	0	0	0	0	-0.187234531931148	-0.00309854099280123	0	0	0	0	0	0	0	-0.100953811024859	0.148164795553445	-0.4178228926653	-0.536950536339125	0	0.00726637008714321	0	0	0	0	0	231.24609568347	95.6865901433215	0.681488148961216	0.00303321678321678	0.574280303030303
26700	0.00273633411724607	0.00112607153734474	0.0163079854790656	0.00120433448697765	0.40133118163462	0.365744451562925	0.53287861249073	0.432676867850771	0.00249916808648248	0.351554645727741	0.118997708489443	0.0547576389229289	0.354449537324965	0.412726144389763	0.623505790775435	0.778178334338849	0.545640137085144	0.422937858815478	0.204229166804295	0.367015789250224	0.171677317532253	0.186056673519798	0.00119612463275212	0.0631625671518551	0.423119575598921	0.0314951727228241	0.18527043220133	0.0339051584508081	0.0196689495973109	0.162272794132233	0.392872923302583	0.360005940924872	0.613211703682624	0.399886026160099	0.0311267675318365	0.278540219356381	0.212795415807933	0.189540086545456	0.878813891614807	0.545165608896315	0.649414334450712	0.484659086374196	0.546398868830434	0.622984394602562	0.197311400327057	0.168306513027569	0.324131015680738	0.313321670161566	0.304478572122861	0.0402292286094114	0.279424198009218	0.0323083530304624	0.430598279773053	0.00106328636738288	0.00647346379625521	0.0881987687745293	0.359568164316764	0.490361030988876	0.786844266092829	0.590237235768907	0.204893465112061	0.268934878512476	0.566446507634835	0.370134826804005	0.942778004497107	0.619890756761256	0.859262131528815	0.699879690439122	0.504750072755234	0.724614060962934	0.202274013046347	0.474955944777611	0.00180412471222526	0.256789081141493	0.476539760249594	0.00541339716628553	0.00168102406988347	0.114140026331948	0.36209042396961	0.0909609441297294	0.00729523954845694	0.00251608720810375	0.362698296961785	0.456875044663485	0.881633596648072	0.520819505972271	0.248703508077152	0.292959252919262	0.503181372857594	0.220408450288881	0.948208804557462	0.668830302937152	0.912366348212755	0.740282866165811	0.534457189893631	0.68150718597919	0.236136028521891	0.43452118817774	0.0238875430067131	0.23274717027755	0.511833458282231	0.00681078301670157	0.109054409001825	0.153233263369032	0.409472358877545	0.0851998507382759	0.00923546796951876	0.00275202705002163	0.411044876273259	0.574669045490555	0.823509138816145	0.459954945840932	0.306536927896992	0.37624520456428	0.520567898267951	0.402832545346155	0.902940332895638	0.706424057303579	0.999011423999474	0.862482049923222	0.67231380320791	0.835328498822668	0.158696431091015	0.446480329291866	0.0869295563535614	0.227816802969139	0.459842474184512	0.020138538781299	0.0011972604318663	0.204601737804414	0.397991003615627	0.112492008906689	0.00104161091316034	0.2162443180291	0.184228381093714	0.542746450216589	0.583190997593148	0.396104100897402	0.184171822871645	0.283710990493728	0.413676299223196	0.296770262953125	0.546426626607908	0.503091995796029	0.761664728000614	0.59552048414158	0.572272813025987	0.670379709765449	0.373066312254664	0.436078291630307	0.171710633732214	0.173617877703063	0.331088404564622	0.0182217473759373	0.240260939287604	0.143441941978281	0.442720973702932	0.107058263327316	0.025039298968125	0.419304710144099	0.52171339176786	0.495999361403611	0.493201812750399	0.374859739769329	0.210122423341031	0.213872029820322	0.341875018569863	0.289480613254426	0.477850487547361	0.412746943736479	0.778958331334472	0.476305839467465	0.545746923039385	0.663378025695091	0.137000749110118	0.423863954917705	0.1748504448975	0.168781800085878	0.334160742930279	0.0112358285741803	0.195418944917733	0.0871232463584873	0.410113356635435	0.0981194317947662	0.0401596129628621	0.403278246810716	0.584947068746351	0.340434190151547	0.462373268274019	0.32282993597913	0.17363585168741	0.268286954373341	0.192519909326034	0.2824134142908	0.414564105777397	0.535353033773997	0.617818433165	0.448055847705925	0.543251223825818	0.548308059386563	0.178113486265089	0.486162121982799	0.220480742469878	0.246416071610146	0.159939669651874	0.0243816071574986	0.0591588759280236	0.090368201589251	0.341183470482899	0.178406296773136	0.043360169016995	0.380844577883826	0.477838066148086	0.350760391235541	0.414787525530702	0.37421584471054	0.179249261894563	0.171658072959052	0.179925298995505	0.268226965695532	0.358092503373169	0.367371874665404	0.542174389308437	0.448735681235718	0.524088689630837	0.727548571865436	0.124052625366881	0.324466918866173	0.191975686914313	0.14807190646421	0.237661731755817	0.0282568395665238	0.236164932443055	0.079992844674829	0.153938497520127	0.234139329481563	0.0405026798761211	0.192175861585564	0.153738950729536	0.340810259367956	0.449560383570856	0.303614760129561	0.205420774335667	0.256700567475675	0.165235115980382	0.147298131981368	0.396656745404572	0.546183402169992	0.592638924732846	0.448183577266846	0.532246614007081	0.496385280312363	0.384007277165643	0.129338336061695	0.34811570971518	0.500993012042669	0.131044549072804	0.0201353793214844	0.250458419480745	0.0519500149484855	0.162763970291041	0.199257895161258	0.0264148954823992	0.163470683395592	0.184802904247284	0.341993423990935	0.500083137849525	0.268907404632252	0.221840576547619	0.252708469134978	0.183794142028706	0.176392694805312	0.35603904882106	0.543465847232328	0.577467768960726	0.426646623618897	0.518449778957565	0.490285489962621	0.485904757400301	0.143927185192104	0.306184459094133	0.63060565362869	0.158819103625498	0.0283549704943301	0.278176953655361	0.031069612432542	0.0995966106481643	0.350471710511192	0.0717407440317702	0.139771578019061	0.167673042830897	0.100125699010318	0.389098553000056	0.0363564276514076	0.0536043376986564	0.0414538752993884	0.161531481459598	0.126922737371896	0.21972159954004	0.00147241878686997	0.190967941770766	0.325130267500029	0.414545654510222	0.490079676125306	0.630774473745683	0.172573522030008	0.924326503224306	0.178005542227767	0.0912729392026924	0.0270639172654345	0.401219019529564	0.0230462697422954	0.106446690027512	0.418561983325344	0.106143853097124	0.169569063918047	0.1287387487714	0.00156099049759781	0.274174862939074	0.0483124358690372	0.0374799268336798	0.0303464300519769	0.00173311011588144	0.0729039066872077	0.158337500735777	0.0250053681081365	0.144800033481179	0.241447251824003	0.386843804895207	0.410564997644546	0.780417712681357	0.0937309852510487	0.878959059343319	0.318388794573778	0.0436852946298753	0.0659726646112912	0.630836437649423	0.0198811837120488	0.139769205167089	0.224908576670991	0.0402492408304544	0.219320375897378	0.205631225480981	0.129941776678555	0.420825221224553	0.251879273809074	0.0022764169738698	0.0483245907365314	0.142496320462428	0.129841465371466	0.308932885994858	0.273216584901857	0.311654909553055	0.382606981299191	0.553687712327725	0.615159286532869	0.503586517899911	0.219469143615147	0.627123329156228	0.175024084580854	0.120107439665619	0.0804758719572666	0.33541396262438	0.0725206234952482	0.148778456965498	0.278898223666764	0.0979545458684829	0.170699235897224	0.111810380692463	0.224407717517988	0.503853908356733	0.20158220246502	0.0861841937562254	0.0430359120212627	0.140188375057217	0.178864421676711	0.276144215489024	0.254150461599369	0.344162860869933	0.266259232091716	0.502387585394428	0.589532428405606	0.517890281026758	0.165485430208527	0.520354936846351	0.298408653551346	0.134867997149989	0.0404349855406178	0.367344297368478	0.0534111949467972	0.0632018181211171	0.422792101770482	0.0969438594682215	0.221852402518531	0.0945772902911871	0.335667756532636	0.607745982589989	0.0734871597881859	0.0249118735195479	0.00151007786091948	0.151038879342811	0.125771658707534	0.138743523742632	0.266167841272412	0.507006423778515	0.211372715985807	0.431095623425234	0.243817497951115	0.874980574329392	0.112102383000427	0.379797095772091	0.397699200096215	0.184094862355865	0.0358364049207072	0.313499925822063	0.0637969617882339	0.0330605322068599	0.62292427951435	0.00596738008317148	0.00111877486757248	0.0576535126658945	0.210289532420176	0.722352920548834	0.381310754424649	0.00165124109028054	0.00165834378071165	0.141517622663079	0.122664924224785	0.0391756560953348	0.454598244618789	0.494373783084429	0.263474364720579	0.416842174862853	0.870387734845346	0.0909884105231396	0.186048352246806	0.1989021017189	0.891035762295078	0.131736203436968	0.0870920562785756	0.205234706726143	0.0011731016964761	0.00224771739833695	0.455590133888086	0.044750056274969	0.229801339206985	0.0985391373186489	0.379142048529448	0.541705547094093	0.182712271450042	0.00244223119211802	0.00157957718101494	0.00181055547868025	0.0682793754278404	0.127974384754537	0.0526815034909402	0.533890905167432	0.325589013693	0.443714964876667	0.655851328720252	0.00253922932067372	0.00286989162307718	0.449725430145714	0.582015884802451	0.15050286964718	0.0405371289907411	0.0658258362490916	0.0617300689469463	0.0498202884707951	0.358232846461235	0.0140037810228566	0.247946568207984	0.113291814002483	0.427229894675126	0.77150740496766	0.138763493810298	0.0458699621913697	0.0011641746136059	0.188969520897773	0.262330799551737	0.135512541113349	0.214068489898628	0.405450365849602	0.370741373673624	0.411041643373048	0.554177249619629	0.224021252999216	0.0991861725898077	0.525667473651931	0.585627822810783	0.247403818512264	0.0620374550913694	0.257736209700914	0.00436470090608568	0.00229683531648043	0.420446737176414	0.118805014532648	0.259560638021482	0.054543203931586	0.212804243754447	0.496034791800062	0.10759903468827	0.0442054310000146	0.0313735690705772	0.120181515491257	0.162556194797485	0.00622954685100496	0.138430536061734	0.281321523130037	0.278851056919313	0.375378458145824	0.46149472729904	0.587814633193633	0.0393718981647894	0.575801048394137	0.400441461610826	0.180085627914106	0.0543886422929068	0.463487829687241	0.0228066505391081	0.083640716876123	0.378204946157071	0.117526118391092	0.21680350484595	0.0735221658973981	0.165654347587188	0.416566509495805	0.162957157182015	0.0485329002716774	0.00252919327733708	0.162191963039556	0.128145813969511	0.150993103862637	0.229404578216337	0.334083307771378	0.33159419777184	0.391064820226508	0.405691851451369	0.660800785102497	0.0703189373140737	0.559132633113692	0.330694905198182	0.16982903278742	0.0359952245503683	0.466109945164766	0.0260974535596392	0.176996030575363	0.363969362080042	0.0936498386617526	0.333988016403037	0.0267727444826515	0.377265605293533	0.490059591793206	0.113407570346637	0.0511831557070099	0.0379779455292366	0.161560576803503	0.210595503370268	0.254957225918387	0.278527296442152	0.312242615265342	0.344771864411925	0.285080133967372	0.46578717113619	0.62125258733982	0.0814905694944367	0.61068660848357	0.207078246408246	0.0820600021395648	0.0867477233528054	0.483818461337143	0.00392513128354008	0.0666225690989604	0.331277285019136	0.0578012392476294	0.226841133264078	0.101769155800304	0.238627545619182	0.487025488320841	0.180345258402824	0.0394074957994474	0.041589853636326	0.142414362823439	0.0820546381553996	0.158191737439346	0.216793003494728	0.348144138986217	0.268388840183069	0.424688531323966	0.454319180491853	0.660270109456515	0.120721703356786	0.445780473772454	0.605236240618234	0.123368887073613	0.038672096085697	0.339461922343311	0.0734842301807074	0.175127269717255	0.281184920202036	0.0321155970108152	0.0698324046865918	0.00173661277222518	0.474941860182489	0.401062893028083	0.275470907636461	0.145337377687835	0.000829327373862697	0.242887426109137	0.255892018796864	0.275440478569757	0.492565457941762	0.583705971937249	0.422480105011464	0.291936993058287	0.573887881680082	0.151736306071665	0.127635131797114	0.422020878259637	0.498644649589645	0.13849150172658	0.0774356538344819	0.205561314743852	0.0300001828138243	0.201830714438993	0.282713834777859	0.0715325310357026	0.000978121844610731	0.00139743892421432	0.516734027649479	0.399986565075734	0.276700779361287	0.13282483507036	0.0284670140872464	0.234739167670997	0.113128423137962	0.387011015929911	0.587441425731332	0.37128742646162	0.244980245013966	0.285189794358108	0.449301133743918	0.00098790717769634	0.0213492257050131	0.334028281611506	0.789328598941534	0.000984726749324835	0.117295730494812	0.0584911109807453	0.00148920591062045	0.299232520390091	0.112702658060979	0.00903837557851723	0.0741814569519989	0.292446336372838	0.436069888966796	0.7571475564596	0.337096021770082	0.219152805153669	0.260432657266823	0.378422524567705	0.264542704351603	0.862136341824266	0.595899326624792	0.904882692685093	0.740751337795029	0.566676458211597	0.686735886837342	0.284303145470193	0.329624140496167	0.108638097893472	0.294280735072255	0.33734652423311	0.0290115925926981	0.129820662727807	0.134136878499258	0.12000503277637	0.352673446619794	0.0957397372086828	0.213425451347005	0.0894793771881559	0.241512027211651	0.485469189163378	0.165191218108691	0.0485882272954803	0.0270388375763343	0.180238003845073	0.156991769625886	0.17198576116518	0.265062453514125	0.382858795268248	0.335220379796038	0.447063731045521	0.48792858241295	0.608657377444072	0.115557072005178	0.53008289985497	0.312528997447098	0.184400632778819	0.0400685784229209	0.404410960907272	0.031030360675078	0.202289328316047	0.25235830086371	0.0464005029125561	0.191993227493455	0.107146945598635	0.389440135291444	0.476811162197804	0.305584856369724	0.127979396780166	0.0560551541411418	0.190413541492335	0.233503037274187	0.345486035167463	0.407691050700347	0.498521358210552	0.426809856541501	0.411998542243404	0.543924752317909	0.324474168138104	0.1885023085923	0.374513999017263	0.400849814801173	0.12171003898765	0.0518527063570066	0.264148801819325	0.055813680660158	0.0841367754353567	0.318723315958978	0.102690244392476	0.211266655744207	0.110882018210819	0.26701672678112	0.539361786621878	0.158947911799835	0.0609851954056382	0.0350958428971804	0.169086591450753	0.161339069694766	0.176434241661693	0.237276650573273	0.392813067313106	0.306059091117772	0.450922846341909	0.507012964703985	0.557845007814355	0.113767698348459	0.503631060052166	0.336804109210218	0.199898344119373	0.0432960699068062	0.359885036692815	0.0403697323655856	0.110854518550955	0.0238029431224152	0.0226752639544452	0.153894252734766	0.394760446452446	0.364956336852108	0.62319466474203	0.412944353507869	0.0387394190159166	0.251203574251521	0.23381210857179	0.141182537159322	0.895194037683849	0.558757244074624	0.848297427209942	0.790690157070469	0.514536564952919	0.595392234061265	0.196555645728944	0.361179677922064	0.101864028384275	0.319442198175554	0.278487147732038	0.0457588456663598	0.268978298486204	0.101656892762558	0.111288044737268	0.324127497219974	0.0886792977769037	0.223356541928202	0.122390130361562	0.247629235603202	0.529067023926735	0.18582886526192	0.0598197348439143	0.043911202461227	0.150008260631087	0.15123589113329	0.210360084983094	0.269386505360145	0.374023659359292	0.306046724765852	0.473353700152228	0.508804954428059	0.561325408064673	0.129939457547936	0.501538830303302	0.372953696642529	0.164970852981418	0.0313291099355513	0.360711278272942	0.0492545191553161	0.0890227753157423	0.349452838958295	0.0768568003251437	0.191028489257428	0.13180789126002	0.278334726799787	0.523756761810022	0.205154425812772	0.0489014942285405	0.0444259732110435	0.15669826394011	0.124724003831062	0.201741942342296	0.285143010382108	0.362382832253271	0.30484853025453	0.446779603911839	0.485692859737664	0.558440229746959	0.130252722545583	0.490522269076824	0.473685437362126	0.152634158882315	0.0292943690406232	0.311785517682353	0.0556910174400803	0.066671994492973	0.372820754859717	0.078785783120227	0.190200634074579	0.117380711342852	0.296309066766248	0.581817956560608	0.189142106027531	0.040005872331746	0.00121845142285253	0.133513235103115	0.139754348371878	0.151759870148951	0.271903555521244	0.385737715716044	0.302043695739885	0.430353638273823	0.496116171776722	0.507648158692924	0.129247809034908	0.421603981235388	0.484926507206927	0.15737783435974	0.0333532166653687	0.295891347399962	0.0459934069104729	0.188703649665204	0.223485193755296	0.0498796113064666	0.183058238428392	0.15447719129756	0.329062386822026	0.46778133233132	0.312408027991065	0.177315203204473	0.263825629955009	0.158123814277672	0.184235364958832	0.392838084638318	0.524223237700374	0.607867872201541	0.462118279454809	0.522226356121726	0.493955722648907	0.360407947398139	0.139264889529678	0.335702271843171	0.496079129189217	0.135551572053958	0.0263301888437207	0.268619763484346	0.0521534202802069	0.272614587900799	0.0902862370114158	0.0112349243647133	0.0946548733914673	0.300813788606939	0.380444516343623	0.747133615079688	0.376206026467047	0.141760409796897	0.224361398512062	0.356058896563426	0.211751051022189	0.864630010681703	0.538072312026823	0.84981494664276	0.697991704189118	0.546294744656412	0.588793726536445	0.297337641886535	0.327992151593572	0.126341008911052	0.330289502756795	0.335410184223151	0.0369655808942647	0.182037106772595	0.116050772748286	0.163432276512165	0.288611893408951	0.0717845294030371	0.187990583489838	0.162396585192067	0.269761082947486	0.486579401932876	0.219997494171833	0.0910442279339251	0.0592532307758718	0.164855872154072	0.205238640337344	0.270322601976587	0.245094971858886	0.389620805962377	0.335141421182175	0.473023651590094	0.537361898000531	0.507839590040949	0.170735628697761	0.548074080813661	0.285126138221504	0.131542039129392	0.0434298153226753	0.359276622624822	0.0441298307444121	0.0233308439528709	0.389206003572514	0.0653577756086095	0.192639869004386	0.114037182025449	0.312083717674274	0.627856381023379	0.209202676577319	0.0176955002614417	0.000926784126065197	0.133477451160262	0.148701776113746	0.105933081863587	0.234306060741958	0.430295288249155	0.307800902555384	0.447393120956802	0.501848114742214	0.405883987654028	0.140676441406354	0.419048589627401	0.505984002359166	0.192538090723716	0.0378258440500715	0.317683054458296	0.064501720806111	0.171149863474983	0.250504637554405	0.0637082050842196	0.158265902937607	0.183430179887807	0.21619281324657	0.475922348914635	0.210568520642667	0.0857446347520562	0.0661601932622561	0.162152429672388	0.197233554273111	0.248887129841539	0.180372687778505	0.346139615733299	0.37133628472236	0.523160901169903	0.569132406564166	0.547219714777975	0.213121640062879	0.617543887429318	0.237905782306759	0.132504861884354	0.047752838510631	0.365099574249107	0.0403887016651889	0.236773250661948	0.215914106337395	0.0599652975936037	0.190656959858281	0.221484847651928	0.361290654230573	0.487989083511739	0.268380040551402	0.118559629665427	0.0929894982170601	0.174440811723124	0.231331328384302	0.319743795105102	0.355392302430226	0.506082008048737	0.384485321334381	0.504477733691143	0.586458257279356	0.382408102911089	0.234567130865709	0.452806416438602	0.324522669705652	0.146314618019425	0.0359961979554196	0.304658774814239	0.0611129005517387	0.372038497975579	0.0806307337543049	0.00896504182937846	0.0511835833910874	0.359158934733418	0.466030955094437	0.863759141578365	0.522793399939371	0.236744388322435	0.291234831921767	0.517217998541906	0.282239718703376	0.93084760753739	0.645486387392348	0.918878462919377	0.746629513453787	0.567807784705798	0.678420781777065	0.242219574089406	0.431849228328281	0.028465261619909	0.241913531881281	0.47801946010884	0.00645881313778604	0.11588437548634	0.158361249106004	0.227879882914451	0.230160920856898	0.0463692228096979	0.207431663416086	0.165025867489306	0.350284204607725	0.485593276081536	0.257208205254758	0.106986440185859	0.0798273181091435	0.186839791138333	0.235252137484528	0.319744921690575	0.367599624967938	0.517320801368506	0.412274563039274	0.454739520002997	0.542293673781226	0.380300147175754	0.216697439337581	0.420848756861166	0.369075565926	0.122521816375628	0.0419663492580578	0.284128771745278	0.0566473242293144	0.359817337525391	0.144180833293456	0.0386408205648641	0.382130099169643	0.508351903582928	0.399871351034334	0.471400387092105	0.392206202838887	0.153942339825462	0.205572015180606	0.299063055235052	0.289914541073959	0.42015109756971	0.430368051957488	0.673319938235608	0.407829976343094	0.511184707081948	0.70823269466896	0.156867624279809	0.388929288636371	0.210942644736099	0.212140074548504	0.244395125475018	0.036290014129318	0.209024618826228	0.0895210118270195	0.110696507196341	0.346567986053646	0.0861666939468834	0.19117213228879	0.128572261445047	0.118031141558882	0.339992483713603	0.0716093300421678	0.0482972852919752	0.0485543847646457	0.116970867082533	0.151475574285428	0.186505228820523	0.0311166781245688	0.201670271574213	0.309675291668597	0.45051850954386	0.472934072107454	0.679198056968865	0.163045666639943	0.802240160531067	0.252725176704925	0.0767698655718146	0.0676985753939724	0.45747462391824	0.0231065223803071	0.333488779521653	0.188823612838228	0.070216189040971	0.337388325943369	0.417196837586213	0.379558757461716	0.433596386559655	0.365833921203667	0.156483793536159	0.180472639837291	0.25205666951323	0.253424002729572	0.391291038915242	0.372410969792633	0.591419196401234	0.408283153855517	0.525057600694856	0.694999450001119	0.146433202346907	0.344997289114145	0.231774541786658	0.227603396424284	0.201700397898657	0.0377559619372547	0.229284325069508	0.0807782480125696	0.200207755551135	0.272480016927197	0.0421897911871057	0.0653280423182892	0.00129274725612787	0.44375471696099	0.429175876033957	0.280425505115851	0.146231205197401	0.0225375354170949	0.238220311060713	0.237570563413561	0.304228475991702	0.482143816668157	0.497392843584196	0.410474493632336	0.305701829835807	0.55771876487057	0.172781528730768	0.131634646558986	0.402566922186318	0.480400883215203	0.134692529748964	0.0759540014080835	0.206073574380821	0.0387492352320725	0.152129964456992	0.271791317180148	0.0794402506578036	0.199245611308883	0.146416396139822	0.258767464701708	0.51465449030395	0.209702570544221	0.0810466790498509	0.0529459998358012	0.154477873429504	0.174635855501318	0.235605416801202	0.279174464785571	0.360396433123851	0.30363790343079	0.483503904698235	0.535089913489916	0.521560896850959	0.15921723263721	0.504798149372493	0.326105235279719	0.168928004703282	0.0321037133798841	0.360491777755778	0.043980032862175	0.418277032287913	0.108739886095749	0.00252226747496797	0.202539264200979	0.193276530609885	0.546491650064923	0.560786776734043	0.38741926657446	0.200347249140072	0.26836761276348	0.42553266702236	0.314058614272526	0.532515715729425	0.518323214455384	0.798272318649285	0.620909138629014	0.536176878446451	0.691393101653315	0.371985364621663	0.428061107358463	0.177798061333562	0.184788321271481	0.322644002213905	0.019555728302146	0.216199515333029	0.119918527498366	0.022019725074065	0.398555127185854	0.0632602846271269	0.203771189489118	0.114111466701657	0.322502736367376	0.576533905088645	0.215459082038185	0.0013627562589801	0.00103476733754243	0.144354364941404	0.158273519521668	0.107774422118494	0.230984141230501	0.439788100431862	0.316882749198523	0.424828017815784	0.546876044699593	0.358479982561775	0.135424796225222	0.423471506538543	0.509923876710059	0.218601640501213	0.0347770302217149	0.286114939340758	0.0599417097813592	0.18186821301596	0.321953104447531	0.0838882366527258	0.307757548367891	0.135569624056235	0.160568570873768	0.517853359636963	0.11840784171688	0.0587930134649774	0.0345097833239798	0.176371169120586	0.130417833319214	0.153220291827819	0.270754853683226	0.371898496666557	0.269925221538353	0.442524160373439	0.471321118012683	0.64184032107948	0.11140651360179	0.573760931371442	0.23552072900169	0.223895597016383	0.035339918778832	0.409929753194058	0.0285044918115342	0.186268602100708	0.197908331722832	0.0436305078746144	0.177455943274782	0.162712134920224	0.353577116113404	0.463419904966672	0.303564703315433	0.187968297405725	0.247706043712917	0.166982676056955	0.173724943744677	0.401006216761076	0.508463262429651	0.623180935635076	0.469527729459466	0.515593370728554	0.454518904467022	0.439401072170885	0.159088957668701	0.334666218581501	0.554305615181558	0.162061489420762	0.0275995709351423	0.277786322577529	0.0407189176413324	0.155040479130874	0.184024704186451	0.0258613410468983	0.164865368805348	0.171235631735387	0.312991329589697	0.483384035584762	0.286900833810182	0.187984520267462	0.248899120185769	0.17930064413254	0.169463426032233	0.35408122965288	0.508536376435569	0.598559741161554	0.428224023799026	0.520319113455073	0.464751957511405	0.478111374047414	0.160659698640652	0.33635166305069	0.615100773618157	0.175271846440018	0.0269482415482054	0.253695646131818	0.0356003627585576	0.417233123575001	0.134572931585822	0.0385014110552215	0.410091343093692	0.58712273942419	0.388564591717498	0.456585740744674	0.329147974345393	0.181856814771125	0.253252611307928	0.21863702083936	0.247722856929888	0.427179178241641	0.527190205594888	0.6152603280191	0.431195720237416	0.521682347823711	0.622827361300769	0.164701053341054	0.454280489978854	0.23415629489983	0.255349905078329	0.18815516166725	0.0352322698531521	0.069196399741609	0.0819174147411173	0.430092517537722	0.11435259391752	0.03059855749131	0.39677886254949	0.524614463776089	0.483824820046714	0.4957386599716	0.372542884093617	0.184450777784848	0.226735655204936	0.324449415385213	0.294045158337729	0.467329553020995	0.443987966448016	0.729963535980249	0.504752909568308	0.537567369867571	0.670401822013317	0.131307522699631	0.404112939869287	0.207373577737426	0.202280565185458	0.278998407044665	0.0170945019969611	0.216259243544157	0.0944100982337019	0.180896470648673	0.272649569899823	0.0366283043710678	0.110926926041148	0.0292461269372305	0.426833479454521	0.443491440632522	0.31992235482197	0.141561684643524	0.0491632820179252	0.237746881183296	0.247547420871448	0.355864962418169	0.484116365759917	0.519900892348423	0.42513128013407	0.388372893061296	0.576172887350997	0.225891680001756	0.142846734725512	0.420076368965542	0.420742025664648	0.120282123595189	0.0669038780769689	0.232084027135045	0.041511035037525	-62.5116263781334	-69.9805019976163	-105.83876688741	-102.713429745121	-114.021612393586	-78.3289349444381	-83.5109666123437	-76.2367491699164	-66.8844343887382	-42.7852824173716	-40.9498985633755	-4.48720375546537	10.2545832203151	-26.9231202525855	-21.1404134903739	-7.97766713231526	-18.8915208225013	-16.1850557276558	-17.548652355626	1.46609967748275	-6.30859136264471	-9.85302105240371	-9.0974783733585	-31.3994887730266	-23.8252480524662	-87.0688323438886	-14.5772792885866	-35.8878282502468	-16.2257041777576	-82.326826327393	-17.5666689075294	-16.0915896214563	-14.7151861829941	-43.9361023738144	-80.9581773531483	-24.4583967618626	-15.287456600641	-24.7761926661038	-39.6609042331684	-102.632783160826	-36.6580405529146	-73.2825456085102	-3.27986306206356	-64.2875059420776	-31.1469422931476	-22.5805049415833	-79.0683266865459	-16.4526705428907	-14.6938071625775	-43.3487754538434	-40.5971786737734	-75.8707318838526	-80.7390683666673	-34.9153404737767	335.867019375629	350.88755902776	329.307919890513	336.470760681508	330.982259094284	370.441166602662	388.417583317301	393.879461730258	383.808481181782	349.965289606335	353.653434745561	251.44019513475	220.953536998903	316.012411080087	300.991168954764	252.686590331713	225.678408492589	225.025449716906	270.521607257024	221.24424853549	258.387301535811	259.49392931739	273.296696447036	273.10473768143	240.495514280526	339.767701271072	282.451888800541	325.997977441036	285.642008303242	322.765965029289	297.056775914313	297.9058179674	280.515352633719	353.098275592153	344.472199728711	321.298023741543	274.120573419321	321.149061537949	356.140581155431	337.861032231123	341.652034122647	393.902525518092	257.716910317415	391.339992539145	281.601435351849	311.568612298087	368.673089381793	273.589606984091	286.549137209612	355.558020929558	351.257287246475	398.23863526894	394.579761873677	300.167470998983	0.00283176910723994	0.00398885380957265	0.00113178542212344	0	0	0	-0.103256622083692	0	0.197058601195903	0.306356376358623	0.160638515382938	0	0	0	0	0	0.00472271770140266	0	-0.241823850287419	0	0.440406907022177	-0.34450920854439	0	0	0	0.363954668124323	0	-0.119237555117524	0	-0.129761133430366	0	0.0895927730783075	0.31939878270574	-0.0727376586410395	0	0	0	0	-0.196855296484574	-0.00214520894076043	0	0	0	0	0	0	0	-0.0654896941583841	0.136871362959167	-0.432898228322237	-0.520032060129125	0	-0.00196675379876264	0	0	0	0	0	225.07379189054	105.161238003729	0.677487385412678	0.00300345721694036	0.57438202247191
27000	0.00273633411724607	0.00104741900840265	0.0108022213109723	0.00120433448697765	0.40133118163462	0.364069192090968	0.53287861249073	0.432676867850771	0.00249916808648248	0.351554645727741	0.118997708489443	0.0463603429350268	0.354449537324965	0.412726144389763	0.623505790775435	0.778178334338849	0.545640137085144	0.422937858815478	0.204229166804295	0.367015789250224	0.171677317532253	0.186056673519798	0.00119612463275212	0.0603391510413615	0.423119575598921	0.0260338952548424	0.18527043220133	0.0312902595966262	0.0176922323022194	0.162272794132233	0.392872923302583	0.342959639548446	0.613211703682624	0.399886026160099	0.0311267675318365	0.278540219356381	0.212795415807933	0.15434264009195	0.878813891614807	0.545165608896315	0.649414334450712	0.484659086374196	0.546398868830434	0.622984394602562	0.197311400327057	0.168306513027569	0.324131015680738	0.313321670161566	0.304478572122861	0.036796531216129	0.279424198009218	0.0340959171500371	0.430598279773053	0.000914023243293078	0.00528522828226998	0.0881987687745293	0.359568164316764	0.464441094668332	0.786844266092829	0.590237235768907	0.204893465112061	0.268934878512476	0.566446507634835	0.34974851057935	0.942778004497107	0.619890756761256	0.859262131528815	0.699879690439122	0.504750072755234	0.724614060962934	0.202274013046347	0.474955944777611	0.00180412471222526	0.256789081141493	0.476539760249594	0.00438408540561992	0.00168102406988347	0.126604384996546	0.36209042396961	0.0877043211834499	0.0084975935595738	0.00251608720810375	0.362698296961785	0.463122164936053	0.881633596648072	0.520819505972271	0.248703508077152	0.292959252919262	0.503181372857594	0.23734907736081	0.948208804557462	0.668830302937152	0.912366348212755	0.740282866165811	0.534457189893631	0.68150718597919	0.236136028521891	0.43452118817774	0.0238875430067131	0.23274717027755	0.511833458282231	0.00673835901224802	0.109054409001825	0.152602710156128	0.409472358877545	0.0992985583310123	0.00845534064609889	0.00275202705002163	0.411044876273259	0.555390804522752	0.823509138816145	0.459954945840932	0.306536927896992	0.37624520456428	0.520567898267951	0.401225736810223	0.902940332895638	0.706424057303579	0.999011423999474	0.862482049923222	0.67231380320791	0.835328498822668	0.158696431091015	0.446480329291866	0.0869295563535614	0.227816802969139	0.459842474184512	0.0188899255500354	0.0011972604318663	0.203847831606241	0.397991003615627	0.108253932258684	0.00116659006065909	0.2162443180291	0.184228381093714	0.514232564673253	0.583190997593148	0.396104100897402	0.184171822871645	0.283710990493728	0.413676299223196	0.269189297798839	0.546426626607908	0.503091995796029	0.761664728000614	0.59552048414158	0.572272813025987	0.670379709765449	0.373066312254664	0.436078291630307	0.171710633732214	0.173617877703063	0.331088404564622	0.018847051404378	0.240260939287604	0.122921137661781	0.442720973702932	0.111167883212356	0.0264556646416678	0.419304710144099	0.52171339176786	0.479324548160352	0.493201812750399	0.374859739769329	0.210122423341031	0.213872029820322	0.341875018569863	0.28393884617849	0.477850487547361	0.412746943736479	0.778958331334472	0.476305839467465	0.545746923039385	0.663378025695091	0.137000749110118	0.423863954917705	0.1748504448975	0.168781800085878	0.334160742930279	0.0121552625731435	0.195418944917733	0.0881316993069233	0.410113356635435	0.105145684549096	0.0475488251143918	0.403278246810716	0.584947068746351	0.373272173522737	0.462373268274019	0.32282993597913	0.17363585168741	0.268286954373341	0.192519909326034	0.276686933510731	0.414564105777397	0.535353033773997	0.617818433165	0.448055847705925	0.543251223825818	0.548308059386563	0.178113486265089	0.486162121982799	0.220480742469878	0.246416071610146	0.159939669651874	0.0282780820556861	0.0591588759280236	0.0998493128191762	0.341183470482899	0.175031376979196	0.0497479162089985	0.380844577883826	0.477838066148086	0.334123943448172	0.414787525530702	0.37421584471054	0.179249261894563	0.171658072959052	0.179925298995505	0.265571523971795	0.358092503373169	0.367371874665404	0.542174389308437	0.448735681235718	0.524088689630837	0.727548571865436	0.124052625366881	0.324466918866173	0.191975686914313	0.14807190646421	0.237661731755817	0.0298084826621505	0.236164932443055	0.0740242177310825	0.153938497520127	0.21892153751655	0.0450673260204735	0.192175861585564	0.153738950729536	0.334215123117449	0.449560383570856	0.303614760129561	0.205420774335667	0.256700567475675	0.165235115980382	0.152777329791977	0.396656745404572	0.546183402169992	0.592638924732846	0.448183577266846	0.532246614007081	0.496385280312363	0.384007277165643	0.129338336061695	0.34811570971518	0.500993012042669	0.131044549072804	0.0219884511889337	0.250458419480745	0.0504732789803986	0.162763970291041	0.190604814826083	0.0338633579911519	0.163470683395592	0.184802904247284	0.33477646679816	0.500083137849525	0.268907404632252	0.221840576547619	0.252708469134978	0.183794142028706	0.146223357095931	0.35603904882106	0.543465847232328	0.577467768960726	0.426646623618897	0.518449778957565	0.490285489962621	0.485904757400301	0.143927185192104	0.306184459094133	0.63060565362869	0.158819103625498	0.0290492260238011	0.278176953655361	0.0262596577684549	0.0995966106481643	0.369133235777384	0.0898380729437561	0.139771578019061	0.167673042830897	0.0961462397883503	0.389098553000056	0.0363564276514076	0.0536043376986564	0.0414538752993884	0.161531481459598	0.133981511788259	0.21972159954004	0.00147241878686997	0.190967941770766	0.325130267500029	0.414545654510222	0.490079676125306	0.630774473745683	0.172573522030008	0.924326503224306	0.178005542227767	0.0912729392026924	0.0298872870692446	0.401219019529564	0.0229670384104864	0.106446690027512	0.425802596342806	0.110674429717989	0.169569063918047	0.1287387487714	0.00170249747121542	0.274174862939074	0.0483124358690372	0.0374799268336798	0.0303464300519769	0.00173311011588144	0.0817233474314253	0.158337500735777	0.0250053681081365	0.144800033481179	0.241447251824003	0.386843804895207	0.410564997644546	0.780417712681357	0.0937309852510487	0.878959059343319	0.318388794573778	0.0436852946298753	0.075932701852059	0.630836437649423	0.0214488638662745	0.139769205167089	0.233304705306939	0.0391285066198571	0.219320375897378	0.205631225480981	0.132991571308656	0.420825221224553	0.251879273809074	0.0022764169738698	0.0483245907365314	0.142496320462428	0.120891033412605	0.308932885994858	0.273216584901857	0.311654909553055	0.382606981299191	0.553687712327725	0.615159286532869	0.503586517899911	0.219469143615147	0.627123329156228	0.175024084580854	0.120107439665619	0.094992625010205	0.33541396262438	0.057214450077998	0.148778456965498	0.282734500350497	0.0930793548594086	0.170699235897224	0.111810380692463	0.259211873208192	0.503853908356733	0.20158220246502	0.0861841937562254	0.0430359120212627	0.140188375057217	0.191769870282928	0.276144215489024	0.254150461599369	0.344162860869933	0.266259232091716	0.502387585394428	0.589532428405606	0.517890281026758	0.165485430208527	0.520354936846351	0.298408653551346	0.134867997149989	0.0385373511370217	0.367344297368478	0.0549293882530296	0.0632018181211171	0.438660120991775	0.0788165809655151	0.221852402518531	0.0945772902911871	0.297038139989086	0.607745982589989	0.0734871597881859	0.0249118735195479	0.00151007786091948	0.151038879342811	0.119370200826678	0.138743523742632	0.266167841272412	0.507006423778515	0.211372715985807	0.431095623425234	0.243817497951115	0.874980574329392	0.112102383000427	0.379797095772091	0.397699200096215	0.184094862355865	0.0324384209205814	0.313499925822063	0.0723856309124547	0.0330605322068599	0.618195052213216	0.00750269127733603	0.00111877486757248	0.0576535126658945	0.239857368845175	0.722352920548834	0.381310754424649	0.00165124109028054	0.00165834378071165	0.141517622663079	0.162092540414767	0.0391756560953348	0.454598244618789	0.494373783084429	0.263474364720579	0.416842174862853	0.870387734845346	0.0909884105231396	0.186048352246806	0.1989021017189	0.891035762295078	0.131736203436968	0.0869381712796424	0.205234706726143	0.000985751070628809	0.00224771739833695	0.468428922522817	0.0392996346145078	0.229801339206985	0.0985391373186489	0.386494935032749	0.541705547094093	0.182712271450042	0.00244223119211802	0.00157957718101494	0.00181055547868025	0.0493824142387487	0.127974384754537	0.0526815034909402	0.533890905167432	0.325589013693	0.443714964876667	0.655851328720252	0.00253922932067372	0.00286989162307718	0.449725430145714	0.582015884802451	0.15050286964718	0.0362132993895171	0.0658258362490916	0.0689857037977982	0.0498202884707951	0.388784935344397	0.0117981429335354	0.247946568207984	0.113291814002483	0.435508925659185	0.77150740496766	0.138763493810298	0.0458699621913697	0.0011641746136059	0.188969520897773	0.22848385978384	0.135512541113349	0.214068489898628	0.405450365849602	0.370741373673624	0.411041643373048	0.554177249619629	0.224021252999216	0.0991861725898077	0.525667473651931	0.585627822810783	0.247403818512264	0.0609061900212664	0.257736209700914	0.00430487798477638	0.00229683531648043	0.421121012032911	0.105364940972876	0.259560638021482	0.054543203931586	0.232063345336162	0.496034791800062	0.10759903468827	0.0442054310000146	0.0313735690705772	0.120181515491257	0.179564604371242	0.00622954685100496	0.138430536061734	0.281321523130037	0.278851056919313	0.375378458145824	0.46149472729904	0.587814633193633	0.0393718981647894	0.575801048394137	0.400441461610826	0.180085627914106	0.0544756969225658	0.463487829687241	0.0223473911975107	0.083640716876123	0.39404817128952	0.109392442849494	0.21680350484595	0.0735221658973981	0.183221175063342	0.416566509495805	0.162957157182015	0.0485329002716774	0.00252919327733708	0.162191963039556	0.126884562621683	0.150993103862637	0.229404578216337	0.334083307771378	0.33159419777184	0.391064820226508	0.405691851451369	0.660800785102497	0.0703189373140737	0.559132633113692	0.330694905198182	0.16982903278742	0.0351653684834425	0.466109945164766	0.0338868013341618	0.176996030575363	0.339798880868337	0.0719058636390738	0.333988016403037	0.0267727444826515	0.38893709229237	0.490059591793206	0.113407570346637	0.0511831557070099	0.0379779455292366	0.161560576803503	0.16013150369076	0.254957225918387	0.278527296442152	0.312242615265342	0.344771864411925	0.285080133967372	0.46578717113619	0.62125258733982	0.0814905694944367	0.61068660848357	0.207078246408246	0.0820600021395648	0.0835735700219212	0.483818461337143	0.00505914481353533	0.0666225690989604	0.364896551253951	0.0851136556365444	0.226841133264078	0.101769155800304	0.222399297246144	0.487025488320841	0.180345258402824	0.0394074957994474	0.041589853636326	0.142414362823439	0.0874725163700803	0.158191737439346	0.216793003494728	0.348144138986217	0.268388840183069	0.424688531323966	0.454319180491853	0.660270109456515	0.120721703356786	0.445780473772454	0.605236240618234	0.123368887073613	0.0338657507653588	0.339461922343311	0.0785465521063708	0.175127269717255	0.264409372637573	0.0408407262714788	0.0698324046865918	0.00173661277222518	0.460983880525003	0.401062893028083	0.275470907636461	0.145337377687835	0.000829327373862697	0.242887426109137	0.216602572513877	0.275440478569757	0.492565457941762	0.583705971937249	0.422480105011464	0.291936993058287	0.573887881680082	0.151736306071665	0.127635131797114	0.422020878259637	0.498644649589645	0.13849150172658	0.0687179857914914	0.205561314743852	0.035267816677068	0.201830714438993	0.283674666924304	0.0527975628787648	0.000978121844610731	0.00139743892421432	0.49078306941493	0.399986565075734	0.276700779361287	0.13282483507036	0.0284670140872464	0.234739167670997	0.113935710737955	0.387011015929911	0.587441425731332	0.37128742646162	0.244980245013966	0.285189794358108	0.449301133743918	0.00098790717769634	0.0213492257050131	0.334028281611506	0.789328598941534	0.000984726749324835	0.121716073922803	0.0584911109807453	0.00125013903967647	0.299232520390091	0.115157571226508	0.00904096389971105	0.0741814569519989	0.292446336372838	0.453354845865095	0.7571475564596	0.337096021770082	0.219152805153669	0.260432657266823	0.378422524567705	0.260090697778066	0.862136341824266	0.595899326624792	0.904882692685093	0.740751337795029	0.566676458211597	0.686735886837342	0.284303145470193	0.329624140496167	0.108638097893472	0.294280735072255	0.33734652423311	0.0302555549124952	0.129820662727807	0.14099256262727	0.12000503277637	0.344944976258801	0.0969244853721967	0.213425451347005	0.0894793771881559	0.233665254310494	0.485469189163378	0.165191218108691	0.0485882272954803	0.0270388375763343	0.180238003845073	0.15725344024198	0.17198576116518	0.265062453514125	0.382858795268248	0.335220379796038	0.447063731045521	0.48792858241295	0.608657377444072	0.115557072005178	0.53008289985497	0.312528997447098	0.184400632778819	0.0367287244906789	0.404410960907272	0.0304172342918034	0.202289328316047	0.259271337001346	0.0527308752122021	0.191993227493455	0.107146945598635	0.382328878120129	0.476811162197804	0.305584856369724	0.127979396780166	0.0560551541411418	0.190413541492335	0.237412473117737	0.345486035167463	0.407691050700347	0.498521358210552	0.426809856541501	0.411998542243404	0.543924752317909	0.324474168138104	0.1885023085923	0.374513999017263	0.400849814801173	0.12171003898765	0.0554526747051003	0.264148801819325	0.056583017385741	0.0841367754353567	0.358139448779034	0.0902794583089987	0.211266655744207	0.110882018210819	0.257012642422353	0.539361786621878	0.158947911799835	0.0609851954056382	0.0350958428971804	0.169086591450753	0.161329506113165	0.176434241661693	0.237276650573273	0.392813067313106	0.306059091117772	0.450922846341909	0.507012964703985	0.557845007814355	0.113767698348459	0.503631060052166	0.336804109210218	0.199898344119373	0.0383825999231204	0.359885036692815	0.0411400643059895	0.110854518550955	0.0276211344690956	0.017992603556848	0.153894252734766	0.394760446452446	0.381229266806379	0.62319466474203	0.412944353507869	0.0387394190159166	0.251203574251521	0.23381210857179	0.171015325317628	0.895194037683849	0.558757244074624	0.848297427209942	0.790690157070469	0.514536564952919	0.595392234061265	0.196555645728944	0.361179677922064	0.101864028384275	0.319442198175554	0.278487147732038	0.0369934908258292	0.268978298486204	0.115218524545201	0.111288044737268	0.324275753252747	0.0739689460105791	0.223356541928202	0.122390130361562	0.23726566726346	0.529067023926735	0.18582886526192	0.0598197348439143	0.043911202461227	0.150008260631087	0.139721913282248	0.210360084983094	0.269386505360145	0.374023659359292	0.306046724765852	0.473353700152228	0.508804954428059	0.561325408064673	0.129939457547936	0.501538830303302	0.372953696642529	0.164970852981418	0.0357948369658568	0.360711278272942	0.0474288890505725	0.0890227753157423	0.334791372915326	0.065846038081957	0.191028489257428	0.13180789126002	0.246152330153706	0.523756761810022	0.205154425812772	0.0489014942285405	0.0444259732110435	0.15669826394011	0.12397659434193	0.201741942342296	0.285143010382108	0.362382832253271	0.30484853025453	0.446779603911839	0.485692859737664	0.558440229746959	0.130252722545583	0.490522269076824	0.473685437362126	0.152634158882315	0.031928133327953	0.311785517682353	0.0617062802024105	0.066671994492973	0.394498705549371	0.0720816040994043	0.190200634074579	0.117380711342852	0.26955627207767	0.581817956560608	0.189142106027531	0.040005872331746	0.00121845142285253	0.133513235103115	0.13948289736229	0.151759870148951	0.271903555521244	0.385737715716044	0.302043695739885	0.430353638273823	0.496116171776722	0.507648158692924	0.129247809034908	0.421603981235388	0.484926507206927	0.15737783435974	0.0344309993911161	0.295891347399962	0.0571239276753984	0.188703649665204	0.194866744088446	0.0403572970670946	0.183058238428392	0.15447719129756	0.331358428752715	0.46778133233132	0.312408027991065	0.177315203204473	0.263825629955009	0.158123814277672	0.186405026406691	0.392838084638318	0.524223237700374	0.607867872201541	0.462118279454809	0.522226356121726	0.493955722648907	0.360407947398139	0.139264889529678	0.335702271843171	0.496079129189217	0.135551572053958	0.0256508761209573	0.268619763484346	0.0450039178052352	0.272614587900799	0.101471012919912	0.016690193558183	0.0946548733914673	0.300813788606939	0.384338445723301	0.747133615079688	0.376206026467047	0.141760409796897	0.224361398512062	0.356058896563426	0.245308837206414	0.864630010681703	0.538072312026823	0.84981494664276	0.697991704189118	0.546294744656412	0.588793726536445	0.297337641886535	0.327992151593572	0.126341008911052	0.330289502756795	0.335410184223151	0.0337305291861535	0.182037106772595	0.121443492005598	0.163432276512165	0.273174140241212	0.0790290450776775	0.187990583489838	0.162396585192067	0.253059145375747	0.486579401932876	0.219997494171833	0.0910442279339251	0.0592532307758718	0.164855872154072	0.196724104416221	0.270322601976587	0.245094971858886	0.389620805962377	0.335141421182175	0.473023651590094	0.537361898000531	0.507839590040949	0.170735628697761	0.548074080813661	0.285126138221504	0.131542039129392	0.0503071656843473	0.359276622624822	0.0437174172385618	0.0233308439528709	0.410528867423898	0.0589658326137162	0.192639869004386	0.114037182025449	0.344564975961058	0.627856381023379	0.209202676577319	0.0176955002614417	0.000926784126065197	0.133477451160262	0.163902977100603	0.105933081863587	0.234306060741958	0.430295288249155	0.307800902555384	0.447393120956802	0.501848114742214	0.405883987654028	0.140676441406354	0.419048589627401	0.505984002359166	0.192538090723716	0.0374107490982345	0.317683054458296	0.0589696221727647	0.171149863474983	0.270338012560776	0.0676290787896116	0.158265902937607	0.183430179887807	0.227508803523125	0.475922348914635	0.210568520642667	0.0857446347520562	0.0661601932622561	0.162152429672388	0.192669123572194	0.248887129841539	0.180372687778505	0.346139615733299	0.37133628472236	0.523160901169903	0.569132406564166	0.547219714777975	0.213121640062879	0.617543887429318	0.237905782306759	0.132504861884354	0.0444580364922623	0.365099574249107	0.0480566418294366	0.236773250661948	0.214362623718456	0.0516130270206762	0.190656959858281	0.221484847651928	0.379424026745171	0.487989083511739	0.268380040551402	0.118559629665427	0.0929894982170601	0.174440811723124	0.235262715702629	0.319743795105102	0.355392302430226	0.506082008048737	0.384485321334381	0.504477733691143	0.586458257279356	0.382408102911089	0.234567130865709	0.452806416438602	0.324522669705652	0.146314618019425	0.0322985751278099	0.304658774814239	0.0612916493800242	0.372038497975579	0.0767643849194659	0.0102221911277291	0.0511835833910874	0.359158934733418	0.489605621810823	0.863759141578365	0.522793399939371	0.236744388322435	0.291234831921767	0.517217998541906	0.284536323520373	0.93084760753739	0.645486387392348	0.918878462919377	0.746629513453787	0.567807784705798	0.678420781777065	0.242219574089406	0.431849228328281	0.028465261619909	0.241913531881281	0.47801946010884	0.00720135297367436	0.11588437548634	0.141868864550228	0.227879882914451	0.237338059132141	0.0582133243324437	0.207431663416086	0.165025867489306	0.369808610746815	0.485593276081536	0.257208205254758	0.106986440185859	0.0798273181091435	0.186839791138333	0.226324346809698	0.319744921690575	0.367599624967938	0.517320801368506	0.412274563039274	0.454739520002997	0.542293673781226	0.380300147175754	0.216697439337581	0.420848756861166	0.369075565926	0.122521816375628	0.0387326725857276	0.284128771745278	0.0561631731415829	0.359817337525391	0.146364939900338	0.0474713056433919	0.382130099169643	0.508351903582928	0.377410704261419	0.471400387092105	0.392206202838887	0.153942339825462	0.205572015180606	0.299063055235052	0.24503091444584	0.42015109756971	0.430368051957488	0.673319938235608	0.407829976343094	0.511184707081948	0.70823269466896	0.156867624279809	0.388929288636371	0.210942644736099	0.212140074548504	0.244395125475018	0.0308281240193075	0.209024618826228	0.0793533739763606	0.110696507196341	0.345683726766942	0.0959100568624556	0.19117213228879	0.128572261445047	0.12019278038677	0.339992483713603	0.0716093300421678	0.0482972852919752	0.0485543847646457	0.116970867082533	0.149164495944234	0.186505228820523	0.0311166781245688	0.201670271574213	0.309675291668597	0.45051850954386	0.472934072107454	0.679198056968865	0.163045666639943	0.802240160531067	0.252725176704925	0.0767698655718146	0.06714793826208	0.45747462391824	0.0185786716277747	0.333488779521653	0.178829447370319	0.0541051270095862	0.337388325943369	0.417196837586213	0.388810593464843	0.433596386559655	0.365833921203667	0.156483793536159	0.180472639837291	0.25205666951323	0.232626839042615	0.391291038915242	0.372410969792633	0.591419196401234	0.408283153855517	0.525057600694856	0.694999450001119	0.146433202346907	0.344997289114145	0.231774541786658	0.227603396424284	0.201700397898657	0.0351682490848168	0.229284325069508	0.0739798555183748	0.200207755551135	0.287089663087122	0.0422784522826141	0.0653280423182892	0.00129274725612787	0.462611942114366	0.429175876033957	0.280425505115851	0.146231205197401	0.0225375354170949	0.238220311060713	0.217573546598321	0.304228475991702	0.482143816668157	0.497392843584196	0.410474493632336	0.305701829835807	0.55771876487057	0.172781528730768	0.131634646558986	0.402566922186318	0.480400883215203	0.134692529748964	0.0648890402023875	0.206073574380821	0.0411415696874246	0.152129964456992	0.286045832326695	0.0801183304590342	0.199245611308883	0.146416396139822	0.253631993230006	0.51465449030395	0.209702570544221	0.0810466790498509	0.0529459998358012	0.154477873429504	0.181583991395373	0.235605416801202	0.279174464785571	0.360396433123851	0.30363790343079	0.483503904698235	0.535089913489916	0.521560896850959	0.15921723263721	0.504798149372493	0.326105235279719	0.168928004703282	0.0332889477366213	0.360491777755778	0.0464356982055605	0.418277032287913	0.113577852752479	0.00216903367592597	0.202539264200979	0.193276530609885	0.542512204222681	0.560786776734043	0.38741926657446	0.200347249140072	0.26836761276348	0.42553266702236	0.262787669100953	0.532515715729425	0.518323214455384	0.798272318649285	0.620909138629014	0.536176878446451	0.691393101653315	0.371985364621663	0.428061107358463	0.177798061333562	0.184788321271481	0.322644002213905	0.0186798359068322	0.216199515333029	0.142558235236274	0.022019725074065	0.423971032063764	0.0467717972265538	0.203771189489118	0.114111466701657	0.333487845495447	0.576533905088645	0.215459082038185	0.0013627562589801	0.00103476733754243	0.144354364941404	0.15149477364575	0.107774422118494	0.230984141230501	0.439788100431862	0.316882749198523	0.424828017815784	0.546876044699593	0.358479982561775	0.135424796225222	0.423471506538543	0.509923876710059	0.218601640501213	0.0403563055049593	0.286114939340758	0.0595052856313028	0.18186821301596	0.341223106498246	0.0916027603284155	0.307757548367891	0.135569624056235	0.185602820537157	0.517853359636963	0.11840784171688	0.0587930134649774	0.0345097833239798	0.176371169120586	0.139296227414737	0.153220291827819	0.270754853683226	0.371898496666557	0.269925221538353	0.442524160373439	0.471321118012683	0.64184032107948	0.11140651360179	0.573760931371442	0.23552072900169	0.223895597016383	0.0435323907194868	0.409929753194058	0.0258612349551425	0.186268602100708	0.191541370747095	0.0399172155602433	0.177455943274782	0.162712134920224	0.345404997897246	0.463419904966672	0.303564703315433	0.187968297405725	0.247706043712917	0.166982676056955	0.163718842069027	0.401006216761076	0.508463262429651	0.623180935635076	0.469527729459466	0.515593370728554	0.454518904467022	0.439401072170885	0.159088957668701	0.334666218581501	0.554305615181558	0.162061489420762	0.030343215554961	0.277786322577529	0.041862402285546	0.155040479130874	0.200636474902126	0.027273757427277	0.164865368805348	0.171235631735387	0.328269387558514	0.483384035584762	0.286900833810182	0.187984520267462	0.248899120185769	0.17930064413254	0.158614664024137	0.35408122965288	0.508536376435569	0.598559741161554	0.428224023799026	0.520319113455073	0.464751957511405	0.478111374047414	0.160659698640652	0.33635166305069	0.615100773618157	0.175271846440018	0.0250503611581692	0.253695646131818	0.0346881028025324	0.417233123575001	0.138122038049807	0.0391474794427725	0.410091343093692	0.58712273942419	0.381790153567152	0.456585740744674	0.329147974345393	0.181856814771125	0.253252611307928	0.21863702083936	0.262606970510291	0.427179178241641	0.527190205594888	0.6152603280191	0.431195720237416	0.521682347823711	0.622827361300769	0.164701053341054	0.454280489978854	0.23415629489983	0.255349905078329	0.18815516166725	0.0363901710798996	0.069196399741609	0.0926314630962373	0.430092517537722	0.123188635114365	0.0375892692515904	0.39677886254949	0.524614463776089	0.451478209709145	0.4957386599716	0.372542884093617	0.184450777784848	0.226735655204936	0.324449415385213	0.268106119842731	0.467329553020995	0.443987966448016	0.729963535980249	0.504752909568308	0.537567369867571	0.670401822013317	0.131307522699631	0.404112939869287	0.207373577737426	0.202280565185458	0.278998407044665	0.0170982599067165	0.216259243544157	0.0926030017855235	0.180896470648673	0.26197294346901	0.0579073240991761	0.110926926041148	0.0292461269372305	0.468434595382461	0.443491440632522	0.31992235482197	0.141561684643524	0.0491632820179252	0.237746881183296	0.242501386669324	0.355864962418169	0.484116365759917	0.519900892348423	0.42513128013407	0.388372893061296	0.576172887350997	0.225891680001756	0.142846734725512	0.420076368965542	0.420742025664648	0.120282123595189	0.0675849204280538	0.232084027135045	0.0478012460470603	-62.4965800436117	-69.7747394191458	-105.63093041567	-102.873989233527	-113.679074759178	-77.9210680184938	-83.2853541381765	-76.3291747203289	-66.6957261636505	-42.9144186355406	-40.7857228065523	-4.06398715197866	10.4219020192234	-26.5940233648957	-21.4779305052366	-7.64074081872521	-19.3584417741818	-16.0914954401888	-17.0534246891985	1.14654776781525	-6.32908022636888	-10.2485783505533	-8.38105801632297	-31.3766443775788	-23.7217386916074	-87.1750865490669	-14.6407596270793	-35.6797313171988	-15.735737446264	-82.7197994183116	-17.498114739217	-16.1405957024187	-14.3063438410986	-44.4053686626001	-81.0009439019855	-24.3913610440388	-15.3335395898055	-24.6031701404239	-39.9373048918579	-102.774606911288	-36.5995790791344	-72.7902455855231	-3.20271271201002	-64.5114906093339	-31.0983217931328	-22.3715422994507	-78.8653102270276	-16.229632684648	-14.517968921444	-43.3407976505248	-40.432017205173	-75.8815626986869	-80.1799896741229	-35.2285061593183	335.44493084023	350.108777961852	329.268679459405	336.348227312204	332.114822585157	369.835737354685	388.778089261419	395.124544627227	383.56964219449	349.288236057036	353.007859947017	252.455911300378	221.562344678776	316.624510200167	301.62839252695	251.982236800732	226.621265738916	224.80538805637	271.031775275337	221.380948440265	258.971371276997	257.916748917451	274.701532365151	272.172622540424	240.167044933097	340.101975591172	282.017451049409	326.591182455165	286.311223945183	323.223053153009	296.55942118659	296.863849461934	280.67194280322	351.123383066441	345.704113704937	320.724771329749	274.735653477041	322.348937145199	355.883221458414	337.472072264716	342.351941403885	393.625046349815	257.879988961025	390.080551843302	281.887987065692	312.248280881522	369.030579567666	273.823769535474	288.153771240835	355.03065392872	352.315749430302	398.709644585474	395.229796765978	300.463766293714	0.00310255202940174	0.00314670761059696	0.0045853455664067	0	0	0	-0.0906028803842915	0	0.140648173638761	0.314781184175067	0.145629822935534	0	0	0	0	0	0.000207779107217222	0	-0.302913996257662	0	0.457877306844354	-0.287301517902965	0	0	0	0.384737074620628	0	-0.0968688528812425	0	-0.12413256713106	0	0.0466196785926302	0.339423815564373	-0.055168301864106	0	0	0	0	-0.239379897507259	-0.0407359736453729	0	0	0	0	0	0	0	-0.0904979129109476	0.138644627793701	-0.415194883928128	-0.554648494831773	0	-0.00124694235522007	0	0	0	0	0	243.463988023497	98.0843211272389	0.657052496634424	0.00298860398860399	0.574296296296296
27300	0.00273633411724607	0.00104741900840265	0.0100677296176523	0.00120433448697765	0.40133118163462	0.364069192090968	0.53287861249073	0.432676867850771	0.00249916808648248	0.351554645727741	0.118997708489443	0.0459606497779382	0.354449537324965	0.412726144389763	0.623505790775435	0.778178334338849	0.545640137085144	0.422937858815478	0.204229166804295	0.367015789250224	0.171677317532253	0.186056673519798	0.00119612463275212	0.0727186691095401	0.423119575598921	0.0260338952548424	0.18527043220133	0.0312902595966262	0.0176484736410013	0.162272794132233	0.392872923302583	0.342959639548446	0.613211703682624	0.399886026160099	0.0311267675318365	0.278540219356381	0.212795415807933	0.145778384463913	0.878813891614807	0.545165608896315	0.649414334450712	0.484659086374196	0.546398868830434	0.622984394602562	0.197311400327057	0.168306513027569	0.324131015680738	0.313321670161566	0.304478572122861	0.0289480679211383	0.279424198009218	0.0340959171500371	0.430598279773053	0.000914023243293078	0.00704380627604781	0.0881987687745293	0.359568164316764	0.464441094668332	0.786844266092829	0.590237235768907	0.204893465112061	0.268934878512476	0.566446507634835	0.341019705605405	0.942778004497107	0.619890756761256	0.859262131528815	0.699879690439122	0.504750072755234	0.724614060962934	0.202274013046347	0.474955944777611	0.00180412471222526	0.256789081141493	0.476539760249594	0.0046506957189988	0.00168102406988347	0.126604384996546	0.36209042396961	0.0877043211834499	0.00835894882327233	0.00251608720810375	0.362698296961785	0.463122164936053	0.881633596648072	0.520819505972271	0.248703508077152	0.292959252919262	0.503181372857594	0.242538818182559	0.948208804557462	0.668830302937152	0.912366348212755	0.740282866165811	0.534457189893631	0.68150718597919	0.236136028521891	0.43452118817774	0.0238875430067131	0.23274717027755	0.511833458282231	0.00936236971912566	0.109054409001825	0.152602710156128	0.409472358877545	0.0992985583310123	0.00857140823351599	0.00275202705002163	0.411044876273259	0.555390804522752	0.823509138816145	0.459954945840932	0.306536927896992	0.37624520456428	0.520567898267951	0.401737482751032	0.902940332895638	0.706424057303579	0.999011423999474	0.862482049923222	0.67231380320791	0.835328498822668	0.158696431091015	0.446480329291866	0.0869295563535614	0.227816802969139	0.459842474184512	0.0161304511112346	0.0011972604318663	0.203847831606241	0.397991003615627	0.108253932258684	0.0010953267118496	0.2162443180291	0.184228381093714	0.514232564673253	0.583190997593148	0.396104100897402	0.184171822871645	0.283710990493728	0.413676299223196	0.261176700148945	0.546426626607908	0.503091995796029	0.761664728000614	0.59552048414158	0.572272813025987	0.670379709765449	0.373066312254664	0.436078291630307	0.171710633732214	0.173617877703063	0.331088404564622	0.0199655231483046	0.240260939287604	0.122921137661781	0.442720973702932	0.111167883212356	0.030888564922275	0.419304710144099	0.52171339176786	0.479324548160352	0.493201812750399	0.374859739769329	0.210122423341031	0.213872029820322	0.341875018569863	0.256306736645928	0.477850487547361	0.412746943736479	0.778958331334472	0.476305839467465	0.545746923039385	0.663378025695091	0.137000749110118	0.423863954917705	0.1748504448975	0.168781800085878	0.334160742930279	0.0121575621433564	0.195418944917733	0.0881316993069233	0.410113356635435	0.105145684549096	0.045802308238038	0.403278246810716	0.584947068746351	0.373272173522737	0.462373268274019	0.32282993597913	0.17363585168741	0.268286954373341	0.192519909326034	0.236607945502064	0.414564105777397	0.535353033773997	0.617818433165	0.448055847705925	0.543251223825818	0.548308059386563	0.178113486265089	0.486162121982799	0.220480742469878	0.246416071610146	0.159939669651874	0.0330035770648088	0.0591588759280236	0.0998493128191762	0.341183470482899	0.175031376979196	0.0464685088170114	0.380844577883826	0.477838066148086	0.334123943448172	0.414787525530702	0.37421584471054	0.179249261894563	0.171658072959052	0.179925298995505	0.273255849418141	0.358092503373169	0.367371874665404	0.542174389308437	0.448735681235718	0.524088689630837	0.727548571865436	0.124052625366881	0.324466918866173	0.191975686914313	0.14807190646421	0.237661731755817	0.055670314506828	0.236164932443055	0.0740242177310825	0.153938497520127	0.21892153751655	0.0482224911051869	0.192175861585564	0.153738950729536	0.334215123117449	0.449560383570856	0.303614760129561	0.205420774335667	0.256700567475675	0.165235115980382	0.165464925551153	0.396656745404572	0.546183402169992	0.592638924732846	0.448183577266846	0.532246614007081	0.496385280312363	0.384007277165643	0.129338336061695	0.34811570971518	0.500993012042669	0.131044549072804	0.0248786080118335	0.250458419480745	0.0504732789803986	0.162763970291041	0.190604814826083	0.0345692109127393	0.163470683395592	0.184802904247284	0.33477646679816	0.500083137849525	0.268907404632252	0.221840576547619	0.252708469134978	0.183794142028706	0.158956716956599	0.35603904882106	0.543465847232328	0.577467768960726	0.426646623618897	0.518449778957565	0.490285489962621	0.485904757400301	0.143927185192104	0.306184459094133	0.63060565362869	0.158819103625498	0.0307072687165423	0.278176953655361	0.0262596577684549	0.0995966106481643	0.369133235777384	0.0948591418039436	0.139771578019061	0.167673042830897	0.0961462397883503	0.389098553000056	0.0363564276514076	0.0536043376986564	0.0414538752993884	0.161531481459598	0.123817139695423	0.21972159954004	0.00147241878686997	0.190967941770766	0.325130267500029	0.414545654510222	0.490079676125306	0.630774473745683	0.172573522030008	0.924326503224306	0.178005542227767	0.0912729392026924	0.0426224386776676	0.401219019529564	0.0229670384104864	0.106446690027512	0.425802596342806	0.109464250744308	0.169569063918047	0.1287387487714	0.00170249747121542	0.274174862939074	0.0483124358690372	0.0374799268336798	0.0303464300519769	0.00173311011588144	0.0856034810715571	0.158337500735777	0.0250053681081365	0.144800033481179	0.241447251824003	0.386843804895207	0.410564997644546	0.780417712681357	0.0937309852510487	0.878959059343319	0.318388794573778	0.0436852946298753	0.0835205413136073	0.630836437649423	0.0214488638662745	0.139769205167089	0.233304705306939	0.0411025947305329	0.219320375897378	0.205631225480981	0.132991571308656	0.420825221224553	0.251879273809074	0.0022764169738698	0.0483245907365314	0.142496320462428	0.117289673943917	0.308932885994858	0.273216584901857	0.311654909553055	0.382606981299191	0.553687712327725	0.615159286532869	0.503586517899911	0.219469143615147	0.627123329156228	0.175024084580854	0.120107439665619	0.0753304997703154	0.33541396262438	0.057214450077998	0.148778456965498	0.282734500350497	0.0826303199587355	0.170699235897224	0.111810380692463	0.259211873208192	0.503853908356733	0.20158220246502	0.0861841937562254	0.0430359120212627	0.140188375057217	0.188677909083915	0.276144215489024	0.254150461599369	0.344162860869933	0.266259232091716	0.502387585394428	0.589532428405606	0.517890281026758	0.165485430208527	0.520354936846351	0.298408653551346	0.134867997149989	0.049000142128424	0.367344297368478	0.0549293882530296	0.0632018181211171	0.438660120991775	0.0795664649170785	0.221852402518531	0.0945772902911871	0.297038139989086	0.607745982589989	0.0734871597881859	0.0249118735195479	0.00151007786091948	0.151038879342811	0.116868091082941	0.138743523742632	0.266167841272412	0.507006423778515	0.211372715985807	0.431095623425234	0.243817497951115	0.874980574329392	0.112102383000427	0.379797095772091	0.397699200096215	0.184094862355865	0.036413049824146	0.313499925822063	0.0723856309124547	0.0330605322068599	0.618195052213216	0.00635526090421959	0.00111877486757248	0.0576535126658945	0.239857368845175	0.722352920548834	0.381310754424649	0.00165124109028054	0.00165834378071165	0.141517622663079	0.171318168426647	0.0391756560953348	0.454598244618789	0.494373783084429	0.263474364720579	0.416842174862853	0.870387734845346	0.0909884105231396	0.186048352246806	0.1989021017189	0.891035762295078	0.131736203436968	0.0769107186774684	0.205234706726143	0.000985751070628809	0.00224771739833695	0.468428922522817	0.0381285407539576	0.229801339206985	0.0985391373186489	0.386494935032749	0.541705547094093	0.182712271450042	0.00244223119211802	0.00157957718101494	0.00181055547868025	0.0432933718030236	0.127974384754537	0.0526815034909402	0.533890905167432	0.325589013693	0.443714964876667	0.655851328720252	0.00253922932067372	0.00286989162307718	0.449725430145714	0.582015884802451	0.15050286964718	0.0463029582132688	0.0658258362490916	0.0689857037977982	0.0498202884707951	0.388784935344397	0.0117292041579938	0.247946568207984	0.113291814002483	0.435508925659185	0.77150740496766	0.138763493810298	0.0458699621913697	0.0011641746136059	0.188969520897773	0.201663258268319	0.135512541113349	0.214068489898628	0.405450365849602	0.370741373673624	0.411041643373048	0.554177249619629	0.224021252999216	0.0991861725898077	0.525667473651931	0.585627822810783	0.247403818512264	0.0613846267375293	0.257736209700914	0.00430487798477638	0.00229683531648043	0.421121012032911	0.110003040990137	0.259560638021482	0.054543203931586	0.232063345336162	0.496034791800062	0.10759903468827	0.0442054310000146	0.0313735690705772	0.120181515491257	0.169607017656343	0.00622954685100496	0.138430536061734	0.281321523130037	0.278851056919313	0.375378458145824	0.46149472729904	0.587814633193633	0.0393718981647894	0.575801048394137	0.400441461610826	0.180085627914106	0.0545440431109034	0.463487829687241	0.0223473911975107	0.083640716876123	0.39404817128952	0.106893142081593	0.21680350484595	0.0735221658973981	0.183221175063342	0.416566509495805	0.162957157182015	0.0485329002716774	0.00252919327733708	0.162191963039556	0.137962080929238	0.150993103862637	0.229404578216337	0.334083307771378	0.33159419777184	0.391064820226508	0.405691851451369	0.660800785102497	0.0703189373140737	0.559132633113692	0.330694905198182	0.16982903278742	0.032597026147254	0.466109945164766	0.0338868013341618	0.176996030575363	0.339798880868337	0.075958602147324	0.333988016403037	0.0267727444826515	0.38893709229237	0.490059591793206	0.113407570346637	0.0511831557070099	0.0379779455292366	0.161560576803503	0.170021983250815	0.254957225918387	0.278527296442152	0.312242615265342	0.344771864411925	0.285080133967372	0.46578717113619	0.62125258733982	0.0814905694944367	0.61068660848357	0.207078246408246	0.0820600021395648	0.0968685678949584	0.483818461337143	0.00505914481353533	0.0666225690989604	0.364896551253951	0.0707998959313761	0.226841133264078	0.101769155800304	0.222399297246144	0.487025488320841	0.180345258402824	0.0394074957994474	0.041589853636326	0.142414362823439	0.0776249210244857	0.158191737439346	0.216793003494728	0.348144138986217	0.268388840183069	0.424688531323966	0.454319180491853	0.660270109456515	0.120721703356786	0.445780473772454	0.605236240618234	0.123368887073613	0.0392750703203248	0.339461922343311	0.0785465521063708	0.175127269717255	0.264409372637573	0.0369021610313398	0.0698324046865918	0.00173661277222518	0.460983880525003	0.401062893028083	0.275470907636461	0.145337377687835	0.000829327373862697	0.242887426109137	0.228105543221907	0.275440478569757	0.492565457941762	0.583705971937249	0.422480105011464	0.291936993058287	0.573887881680082	0.151736306071665	0.127635131797114	0.422020878259637	0.498644649589645	0.13849150172658	0.0613298355695144	0.205561314743852	0.035267816677068	0.201830714438993	0.283674666924304	0.0518299011722753	0.000978121844610731	0.00139743892421432	0.49078306941493	0.399986565075734	0.276700779361287	0.13282483507036	0.0284670140872464	0.234739167670997	0.105753488971667	0.387011015929911	0.587441425731332	0.37128742646162	0.244980245013966	0.285189794358108	0.449301133743918	0.00098790717769634	0.0213492257050131	0.334028281611506	0.789328598941534	0.000984726749324835	0.122203088786679	0.0584911109807453	0.00125013903967647	0.299232520390091	0.115157571226508	0.00822201113776303	0.0741814569519989	0.292446336372838	0.453354845865095	0.7571475564596	0.337096021770082	0.219152805153669	0.260432657266823	0.378422524567705	0.315147453946422	0.862136341824266	0.595899326624792	0.904882692685093	0.740751337795029	0.566676458211597	0.686735886837342	0.284303145470193	0.329624140496167	0.108638097893472	0.294280735072255	0.33734652423311	0.0343078192209524	0.129820662727807	0.14099256262727	0.12000503277637	0.344944976258801	0.0850428965518591	0.213425451347005	0.0894793771881559	0.233665254310494	0.485469189163378	0.165191218108691	0.0485882272954803	0.0270388375763343	0.180238003845073	0.160907749880041	0.17198576116518	0.265062453514125	0.382858795268248	0.335220379796038	0.447063731045521	0.48792858241295	0.608657377444072	0.115557072005178	0.53008289985497	0.312528997447098	0.184400632778819	0.0327236010093404	0.404410960907272	0.0304172342918034	0.202289328316047	0.259271337001346	0.055009379267678	0.191993227493455	0.107146945598635	0.382328878120129	0.476811162197804	0.305584856369724	0.127979396780166	0.0560551541411418	0.190413541492335	0.233534596491487	0.345486035167463	0.407691050700347	0.498521358210552	0.426809856541501	0.411998542243404	0.543924752317909	0.324474168138104	0.1885023085923	0.374513999017263	0.400849814801173	0.12171003898765	0.0620527068287379	0.264148801819325	0.056583017385741	0.0841367754353567	0.358139448779034	0.0804599285754723	0.211266655744207	0.110882018210819	0.257012642422353	0.539361786621878	0.158947911799835	0.0609851954056382	0.0350958428971804	0.169086591450753	0.159627218734784	0.176434241661693	0.237276650573273	0.392813067313106	0.306059091117772	0.450922846341909	0.507012964703985	0.557845007814355	0.113767698348459	0.503631060052166	0.336804109210218	0.199898344119373	0.0329950451809654	0.359885036692815	0.0411400643059895	0.110854518550955	0.0276211344690956	0.0155948422731987	0.153894252734766	0.394760446452446	0.381229266806379	0.62319466474203	0.412944353507869	0.0387394190159166	0.251203574251521	0.23381210857179	0.161113189238771	0.895194037683849	0.558757244074624	0.848297427209942	0.790690157070469	0.514536564952919	0.595392234061265	0.196555645728944	0.361179677922064	0.101864028384275	0.319442198175554	0.278487147732038	0.0275533674063509	0.268978298486204	0.115218524545201	0.111288044737268	0.324275753252747	0.0678976125888109	0.223356541928202	0.122390130361562	0.23726566726346	0.529067023926735	0.18582886526192	0.0598197348439143	0.043911202461227	0.150008260631087	0.148958903366636	0.210360084983094	0.269386505360145	0.374023659359292	0.306046724765852	0.473353700152228	0.508804954428059	0.561325408064673	0.129939457547936	0.501538830303302	0.372953696642529	0.164970852981418	0.0410756905786328	0.360711278272942	0.0474288890505725	0.0890227753157423	0.334791372915326	0.0629857570728897	0.191028489257428	0.13180789126002	0.246152330153706	0.523756761810022	0.205154425812772	0.0489014942285405	0.0444259732110435	0.15669826394011	0.12036545400084	0.201741942342296	0.285143010382108	0.362382832253271	0.30484853025453	0.446779603911839	0.485692859737664	0.558440229746959	0.130252722545583	0.490522269076824	0.473685437362126	0.152634158882315	0.0342274003384873	0.311785517682353	0.0617062802024105	0.066671994492973	0.394498705549371	0.0644494580220166	0.190200634074579	0.117380711342852	0.26955627207767	0.581817956560608	0.189142106027531	0.040005872331746	0.00121845142285253	0.133513235103115	0.124128842642803	0.151759870148951	0.271903555521244	0.385737715716044	0.302043695739885	0.430353638273823	0.496116171776722	0.507648158692924	0.129247809034908	0.421603981235388	0.484926507206927	0.15737783435974	0.0263751568291588	0.295891347399962	0.0571239276753984	0.188703649665204	0.194866744088446	0.0409686381209486	0.183058238428392	0.15447719129756	0.331358428752715	0.46778133233132	0.312408027991065	0.177315203204473	0.263825629955009	0.158123814277672	0.185975103487578	0.392838084638318	0.524223237700374	0.607867872201541	0.462118279454809	0.522226356121726	0.493955722648907	0.360407947398139	0.139264889529678	0.335702271843171	0.496079129189217	0.135551572053958	0.0247418068408338	0.268619763484346	0.0450039178052352	0.272614587900799	0.101471012919912	0.0137062684264354	0.0946548733914673	0.300813788606939	0.384338445723301	0.747133615079688	0.376206026467047	0.141760409796897	0.224361398512062	0.356058896563426	0.252290249226994	0.864630010681703	0.538072312026823	0.84981494664276	0.697991704189118	0.546294744656412	0.588793726536445	0.297337641886535	0.327992151593572	0.126341008911052	0.330289502756795	0.335410184223151	0.0425800241723803	0.182037106772595	0.121443492005598	0.163432276512165	0.273174140241212	0.0770263552587211	0.187990583489838	0.162396585192067	0.253059145375747	0.486579401932876	0.219997494171833	0.0910442279339251	0.0592532307758718	0.164855872154072	0.193946973547734	0.270322601976587	0.245094971858886	0.389620805962377	0.335141421182175	0.473023651590094	0.537361898000531	0.507839590040949	0.170735628697761	0.548074080813661	0.285126138221504	0.131542039129392	0.0446607123995878	0.359276622624822	0.0437174172385618	0.0233308439528709	0.410528867423898	0.0420269749394342	0.192639869004386	0.114037182025449	0.344564975961058	0.627856381023379	0.209202676577319	0.0176955002614417	0.000926784126065197	0.133477451160262	0.137521576100226	0.105933081863587	0.234306060741958	0.430295288249155	0.307800902555384	0.447393120956802	0.501848114742214	0.405883987654028	0.140676441406354	0.419048589627401	0.505984002359166	0.192538090723716	0.031953220319736	0.317683054458296	0.0589696221727647	0.171149863474983	0.270338012560776	0.0690925637587992	0.158265902937607	0.183430179887807	0.227508803523125	0.475922348914635	0.210568520642667	0.0857446347520562	0.0661601932622561	0.162152429672388	0.203258064566886	0.248887129841539	0.180372687778505	0.346139615733299	0.37133628472236	0.523160901169903	0.569132406564166	0.547219714777975	0.213121640062879	0.617543887429318	0.237905782306759	0.132504861884354	0.0476301133863444	0.365099574249107	0.0480566418294366	0.236773250661948	0.214362623718456	0.0546051955125543	0.190656959858281	0.221484847651928	0.379424026745171	0.487989083511739	0.268380040551402	0.118559629665427	0.0929894982170601	0.174440811723124	0.233474324706661	0.319743795105102	0.355392302430226	0.506082008048737	0.384485321334381	0.504477733691143	0.586458257279356	0.382408102911089	0.234567130865709	0.452806416438602	0.324522669705652	0.146314618019425	0.0443304949655872	0.304658774814239	0.0612916493800242	0.372038497975579	0.0767643849194659	0.00766487361232235	0.0511835833910874	0.359158934733418	0.489605621810823	0.863759141578365	0.522793399939371	0.236744388322435	0.291234831921767	0.517217998541906	0.263340047272306	0.93084760753739	0.645486387392348	0.918878462919377	0.746629513453787	0.567807784705798	0.678420781777065	0.242219574089406	0.431849228328281	0.028465261619909	0.241913531881281	0.47801946010884	0.00660119844245491	0.11588437548634	0.141868864550228	0.227879882914451	0.237338059132141	0.0540363402790377	0.207431663416086	0.165025867489306	0.369808610746815	0.485593276081536	0.257208205254758	0.106986440185859	0.0798273181091435	0.186839791138333	0.254579820324146	0.319744921690575	0.367599624967938	0.517320801368506	0.412274563039274	0.454739520002997	0.542293673781226	0.380300147175754	0.216697439337581	0.420848756861166	0.369075565926	0.122521816375628	0.0454201048773482	0.284128771745278	0.0561631731415829	0.359817337525391	0.146364939900338	0.0433452306583056	0.382130099169643	0.508351903582928	0.377410704261419	0.471400387092105	0.392206202838887	0.153942339825462	0.205572015180606	0.299063055235052	0.255678580746697	0.42015109756971	0.430368051957488	0.673319938235608	0.407829976343094	0.511184707081948	0.70823269466896	0.156867624279809	0.388929288636371	0.210942644736099	0.212140074548504	0.244395125475018	0.0275665214784607	0.209024618826228	0.0793533739763606	0.110696507196341	0.345683726766942	0.0980363672694058	0.19117213228879	0.128572261445047	0.12019278038677	0.339992483713603	0.0716093300421678	0.0482972852919752	0.0485543847646457	0.116970867082533	0.140298923099541	0.186505228820523	0.0311166781245688	0.201670271574213	0.309675291668597	0.45051850954386	0.472934072107454	0.679198056968865	0.163045666639943	0.802240160531067	0.252725176704925	0.0767698655718146	0.0688433398580166	0.45747462391824	0.0185786716277747	0.333488779521653	0.178829447370319	0.0509551215816913	0.337388325943369	0.417196837586213	0.388810593464843	0.433596386559655	0.365833921203667	0.156483793536159	0.180472639837291	0.25205666951323	0.236097467961283	0.391291038915242	0.372410969792633	0.591419196401234	0.408283153855517	0.525057600694856	0.694999450001119	0.146433202346907	0.344997289114145	0.231774541786658	0.227603396424284	0.201700397898657	0.0314141846243256	0.229284325069508	0.0739798555183748	0.200207755551135	0.287089663087122	0.0528870719164045	0.0653280423182892	0.00129274725612787	0.462611942114366	0.429175876033957	0.280425505115851	0.146231205197401	0.0225375354170949	0.238220311060713	0.219916328483605	0.304228475991702	0.482143816668157	0.497392843584196	0.410474493632336	0.305701829835807	0.55771876487057	0.172781528730768	0.131634646558986	0.402566922186318	0.480400883215203	0.134692529748964	0.0720317307681884	0.206073574380821	0.0411415696874246	0.152129964456992	0.286045832326695	0.0773615837488073	0.199245611308883	0.146416396139822	0.253631993230006	0.51465449030395	0.209702570544221	0.0810466790498509	0.0529459998358012	0.154477873429504	0.181452373101721	0.235605416801202	0.279174464785571	0.360396433123851	0.30363790343079	0.483503904698235	0.535089913489916	0.521560896850959	0.15921723263721	0.504798149372493	0.326105235279719	0.168928004703282	0.039734449873276	0.360491777755778	0.0464356982055605	0.418277032287913	0.113577852752479	0.00233003339185736	0.202539264200979	0.193276530609885	0.542512204222681	0.560786776734043	0.38741926657446	0.200347249140072	0.26836761276348	0.42553266702236	0.27564674385255	0.532515715729425	0.518323214455384	0.798272318649285	0.620909138629014	0.536176878446451	0.691393101653315	0.371985364621663	0.428061107358463	0.177798061333562	0.184788321271481	0.322644002213905	0.0180930614203839	0.216199515333029	0.142558235236274	0.022019725074065	0.423971032063764	0.0509826980084555	0.203771189489118	0.114111466701657	0.333487845495447	0.576533905088645	0.215459082038185	0.0013627562589801	0.00103476733754243	0.144354364941404	0.16632975598118	0.107774422118494	0.230984141230501	0.439788100431862	0.316882749198523	0.424828017815784	0.546876044699593	0.358479982561775	0.135424796225222	0.423471506538543	0.509923876710059	0.218601640501213	0.0422765266578032	0.286114939340758	0.0595052856313028	0.18186821301596	0.341223106498246	0.0903121476178844	0.307757548367891	0.135569624056235	0.185602820537157	0.517853359636963	0.11840784171688	0.0587930134649774	0.0345097833239798	0.176371169120586	0.151505549494281	0.153220291827819	0.270754853683226	0.371898496666557	0.269925221538353	0.442524160373439	0.471321118012683	0.64184032107948	0.11140651360179	0.573760931371442	0.23552072900169	0.223895597016383	0.038109935761406	0.409929753194058	0.0258612349551425	0.186268602100708	0.191541370747095	0.041279327211725	0.177455943274782	0.162712134920224	0.345404997897246	0.463419904966672	0.303564703315433	0.187968297405725	0.247706043712917	0.166982676056955	0.163196449813328	0.401006216761076	0.508463262429651	0.623180935635076	0.469527729459466	0.515593370728554	0.454518904467022	0.439401072170885	0.159088957668701	0.334666218581501	0.554305615181558	0.162061489420762	0.0266377994856958	0.277786322577529	0.041862402285546	0.155040479130874	0.200636474902126	0.0308206325995528	0.164865368805348	0.171235631735387	0.328269387558514	0.483384035584762	0.286900833810182	0.187984520267462	0.248899120185769	0.17930064413254	0.155642076007634	0.35408122965288	0.508536376435569	0.598559741161554	0.428224023799026	0.520319113455073	0.464751957511405	0.478111374047414	0.160659698640652	0.33635166305069	0.615100773618157	0.175271846440018	0.0303458132555933	0.253695646131818	0.0346881028025324	0.417233123575001	0.138122038049807	0.0405824843631334	0.410091343093692	0.58712273942419	0.381790153567152	0.456585740744674	0.329147974345393	0.181856814771125	0.253252611307928	0.21863702083936	0.247657745177411	0.427179178241641	0.527190205594888	0.6152603280191	0.431195720237416	0.521682347823711	0.622827361300769	0.164701053341054	0.454280489978854	0.23415629489983	0.255349905078329	0.18815516166725	0.0282456915734636	0.069196399741609	0.0926314630962373	0.430092517537722	0.123188635114365	0.0401317874804793	0.39677886254949	0.524614463776089	0.451478209709145	0.4957386599716	0.372542884093617	0.184450777784848	0.226735655204936	0.324449415385213	0.279802546277634	0.467329553020995	0.443987966448016	0.729963535980249	0.504752909568308	0.537567369867571	0.670401822013317	0.131307522699631	0.404112939869287	0.207373577737426	0.202280565185458	0.278998407044665	0.0182410240887549	0.216259243544157	0.0926030017855235	0.180896470648673	0.26197294346901	0.051660515864224	0.110926926041148	0.0292461269372305	0.468434595382461	0.443491440632522	0.31992235482197	0.141561684643524	0.0491632820179252	0.237746881183296	0.236423809392676	0.355864962418169	0.484116365759917	0.519900892348423	0.42513128013407	0.388372893061296	0.576172887350997	0.225891680001756	0.142846734725512	0.420076368965542	0.420742025664648	0.120282123595189	0.0820010883024588	0.232084027135045	0.0478012460470603	-62.399305640453	-69.799438738408	-105.574653652895	-102.877710648229	-113.703087380856	-77.875308911683	-83.1228478089973	-76.118135923475	-66.5455343412361	-42.9252805902765	-40.8258019212876	-3.87399099483961	10.4565080734501	-26.7226225333057	-21.4589484774224	-7.59087258216399	-19.4920114550047	-15.9899015036629	-16.9256112971851	1.2291761457729	-6.42078054256924	-10.1545472337249	-8.4018913207337	-31.520811768988	-23.6872820856041	-87.4037726405175	-14.7823130326667	-35.5902169242628	-15.8477803302356	-82.7694954316822	-17.5447985536744	-16.1271844200773	-14.3599212110898	-44.4060701057993	-80.9841409824225	-24.4400775404999	-15.386709887397	-24.615075718493	-39.8076048964428	-102.70094182504	-36.7083650933683	-72.8981943318269	-3.13128885037925	-64.5826132188709	-30.9688142038569	-22.3396129673927	-78.9285192480401	-16.2502142249926	-14.628881523155	-43.3581008104716	-40.3475479251365	-75.8676187774937	-80.2052615014846	-35.1308864387364	335.777418911667	349.798478484013	329.30038049758	336.459300131957	332.030519985428	369.828959561491	388.766393668882	395.015160443818	384.30786504194	349.558756168795	353.174740254231	252.891033163794	221.781586041928	316.105269460417	301.668563211655	252.103961226985	226.374014055145	225.022316952272	270.879260778461	221.422058351361	258.920602102796	258.454695213238	274.418910818072	271.918406891647	240.084692905853	340.456028664117	281.629313666314	326.824133591557	285.888421755909	322.788084798093	296.636899706098	296.831562893712	280.100853984421	351.108486745985	345.927933312194	320.485597293488	273.912508780022	322.551608377381	356.3234656274	337.274075161729	342.603161212624	393.467664124869	257.912292578774	389.899237159553	282.394817952908	312.377166721782	369.0804084666	274.105059206712	288.049329847678	354.947770157936	352.560528303525	398.416291806421	395.39360018888	300.672168578443	-0.00385884793305066	-0.0114939312364728	-0.00449725209872938	0	0	0	-0.0810288482945854	0	0.187246949906202	0.296593219146507	0.174788797315816	0	0	0	0	0	-0.00283419159810558	0	-0.279881090071949	0	0.456802900215605	-0.316935251306639	0	0	0	0.30361003242344	0	-0.0986919544760739	0	-0.0997821498642998	0	0.0610557656929141	0.377418739033558	-0.0054885387367831	0	0	0	0	-0.207758371822087	-0.0263203505778101	0	0	0	0	0	0	0	-0.115444033994088	0.146018348778337	-0.405440736151508	-0.49041734486437	0	-0.00327458089257999	0	0	0	0	0	245.361854359143	102.40585883757	0.725154930073768	0.00296844181459566	0.574688644688645
27600	0.00282748736775237	0.00104741900840265	0.0100677296176523	0.00120433448697765	0.40133118163462	0.364069192090968	0.53287861249073	0.432676867850771	0.00249916808648248	0.351554645727741	0.107897156850222	0.0459606497779382	0.354449537324965	0.412726144389763	0.623505790775435	0.778178334338849	0.545640137085144	0.422937858815478	0.204229166804295	0.367015789250224	0.171677317532253	0.186056673519798	0.00119612463275212	0.0717338162864048	0.423119575598921	0.0243217311813839	0.184697623607691	0.0312902595966262	0.0176484736410013	0.162272794132233	0.392872923302583	0.342959639548446	0.613211703682624	0.399886026160099	0.0311267675318365	0.278540219356381	0.255494456856365	0.145778384463913	0.878813891614807	0.545165608896315	0.649414334450712	0.484659086374196	0.546398868830434	0.622984394602562	0.197311400327057	0.168306513027569	0.324131015680738	0.313321670161566	0.304478572122861	0.0272451739437329	0.279424198009218	0.0351369278681241	0.395287535794956	0.000914023243293078	0.00704380627604781	0.0881987687745293	0.359568164316764	0.464441094668332	0.786844266092829	0.590237235768907	0.204893465112061	0.268934878512476	0.575080138158696	0.341019705605405	0.942778004497107	0.619890756761256	0.859262131528815	0.699879690439122	0.504750072755234	0.724614060962934	0.202274013046347	0.474955944777611	0.00180412471222526	0.256789081141493	0.476539760249594	0.0045189323933227	0.00168102406988347	0.130933243062523	0.35716667926492	0.0877043211834499	0.00835894882327233	0.00251608720810375	0.362698296961785	0.463122164936053	0.881633596648072	0.520819505972271	0.248703508077152	0.292959252919262	0.518926369377127	0.242538818182559	0.948208804557462	0.668830302937152	0.912366348212755	0.740282866165811	0.534457189893631	0.68150718597919	0.236136028521891	0.43452118817774	0.0238875430067131	0.23274717027755	0.511833458282231	0.00902931419856565	0.109054409001825	0.155588843236867	0.450468463422216	0.0992985583310123	0.00857140823351599	0.00275202705002163	0.411044876273259	0.555390804522752	0.823509138816145	0.459954945840932	0.306536927896992	0.37624520456428	0.557074798710642	0.401737482751032	0.902940332895638	0.706424057303579	0.999011423999474	0.862482049923222	0.67231380320791	0.835328498822668	0.158696431091015	0.446480329291866	0.0869295563535614	0.227816802969139	0.459842474184512	0.0176394919684016	0.0011972604318663	0.194115602342494	0.384078991502746	0.108253932258684	0.0010953267118496	0.2162443180291	0.184228381093714	0.514232564673253	0.583190997593148	0.396104100897402	0.184171822871645	0.283710990493728	0.402659498666661	0.261176700148945	0.546426626607908	0.503091995796029	0.761664728000614	0.59552048414158	0.572272813025987	0.670379709765449	0.373066312254664	0.436078291630307	0.171710633732214	0.173617877703063	0.331088404564622	0.019188251468019	0.240260939287604	0.124624247845976	0.415041813568803	0.111167883212356	0.030888564922275	0.419304710144099	0.52171339176786	0.479324548160352	0.493201812750399	0.374859739769329	0.210122423341031	0.213872029820322	0.313302213184822	0.256306736645928	0.477850487547361	0.412746943736479	0.778958331334472	0.476305839467465	0.545746923039385	0.663378025695091	0.137000749110118	0.423863954917705	0.1748504448975	0.168781800085878	0.334160742930279	0.0132690127999554	0.195418944917733	0.0874093395999428	0.410744666601988	0.105145684549096	0.045802308238038	0.403278246810716	0.584947068746351	0.373272173522737	0.462373268274019	0.32282993597913	0.17363585168741	0.268286954373341	0.213595771291045	0.236607945502064	0.414564105777397	0.535353033773997	0.617818433165	0.448055847705925	0.543251223825818	0.548308059386563	0.178113486265089	0.486162121982799	0.220480742469878	0.246416071610146	0.159939669651874	0.0307335766492422	0.0591588759280236	0.0926674293243234	0.364428733644651	0.175031376979196	0.0464685088170114	0.380844577883826	0.477838066148086	0.334123943448172	0.414787525530702	0.37421584471054	0.179249261894563	0.171658072959052	0.180590386300155	0.273255849418141	0.358092503373169	0.367371874665404	0.542174389308437	0.448735681235718	0.524088689630837	0.727548571865436	0.124052625366881	0.324466918866173	0.191975686914313	0.14807190646421	0.237661731755817	0.0479667758868184	0.236164932443055	0.083008685518806	0.173083190676441	0.21892153751655	0.0482224911051869	0.192175861585564	0.153738950729536	0.334215123117449	0.449560383570856	0.303614760129561	0.205420774335667	0.256700567475675	0.179969686152565	0.165464925551153	0.396656745404572	0.546183402169992	0.592638924732846	0.448183577266846	0.532246614007081	0.496385280312363	0.384007277165643	0.129338336061695	0.34811570971518	0.500993012042669	0.131044549072804	0.0249145433323918	0.250458419480745	0.0452303973702604	0.145879849008741	0.190604814826083	0.0345692109127393	0.163470683395592	0.184802904247284	0.33477646679816	0.500083137849525	0.268907404632252	0.221840576547619	0.252708469134978	0.188381743895042	0.158956716956599	0.35603904882106	0.543465847232328	0.577467768960726	0.426646623618897	0.518449778957565	0.490285489962621	0.485904757400301	0.143927185192104	0.306184459094133	0.63060565362869	0.158819103625498	0.0310260247645585	0.278176953655361	0.0284707066974608	0.111869171291996	0.369133235777384	0.0948591418039436	0.139771578019061	0.167673042830897	0.0961462397883503	0.389098553000056	0.0363564276514076	0.0536043376986564	0.0414538752993884	0.161165177103117	0.123817139695423	0.21972159954004	0.00147241878686997	0.190967941770766	0.325130267500029	0.414545654510222	0.490079676125306	0.630774473745683	0.172573522030008	0.924326503224306	0.178005542227767	0.0912729392026924	0.0367300573662086	0.401219019529564	0.0235311691847872	0.114220635537398	0.425802596342806	0.109464250744308	0.169569063918047	0.1287387487714	0.00170249747121542	0.274174862939074	0.0483124358690372	0.0374799268336798	0.0303464300519769	0.0020489839817927	0.0856034810715571	0.158337500735777	0.0250053681081365	0.144800033481179	0.241447251824003	0.386843804895207	0.410564997644546	0.780417712681357	0.0937309852510487	0.878959059343319	0.318388794573778	0.0436852946298753	0.0935170133308672	0.630836437649423	0.0189936311660417	0.141448496725835	0.233304705306939	0.0411025947305329	0.219320375897378	0.205631225480981	0.132991571308656	0.420825221224553	0.251879273809074	0.0022764169738698	0.0483245907365314	0.135113661305761	0.117289673943917	0.308932885994858	0.273216584901857	0.311654909553055	0.382606981299191	0.553687712327725	0.615159286532869	0.503586517899911	0.219469143615147	0.627123329156228	0.175024084580854	0.120107439665619	0.0797214454253065	0.33541396262438	0.0685309722358807	0.155968819678133	0.282734500350497	0.0826303199587355	0.170699235897224	0.111810380692463	0.259211873208192	0.503853908356733	0.20158220246502	0.0861841937562254	0.0430359120212627	0.151516883837283	0.188677909083915	0.276144215489024	0.254150461599369	0.344162860869933	0.266259232091716	0.502387585394428	0.589532428405606	0.517890281026758	0.165485430208527	0.520354936846351	0.298408653551346	0.134867997149989	0.0488884730841017	0.367344297368478	0.0579975964204702	0.0676673180900453	0.438660120991775	0.0795664649170785	0.221852402518531	0.0945772902911871	0.297038139989086	0.607745982589989	0.0734871597881859	0.0249118735195479	0.00151007786091948	0.159024951771312	0.116868091082941	0.138743523742632	0.266167841272412	0.507006423778515	0.211372715985807	0.431095623425234	0.243817497951115	0.874980574329392	0.112102383000427	0.379797095772091	0.397699200096215	0.184094862355865	0.0320297048664181	0.313499925822063	0.0666048586681328	0.0311397958060649	0.618195052213216	0.00635526090421959	0.00111877486757248	0.0576535126658945	0.239857368845175	0.722352920548834	0.381310754424649	0.00165124109028054	0.00165834378071165	0.0988653736110795	0.171318168426647	0.0391756560953348	0.454598244618789	0.494373783084429	0.263474364720579	0.416842174862853	0.870387734845346	0.0909884105231396	0.186048352246806	0.1989021017189	0.891035762295078	0.131736203436968	0.0762015754236267	0.205234706726143	0.000905733500127231	0.00241790687884503	0.468428922522817	0.0381285407539576	0.229801339206985	0.0985391373186489	0.386494935032749	0.541705547094093	0.182712271450042	0.00244223119211802	0.00157957718101494	0.00191296751677322	0.0432933718030236	0.127974384754537	0.0526815034909402	0.533890905167432	0.325589013693	0.443714964876667	0.655851328720252	0.00253922932067372	0.00286989162307718	0.449725430145714	0.582015884802451	0.15050286964718	0.0456374416143737	0.0658258362490916	0.0742470566321553	0.0453799233968446	0.388784935344397	0.0117292041579938	0.247946568207984	0.113291814002483	0.435508925659185	0.77150740496766	0.138763493810298	0.0458699621913697	0.0011641746136059	0.188620120996702	0.201663258268319	0.135512541113349	0.214068489898628	0.405450365849602	0.370741373673624	0.411041643373048	0.554177249619629	0.224021252999216	0.0991861725898077	0.525667473651931	0.585627822810783	0.247403818512264	0.0581421464264022	0.257736209700914	0.00512392362231996	0.00223372462901661	0.421121012032911	0.110003040990137	0.259560638021482	0.054543203931586	0.232063345336162	0.496034791800062	0.10759903468827	0.0442054310000146	0.0313735690705772	0.131269069471217	0.169607017656343	0.00622954685100496	0.138430536061734	0.281321523130037	0.278851056919313	0.375378458145824	0.46149472729904	0.587814633193633	0.0393718981647894	0.575801048394137	0.400441461610826	0.180085627914106	0.049170250215749	0.463487829687241	0.0225261776471857	0.0789846555741398	0.39404817128952	0.106893142081593	0.21680350484595	0.0735221658973981	0.183221175063342	0.416566509495805	0.162957157182015	0.0485329002716774	0.00252919327733708	0.17181376593199	0.137962080929238	0.150993103862637	0.229404578216337	0.334083307771378	0.33159419777184	0.391064820226508	0.405691851451369	0.660800785102497	0.0703189373140737	0.559132633113692	0.330694905198182	0.16982903278742	0.0293373920843976	0.466109945164766	0.0312214687774053	0.178887976065501	0.339798880868337	0.075958602147324	0.333988016403037	0.0267727444826515	0.38893709229237	0.490059591793206	0.113407570346637	0.0511831557070099	0.0379779455292366	0.169286686988681	0.170021983250815	0.254957225918387	0.278527296442152	0.312242615265342	0.344771864411925	0.285080133967372	0.46578717113619	0.62125258733982	0.0814905694944367	0.61068660848357	0.207078246408246	0.0820600021395648	0.10038348152287	0.483818461337143	0.00463070920330933	0.0826772385228331	0.364896551253951	0.0707998959313761	0.226841133264078	0.101769155800304	0.222399297246144	0.487025488320841	0.180345258402824	0.0394074957994474	0.041589853636326	0.150424975827625	0.0776249210244857	0.158191737439346	0.216793003494728	0.348144138986217	0.268388840183069	0.424688531323966	0.454319180491853	0.660270109456515	0.120721703356786	0.445780473772454	0.605236240618234	0.123368887073613	0.0393145684636514	0.339461922343311	0.0736475755801024	0.166884566171209	0.264409372637573	0.0369021610313398	0.0698324046865918	0.00173661277222518	0.460983880525003	0.401062893028083	0.275470907636461	0.145337377687835	0.000829327373862697	0.238819610625387	0.228105543221907	0.275440478569757	0.492565457941762	0.583705971937249	0.422480105011464	0.291936993058287	0.573887881680082	0.151736306071665	0.127635131797114	0.422020878259637	0.498644649589645	0.13849150172658	0.0596783753457687	0.205561314743852	0.0343755944274658	0.191961096779957	0.283674666924304	0.0518299011722753	0.000978121844610731	0.00139743892421432	0.49078306941493	0.399986565075734	0.276700779361287	0.13282483507036	0.0284670140872464	0.263864880704384	0.105753488971667	0.387011015929911	0.587441425731332	0.37128742646162	0.244980245013966	0.285189794358108	0.449301133743918	0.00098790717769634	0.0213492257050131	0.334028281611506	0.789328598941534	0.000984726749324835	0.125638619229478	0.0584911109807453	0.00118876581659411	0.319276589797869	0.115157571226508	0.00822201113776303	0.0741814569519989	0.292446336372838	0.453354845865095	0.7571475564596	0.337096021770082	0.219152805153669	0.260432657266823	0.438041369241212	0.315147453946422	0.862136341824266	0.595899326624792	0.904882692685093	0.740751337795029	0.566676458211597	0.686735886837342	0.284303145470193	0.329624140496167	0.108638097893472	0.294280735072255	0.33734652423311	0.0348377975245197	0.129820662727807	0.13958372513651	0.113741752648817	0.344944976258801	0.0850428965518591	0.213425451347005	0.0894793771881559	0.233665254310494	0.485469189163378	0.165191218108691	0.0485882272954803	0.0270388375763343	0.18191195041392	0.160907749880041	0.17198576116518	0.265062453514125	0.382858795268248	0.335220379796038	0.447063731045521	0.48792858241295	0.608657377444072	0.115557072005178	0.53008289985497	0.312528997447098	0.184400632778819	0.029730099994825	0.404410960907272	0.0304557073243034	0.223560118330392	0.259271337001346	0.055009379267678	0.191993227493455	0.107146945598635	0.382328878120129	0.476811162197804	0.305584856369724	0.127979396780166	0.0560551541411418	0.18671532391995	0.233534596491487	0.345486035167463	0.407691050700347	0.498521358210552	0.426809856541501	0.411998542243404	0.543924752317909	0.324474168138104	0.1885023085923	0.374513999017263	0.400849814801173	0.12171003898765	0.0618686494758051	0.264148801819325	0.057221285178955	0.0966849974579939	0.358139448779034	0.0804599285754723	0.211266655744207	0.110882018210819	0.257012642422353	0.539361786621878	0.158947911799835	0.0609851954056382	0.0350958428971804	0.173985143678451	0.159627218734784	0.176434241661693	0.237276650573273	0.392813067313106	0.306059091117772	0.450922846341909	0.507012964703985	0.557845007814355	0.113767698348459	0.503631060052166	0.336804109210218	0.199898344119373	0.0375880043163124	0.359885036692815	0.038379837766307	0.11194050574412	0.0276211344690956	0.0155948422731987	0.153894252734766	0.394760446452446	0.381229266806379	0.62319466474203	0.412944353507869	0.0387394190159166	0.251203574251521	0.252941249761558	0.161113189238771	0.895194037683849	0.558757244074624	0.848297427209942	0.790690157070469	0.514536564952919	0.595392234061265	0.196555645728944	0.361179677922064	0.101864028384275	0.319442198175554	0.278487147732038	0.025692398496715	0.268978298486204	0.118360162434881	0.122381678283275	0.324275753252747	0.0678976125888109	0.223356541928202	0.122390130361562	0.23726566726346	0.529067023926735	0.18582886526192	0.0598197348439143	0.043911202461227	0.152559027746143	0.148958903366636	0.210360084983094	0.269386505360145	0.374023659359292	0.306046724765852	0.473353700152228	0.508804954428059	0.561325408064673	0.129939457547936	0.501538830303302	0.372953696642529	0.164970852981418	0.0393807333869105	0.360711278272942	0.0448112058002007	0.0973411558659835	0.334791372915326	0.0629857570728897	0.191028489257428	0.13180789126002	0.246152330153706	0.523756761810022	0.205154425812772	0.0489014942285405	0.0444259732110435	0.165417418292706	0.12036545400084	0.201741942342296	0.285143010382108	0.362382832253271	0.30484853025453	0.446779603911839	0.485692859737664	0.558440229746959	0.130252722545583	0.490522269076824	0.473685437362126	0.152634158882315	0.0367560232818152	0.311785517682353	0.0581950973274186	0.0749429069005771	0.394498705549371	0.0644494580220166	0.190200634074579	0.117380711342852	0.26955627207767	0.581817956560608	0.189142106027531	0.040005872331746	0.00121845142285253	0.138743992673375	0.124128842642803	0.151759870148951	0.271903555521244	0.385737715716044	0.302043695739885	0.430353638273823	0.496116171776722	0.507648158692924	0.129247809034908	0.421603981235388	0.484926507206927	0.15737783435974	0.0241292021807366	0.295891347399962	0.054305813106693	0.200953782396317	0.194866744088446	0.0409686381209486	0.183058238428392	0.15447719129756	0.331358428752715	0.46778133233132	0.312408027991065	0.177315203204473	0.263825629955009	0.174481050250596	0.185975103487578	0.392838084638318	0.524223237700374	0.607867872201541	0.462118279454809	0.522226356121726	0.493955722648907	0.360407947398139	0.139264889529678	0.335702271843171	0.496079129189217	0.135551572053958	0.0240283045450034	0.268619763484346	0.0431962457792057	0.244293141746892	0.101471012919912	0.0137062684264354	0.0946548733914673	0.300813788606939	0.384338445723301	0.747133615079688	0.376206026467047	0.141760409796897	0.224361398512062	0.381829692796127	0.252290249226994	0.864630010681703	0.538072312026823	0.84981494664276	0.697991704189118	0.546294744656412	0.588793726536445	0.297337641886535	0.327992151593572	0.126341008911052	0.330289502756795	0.335410184223151	0.0396543623805992	0.182037106772595	0.125685703302211	0.175744214899093	0.273174140241212	0.0770263552587211	0.187990583489838	0.162396585192067	0.253059145375747	0.486579401932876	0.219997494171833	0.0910442279339251	0.0592532307758718	0.168718138506178	0.193946973547734	0.270322601976587	0.245094971858886	0.389620805962377	0.335141421182175	0.473023651590094	0.537361898000531	0.507839590040949	0.170735628697761	0.548074080813661	0.285126138221504	0.131542039129392	0.0482377551875301	0.359276622624822	0.043546902429679	0.0247299871625835	0.410528867423898	0.0420269749394342	0.192639869004386	0.114037182025449	0.344564975961058	0.627856381023379	0.209202676577319	0.0176955002614417	0.000926784126065197	0.140826843833809	0.137521576100226	0.105933081863587	0.234306060741958	0.430295288249155	0.307800902555384	0.447393120956802	0.501848114742214	0.405883987654028	0.140676441406354	0.419048589627401	0.505984002359166	0.192538090723716	0.0328428509848532	0.317683054458296	0.0576623450961826	0.187728682582704	0.270338012560776	0.0690925637587992	0.158265902937607	0.183430179887807	0.227508803523125	0.475922348914635	0.210568520642667	0.0857446347520562	0.0661601932622561	0.157088840963152	0.203258064566886	0.248887129841539	0.180372687778505	0.346139615733299	0.37133628472236	0.523160901169903	0.569132406564166	0.547219714777975	0.213121640062879	0.617543887429318	0.237905782306759	0.132504861884354	0.0452606482598311	0.365099574249107	0.0496591709353927	0.224219391355176	0.214362623718456	0.0546051955125543	0.190656959858281	0.221484847651928	0.379424026745171	0.487989083511739	0.268380040551402	0.118559629665427	0.0929894982170601	0.197764295388761	0.233474324706661	0.319743795105102	0.355392302430226	0.506082008048737	0.384485321334381	0.504477733691143	0.586458257279356	0.382408102911089	0.234567130865709	0.452806416438602	0.324522669705652	0.146314618019425	0.0429761741789513	0.304658774814239	0.0589009212692823	0.378670864607638	0.0767643849194659	0.00766487361232235	0.0511835833910874	0.359158934733418	0.489605621810823	0.863759141578365	0.522793399939371	0.236744388322435	0.291234831921767	0.514714969926022	0.263340047272306	0.93084760753739	0.645486387392348	0.918878462919377	0.746629513453787	0.567807784705798	0.678420781777065	0.242219574089406	0.431849228328281	0.028465261619909	0.241913531881281	0.47801946010884	0.00672353712161828	0.11588437548634	0.147019974789688	0.241239445247108	0.237338059132141	0.0540363402790377	0.207431663416086	0.165025867489306	0.369808610746815	0.485593276081536	0.257208205254758	0.106986440185859	0.0798273181091435	0.185580848504149	0.254579820324146	0.319744921690575	0.367599624967938	0.517320801368506	0.412274563039274	0.454739520002997	0.542293673781226	0.380300147175754	0.216697439337581	0.420848756861166	0.369075565926	0.122521816375628	0.0469227425273208	0.284128771745278	0.0626622345492068	0.366352696707928	0.146364939900338	0.0433452306583056	0.382130099169643	0.508351903582928	0.377410704261419	0.471400387092105	0.392206202838887	0.153942339825462	0.205572015180606	0.31956975522229	0.255678580746697	0.42015109756971	0.430368051957488	0.673319938235608	0.407829976343094	0.511184707081948	0.70823269466896	0.156867624279809	0.388929288636371	0.210942644736099	0.212140074548504	0.244395125475018	0.0269660609663918	0.209024618826228	0.0846705741015499	0.117144576339623	0.345683726766942	0.0980363672694058	0.19117213228879	0.128572261445047	0.12019278038677	0.339992483713603	0.0716093300421678	0.0482972852919752	0.0485543847646457	0.11777926633912	0.140298923099541	0.186505228820523	0.0311166781245688	0.201670271574213	0.309675291668597	0.45051850954386	0.472934072107454	0.679198056968865	0.163045666639943	0.802240160531067	0.252725176704925	0.0767698655718146	0.0695364156084079	0.45747462391824	0.0168168589274229	0.316253880460345	0.178829447370319	0.0509551215816913	0.337388325943369	0.417196837586213	0.388810593464843	0.433596386559655	0.365833921203667	0.156483793536159	0.180472639837291	0.269608593395246	0.236097467961283	0.391291038915242	0.372410969792633	0.591419196401234	0.408283153855517	0.525057600694856	0.694999450001119	0.146433202346907	0.344997289114145	0.231774541786658	0.227603396424284	0.201700397898657	0.0362487692199525	0.229284325069508	0.0739825707053501	0.20396423759573	0.287089663087122	0.0528870719164045	0.0653280423182892	0.00129274725612787	0.462611942114366	0.429175876033957	0.280425505115851	0.146231205197401	0.0225375354170949	0.232022599667778	0.219916328483605	0.304228475991702	0.482143816668157	0.497392843584196	0.410474493632336	0.305701829835807	0.55771876487057	0.172781528730768	0.131634646558986	0.402566922186318	0.480400883215203	0.134692529748964	0.0683060233755337	0.206073574380821	0.0408241668345076	0.169362008343769	0.286045832326695	0.0773615837488073	0.199245611308883	0.146416396139822	0.253631993230006	0.51465449030395	0.209702570544221	0.0810466790498509	0.0529459998358012	0.167668611318516	0.181452373101721	0.235605416801202	0.279174464785571	0.360396433123851	0.30363790343079	0.483503904698235	0.535089913489916	0.521560896850959	0.15921723263721	0.504798149372493	0.326105235279719	0.168928004703282	0.0393540242859894	0.360491777755778	0.0438457641039605	0.386681006012117	0.113577852752479	0.00233003339185736	0.202539264200979	0.193276530609885	0.542512204222681	0.560786776734043	0.38741926657446	0.200347249140072	0.26836761276348	0.409054762173859	0.27564674385255	0.532515715729425	0.518323214455384	0.798272318649285	0.620909138629014	0.536176878446451	0.691393101653315	0.371985364621663	0.428061107358463	0.177798061333562	0.184788321271481	0.322644002213905	0.0158760817675341	0.216199515333029	0.138790811449512	0.0204116688675439	0.423971032063764	0.0509826980084555	0.203771189489118	0.114111466701657	0.333487845495447	0.576533905088645	0.215459082038185	0.0013627562589801	0.00103476733754243	0.14424622035666	0.16632975598118	0.107774422118494	0.230984141230501	0.439788100431862	0.316882749198523	0.424828017815784	0.546876044699593	0.358479982561775	0.135424796225222	0.423471506538543	0.509923876710059	0.218601640501213	0.0334367814559176	0.286114939340758	0.0606035283519074	0.18499522604469	0.341223106498246	0.0903121476178844	0.307757548367891	0.135569624056235	0.185602820537157	0.517853359636963	0.11840784171688	0.0587930134649774	0.0345097833239798	0.201676927221431	0.151505549494281	0.153220291827819	0.270754853683226	0.371898496666557	0.269925221538353	0.442524160373439	0.471321118012683	0.64184032107948	0.11140651360179	0.573760931371442	0.23552072900169	0.223895597016383	0.0402317480427246	0.409929753194058	0.0280003541266373	0.187799040481454	0.191541370747095	0.041279327211725	0.177455943274782	0.162712134920224	0.345404997897246	0.463419904966672	0.303564703315433	0.187968297405725	0.247706043712917	0.16753723467831	0.163196449813328	0.401006216761076	0.508463262429651	0.623180935635076	0.469527729459466	0.515593370728554	0.454518904467022	0.439401072170885	0.159088957668701	0.334666218581501	0.554305615181558	0.162061489420762	0.0241612081484428	0.277786322577529	0.0391834126578857	0.171983243328924	0.200636474902126	0.0308206325995528	0.164865368805348	0.171235631735387	0.328269387558514	0.483384035584762	0.286900833810182	0.187984520267462	0.248899120185769	0.172507253269848	0.155642076007634	0.35408122965288	0.508536376435569	0.598559741161554	0.428224023799026	0.520319113455073	0.464751957511405	0.478111374047414	0.160659698640652	0.33635166305069	0.615100773618157	0.175271846440018	0.0272125711153418	0.253695646131818	0.0343451974282326	0.419838592988317	0.138122038049807	0.0405824843631334	0.410091343093692	0.58712273942419	0.381790153567152	0.456585740744674	0.329147974345393	0.181856814771125	0.253252611307928	0.206097964282821	0.247657745177411	0.427179178241641	0.527190205594888	0.6152603280191	0.431195720237416	0.521682347823711	0.622827361300769	0.164701053341054	0.454280489978854	0.23415629489983	0.255349905078329	0.18815516166725	0.0255530322479024	0.069196399741609	0.10264211052269	0.419312450811671	0.123188635114365	0.0401317874804793	0.39677886254949	0.524614463776089	0.451478209709145	0.4957386599716	0.372542884093617	0.184450777784848	0.226735655204936	0.339268210671072	0.279802546277634	0.467329553020995	0.443987966448016	0.729963535980249	0.504752909568308	0.537567369867571	0.670401822013317	0.131307522699631	0.404112939869287	0.207373577737426	0.202280565185458	0.278998407044665	0.0174783072334068	0.216259243544157	0.0944920267618688	0.186320315338613	0.26197294346901	0.051660515864224	0.110926926041148	0.0292461269372305	0.468434595382461	0.443491440632522	0.31992235482197	0.141561684643524	0.0491632820179252	0.209659285038328	0.236423809392676	0.355864962418169	0.484116365759917	0.519900892348423	0.42513128013407	0.388372893061296	0.576172887350997	0.225891680001756	0.142846734725512	0.420076368965542	0.420742025664648	0.120282123595189	0.0775739989692311	0.232084027135045	0.0495596134865687	-62.3141812270333	-70.1380573186417	-105.129636150813	-102.942847006429	-114.540099720176	-77.5952256260744	-82.4703650289197	-76.2687837855883	-67.0154874953238	-43.3000457381062	-40.6141922521587	-4.10867625001082	10.4311288891677	-26.7174111185225	-21.672716282941	-7.72416977790922	-19.1408490339295	-16.0274477812228	-16.8864811471187	1.10017292074127	-6.43601185998444	-10.2115191943908	-8.67999344087003	-31.3730823819138	-23.732615165534	-88.1535915104622	-14.7247435760008	-35.8897060845331	-16.0232669690389	-82.9651587550187	-17.7323160132676	-16.280543584481	-14.5285648565436	-44.7135185965405	-80.7990919806858	-24.6264676804114	-15.4499490036798	-24.8559781923207	-39.7940520391489	-102.80954831471	-36.924727703658	-73.1887406310572	-3.22008833156508	-64.4162381055805	-31.0069612422794	-22.6913885014268	-78.3199572521366	-16.3031658669987	-14.864930213877	-43.3911795474649	-40.576308595412	-75.8876067875523	-80.1719078019994	-35.0434038182884	335.482734994517	350.386461928902	328.599664615223	336.309712725045	332.569761178323	369.414277167989	388.049848917322	395.239444163262	384.991530034749	351.257700485669	351.955879250315	253.825782782404	222.728050274808	316.358600434888	302.518102823159	252.502956241865	225.191432339491	225.091945983446	270.326878950253	221.501202642163	258.521000148494	258.835132132118	276.098520386499	271.17065574959	239.910765671478	341.660621669831	281.014780915341	328.166380929619	287.271929142518	323.151674153999	297.581320363725	297.817644842468	280.922450781008	352.24420553674	344.508697510355	321.604651227677	274.233561017034	323.624560961422	355.902540780148	337.525599503481	343.527938844306	393.951580868793	258.498698611543	389.601380285706	282.444824949553	313.940742055188	368.178315159072	273.667339835848	288.836410975539	354.953879193115	353.64124179246	398.287980510383	395.351726242296	300.510043140387	-0.00680945135335587	-0.00349680625881645	0.00276566731506425	0	0	0	-0.0853352068914055	0	0.18126410982945	0.308800053184119	0.187497932423634	0	0	0	0	0	-0.00193473306591579	0	-0.228052169817552	0	0.42050145811356	-0.329701953824684	0	0	0	0.348278327174354	0	-0.155846226337724	0	-0.130744005658629	0	0.0716811820458865	0.299579380199154	-0.00145740315355306	0	0	0	0	-0.212492879352508	-0.115653149480898	0	0	0	0	0	0	0	-0.158288300594111	0.124474267078535	-0.445541929195493	-0.531054894180807	0	-0.00199666948305321	0	0	0	0	0	240.194795915864	103.993414612401	0.602427567634731	0.00294314381270903	0.574891304347826
27900	0.00273961248738262	0.00104741900840265	0.0100853580245531	0.00120433448697765	0.40133118163462	0.364069192090968	0.53287861249073	0.432676867850771	0.00249916808648248	0.351554645727741	0.107897156850222	0.0459606497779382	0.354449537324965	0.412726144389763	0.603846840261693	0.778178334338849	0.545640137085144	0.422937858815478	0.204229166804295	0.367015789250224	0.171677317532253	0.186056673519798	0.00111479160839602	0.0688226687502338	0.423119575598921	0.0218243350717315	0.166647259014771	0.0312902595966262	0.0167317260859152	0.162272794132233	0.392872923302583	0.342959639548446	0.613211703682624	0.399886026160099	0.0311267675318365	0.278540219356381	0.255494456856365	0.145778384463913	0.878813891614807	0.545165608896315	0.664324380054509	0.484659086374196	0.546398868830434	0.622984394602562	0.197311400327057	0.168306513027569	0.324131015680738	0.313321670161566	0.294544817224472	0.0290351877379235	0.279424198009218	0.0433973158582577	0.350356936026755	0.000914023243293078	0.00808837571765189	0.0881987687745293	0.359568164316764	0.464441094668332	0.786844266092829	0.590237235768907	0.204893465112061	0.268934878512476	0.575080138158696	0.341019705605405	0.942778004497107	0.619890756761256	0.861525408859811	0.699879690439122	0.504750072755234	0.724614060962934	0.202274013046347	0.474955944777611	0.00180412471222526	0.256789081141493	0.47792920016633	0.00454297538896688	0.00168102406988347	0.168831542472918	0.338957731013686	0.0877043211834499	0.00724917934416529	0.00251608720810375	0.362698296961785	0.463122164936053	0.881633596648072	0.520819505972271	0.248703508077152	0.292959252919262	0.518926369377127	0.242538818182559	0.948208804557462	0.668830302937152	0.920762881160237	0.740282866165811	0.534457189893631	0.68150718597919	0.236136028521891	0.43452118817774	0.0238875430067131	0.23274717027755	0.477330887063258	0.00850211356214731	0.109054409001825	0.152344088861202	0.409135317761701	0.0992985583310123	0.00946486487045542	0.00275202705002163	0.411044876273259	0.555390804522752	0.823509138816145	0.459954945840932	0.306536927896992	0.37624520456428	0.557074798710642	0.401737482751032	0.902940332895638	0.706424057303579	0.998934335335186	0.862482049923222	0.67231380320791	0.835328498822668	0.158696431091015	0.446480329291866	0.0869295563535614	0.227816802969139	0.450867137105548	0.0214299618236677	0.0011972604318663	0.206054836586883	0.38834156076648	0.108253932258684	0.00116505112167859	0.2162443180291	0.184228381093714	0.514232564673253	0.583190997593148	0.396104100897402	0.184171822871645	0.283710990493728	0.402659498666661	0.261176700148945	0.546426626607908	0.503091995796029	0.785564670742164	0.59552048414158	0.572272813025987	0.670379709765449	0.373066312254664	0.436078291630307	0.171710633732214	0.173617877703063	0.319732348770472	0.0181002549533374	0.240260939287604	0.120391287578034	0.39035413344954	0.111167883212356	0.0386295035994063	0.419304710144099	0.52171339176786	0.479324548160352	0.493201812750399	0.374859739769329	0.210122423341031	0.213872029820322	0.313302213184822	0.256306736645928	0.477850487547361	0.412746943736479	0.774822518580636	0.476305839467465	0.545746923039385	0.663378025695091	0.137000749110118	0.423863954917705	0.1748504448975	0.168781800085878	0.280676160863739	0.0114781206925551	0.195418944917733	0.0897731906893165	0.443937747711038	0.105145684549096	0.0429423211886702	0.403278246810716	0.584947068746351	0.373272173522737	0.462373268274019	0.32282993597913	0.17363585168741	0.268286954373341	0.213595771291045	0.236607945502064	0.414564105777397	0.535353033773997	0.600135869085785	0.448055847705925	0.543251223825818	0.548308059386563	0.178113486265089	0.486162121982799	0.220480742469878	0.246416071610146	0.165524620244646	0.031019065879252	0.0591588759280236	0.0997465034283014	0.360502695939338	0.175031376979196	0.0574460630435176	0.380844577883826	0.477838066148086	0.334123943448172	0.414787525530702	0.37421584471054	0.179249261894563	0.171658072959052	0.180590386300155	0.273255849418141	0.358092503373169	0.367371874665404	0.565399626944205	0.448735681235718	0.524088689630837	0.727548571865436	0.124052625366881	0.324466918866173	0.191975686914313	0.14807190646421	0.230673003359846	0.0447503924995823	0.236164932443055	0.0742853333415776	0.157343359933658	0.21892153751655	0.0435980896173822	0.192175861585564	0.153738950729536	0.334215123117449	0.449560383570856	0.303614760129561	0.205420774335667	0.256700567475675	0.179969686152565	0.165464925551153	0.396656745404572	0.546183402169992	0.603563724172492	0.448183577266846	0.532246614007081	0.496385280312363	0.384007277165643	0.129338336061695	0.34811570971518	0.500993012042669	0.127842064227285	0.0274306117303485	0.250458419480745	0.0398540845977487	0.143829902281862	0.190604814826083	0.0343164925292284	0.163470683395592	0.184802904247284	0.33477646679816	0.500083137849525	0.268907404632252	0.221840576547619	0.252708469134978	0.188381743895042	0.158956716956599	0.35603904882106	0.543465847232328	0.602703393100269	0.426646623618897	0.518449778957565	0.490285489962621	0.485904757400301	0.143927185192104	0.306184459094133	0.63060565362869	0.183443353032116	0.0311460533090815	0.278176953655361	0.024648342572146	0.0937001464238356	0.369133235777384	0.103979815528185	0.139771578019061	0.167673042830897	0.0961462397883503	0.389098553000056	0.0363564276514076	0.0536043376986564	0.0414538752993884	0.161165177103117	0.123817139695423	0.21972159954004	0.00147241878686997	0.183959451885154	0.325130267500029	0.414545654510222	0.490079676125306	0.630774473745683	0.172573522030008	0.924326503224306	0.178005542227767	0.0875355349042029	0.0377462513834117	0.401219019529564	0.0257291732513686	0.0979069257916389	0.425802596342806	0.128776257788008	0.169569063918047	0.1287387487714	0.00170249747121542	0.274174862939074	0.0483124358690372	0.0374799268336798	0.0303464300519769	0.0020489839817927	0.0856034810715571	0.158337500735777	0.0250053681081365	0.155055591280955	0.241447251824003	0.386843804895207	0.410564997644546	0.780417712681357	0.0937309852510487	0.878959059343319	0.318388794573778	0.038041347579553	0.0754305563302805	0.630836437649423	0.0218663910443798	0.14220835367584	0.233304705306939	0.0449751860711161	0.219320375897378	0.205631225480981	0.132991571308656	0.420825221224553	0.251879273809074	0.0022764169738698	0.0483245907365314	0.135113661305761	0.117289673943917	0.308932885994858	0.273216584901857	0.335127079705506	0.382606981299191	0.553687712327725	0.615159286532869	0.503586517899911	0.219469143615147	0.627123329156228	0.175024084580854	0.101956039248792	0.0692766566288574	0.33541396262438	0.0698086847021281	0.158120998632347	0.282734500350497	0.0818904153073368	0.170699235897224	0.111810380692463	0.259211873208192	0.503853908356733	0.20158220246502	0.0861841937562254	0.0430359120212627	0.151516883837283	0.188677909083915	0.276144215489024	0.254150461599369	0.355048715792397	0.266259232091716	0.502387585394428	0.589532428405606	0.517890281026758	0.165485430208527	0.520354936846351	0.298408653551346	0.132059729988094	0.0425969585322779	0.367344297368478	0.0514651513068809	0.0856618883989159	0.438660120991775	0.10320493485847	0.221852402518531	0.0945772902911871	0.297038139989086	0.607745982589989	0.0734871597881859	0.0249118735195479	0.00151007786091948	0.159024951771312	0.116868091082941	0.138743523742632	0.266167841272412	0.494377344860908	0.211372715985807	0.431095623425234	0.243817497951115	0.874980574329392	0.112102383000427	0.379797095772091	0.397699200096215	0.180811616819341	0.0391475571426138	0.313499925822063	0.0643424352522484	0.0314381837556615	0.618195052213216	0.00590444578808745	0.00111877486757248	0.0576535126658945	0.239857368845175	0.722352920548834	0.381310754424649	0.00165124109028054	0.00165834378071165	0.0988653736110795	0.171318168426647	0.0391756560953348	0.454598244618789	0.518164250357319	0.263474364720579	0.416842174862853	0.870387734845346	0.0909884105231396	0.186048352246806	0.1989021017189	0.891035762295078	0.141071585996208	0.0751083021575518	0.205234706726143	0.00118313512778904	0.00227751591642043	0.468428922522817	0.0459310884529201	0.229801339206985	0.0985391373186489	0.386494935032749	0.541705547094093	0.182712271450042	0.00244223119211802	0.00157957718101494	0.00191296751677322	0.0432933718030236	0.127974384754537	0.0526815034909402	0.562104300196533	0.325589013693	0.443714964876667	0.655851328720252	0.00253922932067372	0.00286989162307718	0.449725430145714	0.582015884802451	0.14751823875857	0.0474765261986702	0.0658258362490916	0.0796018884953991	0.0353805463751958	0.388784935344397	0.0127586445235868	0.247946568207984	0.113291814002483	0.435508925659185	0.77150740496766	0.138763493810298	0.0458699621913697	0.0011641746136059	0.188620120996702	0.201663258268319	0.135512541113349	0.214068489898628	0.415881530217112	0.370741373673624	0.411041643373048	0.554177249619629	0.224021252999216	0.0991861725898077	0.525667473651931	0.585627822810783	0.244847683439517	0.0605413539093124	0.257736209700914	0.00569059710906345	0.00226566873778469	0.421121012032911	0.11820476263184	0.259560638021482	0.054543203931586	0.232063345336162	0.496034791800062	0.10759903468827	0.0442054310000146	0.0313735690705772	0.131269069471217	0.169607017656343	0.00622954685100496	0.138430536061734	0.258088546910382	0.278851056919313	0.375378458145824	0.46149472729904	0.587814633193633	0.0393718981647894	0.575801048394137	0.400441461610826	0.178123811722533	0.0523899495865527	0.463487829687241	0.0257276460425641	0.0926719620054608	0.39404817128952	0.114319579882226	0.21680350484595	0.0735221658973981	0.183221175063342	0.416566509495805	0.162957157182015	0.0485329002716774	0.00252919327733708	0.17181376593199	0.137962080929238	0.150993103862637	0.229404578216337	0.359987352785634	0.33159419777184	0.391064820226508	0.405691851451369	0.660800785102497	0.0703189373140737	0.559132633113692	0.330694905198182	0.172881380475396	0.0326459334812312	0.466109945164766	0.027202472386723	0.197935332282057	0.339798880868337	0.0773483415715094	0.333988016403037	0.0267727444826515	0.38893709229237	0.490059591793206	0.113407570346637	0.0511831557070099	0.0379779455292366	0.169286686988681	0.170021983250815	0.254957225918387	0.278527296442152	0.361354250567213	0.344771864411925	0.285080133967372	0.46578717113619	0.62125258733982	0.0814905694944367	0.61068660848357	0.207078246408246	0.0824588756498923	0.0995875727111161	0.483818461337143	0.00456991406908775	0.0919709148699809	0.364896551253951	0.0684035898624218	0.226841133264078	0.101769155800304	0.222399297246144	0.487025488320841	0.180345258402824	0.0394074957994474	0.041589853636326	0.150424975827625	0.0776249210244857	0.158191737439346	0.216793003494728	0.33267617291913	0.268388840183069	0.424688531323966	0.454319180491853	0.660270109456515	0.120721703356786	0.445780473772454	0.605236240618234	0.118198534304914	0.0373065564468577	0.339461922343311	0.0647091659898035	0.171701839702138	0.264409372637573	0.0412086600954454	0.0698324046865918	0.00173661277222518	0.460983880525003	0.401062893028083	0.275470907636461	0.145337377687835	0.000829327373862697	0.238819610625387	0.228105543221907	0.275440478569757	0.492565457941762	0.601625185397812	0.422480105011464	0.291936993058287	0.573887881680082	0.151736306071665	0.127635131797114	0.422020878259637	0.498644649589645	0.159286762214732	0.0615997560055241	0.205561314743852	0.0400320308493869	0.185098458287871	0.283674666924304	0.0495876057411975	0.000978121844610731	0.00139743892421432	0.49078306941493	0.399986565075734	0.276700779361287	0.13282483507036	0.0284670140872464	0.263864880704384	0.105753488971667	0.387011015929911	0.587441425731332	0.401080878458791	0.244980245013966	0.285189794358108	0.449301133743918	0.00098790717769634	0.0213492257050131	0.334028281611506	0.789328598941534	0.000955386419795897	0.135878948175021	0.0584911109807453	0.000853827553652123	0.302451583469506	0.115157571226508	0.00853709836967638	0.0741814569519989	0.292446336372838	0.453354845865095	0.7571475564596	0.337096021770082	0.219152805153669	0.260432657266823	0.438041369241212	0.315147453946422	0.862136341824266	0.595899326624792	0.922770500894589	0.740751337795029	0.566676458211597	0.686735886837342	0.284303145470193	0.329624140496167	0.108638097893472	0.294280735072255	0.329377288681817	0.0370863271048613	0.129820662727807	0.140611065306744	0.124230899366396	0.344944976258801	0.0848814618328857	0.213425451347005	0.0894793771881559	0.233665254310494	0.485469189163378	0.165191218108691	0.0485882272954803	0.0270388375763343	0.18191195041392	0.160907749880041	0.17198576116518	0.265062453514125	0.37517757192485	0.335220379796038	0.447063731045521	0.48792858241295	0.608657377444072	0.115557072005178	0.53008289985497	0.312528997447098	0.186053309786588	0.0299600368059262	0.404410960907272	0.0293043330832939	0.228952511274394	0.259271337001346	0.0563450646481583	0.191993227493455	0.107146945598635	0.382328878120129	0.476811162197804	0.305584856369724	0.127979396780166	0.0560551541411418	0.18671532391995	0.233534596491487	0.345486035167463	0.407691050700347	0.499570545875346	0.426809856541501	0.411998542243404	0.543924752317909	0.324474168138104	0.1885023085923	0.374513999017263	0.400849814801173	0.1396767767599	0.05393611093863	0.264148801819325	0.0493600606886742	0.0976213908677739	0.358139448779034	0.0878207277676482	0.211266655744207	0.110882018210819	0.257012642422353	0.539361786621878	0.158947911799835	0.0609851954056382	0.0350958428971804	0.173985143678451	0.159627218734784	0.176434241661693	0.237276650573273	0.406823031853654	0.306059091117772	0.450922846341909	0.507012964703985	0.557845007814355	0.113767698348459	0.503631060052166	0.336804109210218	0.202177438527452	0.0384538218219648	0.359885036692815	0.0408355987873823	0.119736722203316	0.0276211344690956	0.0133538721397409	0.153894252734766	0.394760446452446	0.381229266806379	0.62319466474203	0.412944353507869	0.0387394190159166	0.251203574251521	0.252941249761558	0.161113189238771	0.895194037683849	0.558757244074624	0.857530964552877	0.790690157070469	0.514536564952919	0.595392234061265	0.196555645728944	0.361179677922064	0.101864028384275	0.319442198175554	0.244470616472509	0.024678358463464	0.268978298486204	0.115026644154201	0.120337828907749	0.324275753252747	0.0750764721372109	0.223356541928202	0.122390130361562	0.23726566726346	0.529067023926735	0.18582886526192	0.0598197348439143	0.043911202461227	0.152559027746143	0.148958903366636	0.210360084983094	0.269386505360145	0.378833722713218	0.306046724765852	0.473353700152228	0.508804954428059	0.561325408064673	0.129939457547936	0.501538830303302	0.372953696642529	0.161437154735073	0.0332213647155555	0.360711278272942	0.0422916618960989	0.0997959201187345	0.334791372915326	0.0683308673029704	0.191028489257428	0.13180789126002	0.246152330153706	0.523756761810022	0.205154425812772	0.0489014942285405	0.0444259732110435	0.165417418292706	0.12036545400084	0.201741942342296	0.285143010382108	0.365181368855487	0.30484853025453	0.446779603911839	0.485692859737664	0.558440229746959	0.130252722545583	0.490522269076824	0.473685437362126	0.169576739854903	0.0307376116542589	0.311785517682353	0.049350433400893	0.068875769288327	0.394498705549371	0.0693298738092161	0.190200634074579	0.117380711342852	0.26955627207767	0.581817956560608	0.189142106027531	0.040005872331746	0.00121845142285253	0.138743992673375	0.124128842642803	0.151759870148951	0.271903555521244	0.379641181070265	0.302043695739885	0.430353638273823	0.496116171776722	0.507648158692924	0.129247809034908	0.421603981235388	0.484926507206927	0.154882391406988	0.0260411651958768	0.295891347399962	0.048599809075515	0.185228562875186	0.194866744088446	0.048422560827223	0.183058238428392	0.15447719129756	0.331358428752715	0.46778133233132	0.312408027991065	0.177315203204473	0.263825629955009	0.174481050250596	0.185975103487578	0.392838084638318	0.524223237700374	0.605898167670422	0.462118279454809	0.522226356121726	0.493955722648907	0.360407947398139	0.139264889529678	0.335702271843171	0.496079129189217	0.140248618566512	0.0250566662495671	0.268619763484346	0.0452268007240461	0.237900011296629	0.101471012919912	0.012121373506299	0.0946548733914673	0.300813788606939	0.384338445723301	0.747133615079688	0.376206026467047	0.141760409796897	0.224361398512062	0.381829692796127	0.252290249226994	0.864630010681703	0.538072312026823	0.865452465659958	0.697991704189118	0.546294744656412	0.588793726536445	0.297337641886535	0.327992151593572	0.126341008911052	0.330289502756795	0.313952696016576	0.0382634706367013	0.182037106772595	0.137026755495487	0.170868096250814	0.273174140241212	0.0751191882297053	0.187990583489838	0.162396585192067	0.253059145375747	0.486579401932876	0.219997494171833	0.0910442279339251	0.0592532307758718	0.168718138506178	0.193946973547734	0.270322601976587	0.245094971858886	0.369718258514762	0.335141421182175	0.473023651590094	0.537361898000531	0.507839590040949	0.170735628697761	0.548074080813661	0.285126138221504	0.134978856720827	0.0451848582534666	0.359276622624822	0.04653399673678	0.0228499919943933	0.410528867423898	0.0474380148671435	0.192639869004386	0.114037182025449	0.344564975961058	0.627856381023379	0.209202676577319	0.0176955002614417	0.000926784126065197	0.140826843833809	0.137521576100226	0.105933081863587	0.234306060741958	0.441084107362055	0.307800902555384	0.447393120956802	0.501848114742214	0.405883987654028	0.140676441406354	0.419048589627401	0.505984002359166	0.204850625119982	0.0305294014546504	0.317683054458296	0.049385749173316	0.177526733841527	0.270338012560776	0.073290274374595	0.158265902937607	0.183430179887807	0.227508803523125	0.475922348914635	0.210568520642667	0.0857446347520562	0.0661601932622561	0.157088840963152	0.203258064566886	0.248887129841539	0.180372687778505	0.352687615640145	0.37133628472236	0.523160901169903	0.569132406564166	0.547219714777975	0.213121640062879	0.617543887429318	0.237905782306759	0.119161824801357	0.0405845008504247	0.365099574249107	0.0472593193593919	0.250166853447454	0.214362623718456	0.05160125084524	0.190656959858281	0.221484847651928	0.379424026745171	0.487989083511739	0.268380040551402	0.118559629665427	0.0929894982170601	0.197764295388761	0.233474324706661	0.319743795105102	0.355392302430226	0.476839058029612	0.384485321334381	0.504477733691143	0.586458257279356	0.382408102911089	0.234567130865709	0.452806416438602	0.324522669705652	0.163218224537618	0.0406860867194433	0.304658774814239	0.0664213623082984	0.358214064230931	0.0767643849194659	0.00872386452224188	0.0511835833910874	0.359158934733418	0.489605621810823	0.863759141578365	0.522793399939371	0.236744388322435	0.291234831921767	0.514714969926022	0.263340047272306	0.93084760753739	0.645486387392348	0.916111304223207	0.746629513453787	0.567807784705798	0.678420781777065	0.242219574089406	0.431849228328281	0.028465261619909	0.241913531881281	0.46656945233926	0.007863645180895	0.11588437548634	0.156505019279894	0.250000388525514	0.237338059132141	0.0563765745051389	0.207431663416086	0.165025867489306	0.369808610746815	0.485593276081536	0.257208205254758	0.106986440185859	0.0798273181091435	0.185580848504149	0.254579820324146	0.319744921690575	0.367599624967938	0.519401658823355	0.412274563039274	0.454739520002997	0.542293673781226	0.380300147175754	0.216697439337581	0.420848756861166	0.369075565926	0.131737165265378	0.0461729515466578	0.284128771745278	0.0582582795672726	0.37487953403564	0.146364939900338	0.0451002300464569	0.382130099169643	0.508351903582928	0.377410704261419	0.471400387092105	0.392206202838887	0.153942339825462	0.205572015180606	0.31956975522229	0.255678580746697	0.42015109756971	0.430368051957488	0.682911814511056	0.407829976343094	0.511184707081948	0.70823269466896	0.156867624279809	0.388929288636371	0.210942644736099	0.212140074548504	0.259231672447095	0.0258851734155221	0.209024618826228	0.0862690104229273	0.0946917132638892	0.345683726766942	0.103588471757493	0.19117213228879	0.128572261445047	0.12019278038677	0.339992483713603	0.0716093300421678	0.0482972852919752	0.0485543847646457	0.11777926633912	0.140298923099541	0.186505228820523	0.0311166781245688	0.195035969971462	0.309675291668597	0.45051850954386	0.472934072107454	0.679198056968865	0.163045666639943	0.802240160531067	0.252725176704925	0.0729704527372613	0.0558522098282479	0.45747462391824	0.0190342038058447	0.359163976330133	0.178829447370319	0.0410203230124674	0.337388325943369	0.417196837586213	0.388810593464843	0.433596386559655	0.365833921203667	0.156483793536159	0.180472639837291	0.269608593395246	0.236097467961283	0.391291038915242	0.372410969792633	0.613547980074639	0.408283153855517	0.525057600694856	0.694999450001119	0.146433202346907	0.344997289114145	0.231774541786658	0.227603396424284	0.244264844352182	0.0366734666415396	0.229284325069508	0.073583985432802	0.174214406841552	0.287089663087122	0.0579223022461751	0.0653280423182892	0.00129274725612787	0.462611942114366	0.429175876033957	0.280425505115851	0.146231205197401	0.0225375354170949	0.232022599667778	0.219916328483605	0.304228475991702	0.482143816668157	0.543130629347566	0.410474493632336	0.305701829835807	0.55771876487057	0.172781528730768	0.131634646558986	0.402566922186318	0.480400883215203	0.139929680596491	0.0663196426243526	0.206073574380821	0.0427319355170703	0.164297755650023	0.286045832326695	0.0677279905466431	0.199245611308883	0.146416396139822	0.253631993230006	0.51465449030395	0.209702570544221	0.0810466790498509	0.0529459998358012	0.167668611318516	0.181452373101721	0.235605416801202	0.279174464785571	0.365038535993707	0.30363790343079	0.483503904698235	0.535089913489916	0.521560896850959	0.15921723263721	0.504798149372493	0.326105235279719	0.161802408111556	0.0429888545514515	0.360491777755778	0.0475347547426402	0.417095294754569	0.113577852752479	0.00270691388271138	0.202539264200979	0.193276530609885	0.542512204222681	0.560786776734043	0.38741926657446	0.200347249140072	0.26836761276348	0.409054762173859	0.27564674385255	0.532515715729425	0.518323214455384	0.81341342523501	0.620909138629014	0.536176878446451	0.691393101653315	0.371985364621663	0.428061107358463	0.177798061333562	0.184788321271481	0.320458247317482	0.0150577472892235	0.216199515333029	0.115386575167307	0.0169398711342205	0.423971032063764	0.0411924062929312	0.203771189489118	0.114111466701657	0.333487845495447	0.576533905088645	0.215459082038185	0.0013627562589801	0.00103476733754243	0.14424622035666	0.16632975598118	0.107774422118494	0.230984141230501	0.420474319877896	0.316882749198523	0.424828017815784	0.546876044699593	0.358479982561775	0.135424796225222	0.423471506538543	0.509923876710059	0.195531728603609	0.0339053260414317	0.286114939340758	0.0633684409805787	0.190836047581896	0.341223106498246	0.0818400182408502	0.307757548367891	0.135569624056235	0.185602820537157	0.517853359636963	0.11840784171688	0.0587930134649774	0.0345097833239798	0.201676927221431	0.151505549494281	0.153220291827819	0.270754853683226	0.372129063628827	0.269925221538353	0.442524160373439	0.471321118012683	0.64184032107948	0.11140651360179	0.573760931371442	0.23552072900169	0.231158261214762	0.0479025034360333	0.409929753194058	0.0221298396396307	0.188961350548223	0.191541370747095	0.0411490659048974	0.177455943274782	0.162712134920224	0.345404997897246	0.463419904966672	0.303564703315433	0.187968297405725	0.247706043712917	0.16753723467831	0.163196449813328	0.401006216761076	0.508463262429651	0.638014747811712	0.469527729459466	0.515593370728554	0.454518904467022	0.439401072170885	0.159088957668701	0.334666218581501	0.554305615181558	0.152391637460133	0.0240211576943897	0.277786322577529	0.0381610083878738	0.147277363507496	0.200636474902126	0.0330436210024326	0.164865368805348	0.171235631735387	0.328269387558514	0.483384035584762	0.286900833810182	0.187984520267462	0.248899120185769	0.172507253269848	0.155642076007634	0.35408122965288	0.508536376435569	0.603262659765303	0.428224023799026	0.520319113455073	0.464751957511405	0.478111374047414	0.160659698640652	0.33635166305069	0.615100773618157	0.165205443944103	0.0277983392725802	0.253695646131818	0.0317972884936759	0.406272632128489	0.138122038049807	0.0493588996348548	0.410091343093692	0.58712273942419	0.381790153567152	0.456585740744674	0.329147974345393	0.181856814771125	0.253252611307928	0.206097964282821	0.247657745177411	0.427179178241641	0.527190205594888	0.606091054763217	0.431195720237416	0.521682347823711	0.622827361300769	0.164701053341054	0.454280489978854	0.23415629489983	0.255349905078329	0.189102642876437	0.0270262405022799	0.069196399741609	0.102245873232556	0.405777887459191	0.123188635114365	0.0417976461676349	0.39677886254949	0.524614463776089	0.451478209709145	0.4957386599716	0.372542884093617	0.184450777784848	0.226735655204936	0.339268210671072	0.279802546277634	0.467329553020995	0.443987966448016	0.732901415677531	0.504752909568308	0.537567369867571	0.670401822013317	0.131307522699631	0.404112939869287	0.207373577737426	0.202280565185458	0.284321047903672	0.0167498776979531	0.216259243544157	0.0973354687273228	0.198950136907746	0.26197294346901	0.049952939190801	0.110926926041148	0.0292461269372305	0.468434595382461	0.443491440632522	0.31992235482197	0.141561684643524	0.0491632820179252	0.209659285038328	0.236423809392676	0.355864962418169	0.484116365759917	0.504473001392283	0.42513128013407	0.388372893061296	0.576172887350997	0.225891680001756	0.142846734725512	0.420076368965542	0.420742025664648	0.125280542996258	0.0705291775219642	0.232084027135045	0.0557681855560048	-62.0036159123381	-70.0409002898431	-104.697315389976	-102.44250948865	-113.846414564795	-77.9153574346334	-81.4458695238227	-76.6021986630778	-67.1538308731891	-43.1909428632174	-41.2252955660051	-3.61407685230552	10.556708665636	-26.98461847416	-21.8742061567199	-7.50569173313507	-19.6406861359781	-16.4054250488371	-16.8528676827173	1.56838743845236	-6.98831755266822	-11.2955723875843	-8.50344647242177	-31.9323373370596	-24.0425471211503	-88.0906956053301	-14.7696521798983	-36.184965946782	-16.237254618544	-82.8903683306135	-17.7238447403882	-16.49699045209	-14.2275191128571	-44.4363008953079	-80.820047707261	-24.3214844165485	-15.6546895540416	-24.6624606182346	-39.9712967256553	-102.370681509069	-37.1502227522511	-73.6301983083796	-2.81364239634145	-65.935227874568	-31.3377233262044	-22.6813356593974	-78.8802774248113	-15.7872361065857	-15.0028766972177	-43.5461155655288	-40.1379557958686	-75.4608576466487	-80.0774150029081	-35.1413518416755	335.936083062633	348.356511953305	327.499924429223	334.651526571672	332.123398579687	367.520239250851	386.891965025581	396.516418632243	384.429844990728	349.517209077835	351.992243697875	251.706816845376	221.894287170369	316.586717548288	302.712682950576	254.918973505293	225.503916232534	224.946647475749	269.552482083143	220.366005486326	261.19281669357	262.3357348222	275.888656737379	272.128675028646	240.493077535868	338.934946064757	281.734061534802	328.906344827998	288.042669561461	321.992374059386	297.39204056701	298.586756400944	280.156108715032	351.63071797194	342.297773459115	320.642809864624	274.566995267092	322.541125795798	357.974287553368	337.342092266965	344.37719067902	394.181137569431	255.529207378576	391.598294659362	280.374284513792	313.381515855769	367.334241687087	271.997487562299	289.414070056151	354.15603883954	351.272716344323	398.594336696434	395.080294472933	301.49042012951	0.000526328633909011	-0.000241962691500634	-0.00267883016945428	0	0	0	-0.0989245395240727	0	0.179719765514459	0.312207381140753	0.175570099318097	0	0	0	0	0	-0.00105479350139834	0	-0.287985111589356	0	0.462310172029841	-0.332277705051482	0	0	0	0.357561741232383	0	-0.0940484308153814	0	-0.131585236862689	0	0.0704923036177673	0.32642962208935	0.00121605403842792	0	0	0	0	-0.171947712570714	-0.0990245741574158	0	0	0	0	0	0	0	-0.189797472419433	0.18571994084644	-0.392412359475805	-0.50017591530726	0	-0.000231770282368813	0	0	0	0	0	266.186387463679	105.622052586493	0.776754879252985	0.00292390405293631	0.574838709677419
28200	0.00292546423314372	0.00104741900840265	0.0113853428760096	0.00120433448697765	0.40133118163462	0.364069192090968	0.53287861249073	0.432676867850771	0.00249916808648248	0.351554645727741	0.107897156850222	0.0477641426285288	0.354449537324965	0.412726144389763	0.603846840261693	0.778178334338849	0.545640137085144	0.422937858815478	0.204229166804295	0.367015789250224	0.171677317532253	0.186056673519798	0.00111479160839602	0.0498703558676529	0.423119575598921	0.022193223181084	0.161474187188439	0.0312902595966262	0.0179801423389314	0.162272794132233	0.392872923302583	0.342959639548446	0.613211703682624	0.399886026160099	0.0311267675318365	0.278540219356381	0.255494456856365	0.14620887353221	0.878813891614807	0.545165608896315	0.664324380054509	0.484659086374196	0.546398868830434	0.622984394602562	0.197311400327057	0.168306513027569	0.324131015680738	0.313321670161566	0.294544817224472	0.0327972336191913	0.279424198009218	0.0416429042983287	0.373335973172604	0.000914023243293078	0.0077471448178876	0.0881987687745293	0.359568164316764	0.464441094668332	0.786844266092829	0.590237235768907	0.204893465112061	0.268934878512476	0.575080138158696	0.333366404068391	0.942778004497107	0.619890756761256	0.861525408859811	0.699879690439122	0.504750072755234	0.724614060962934	0.202274013046347	0.474955944777611	0.00180412471222526	0.256789081141493	0.47792920016633	0.00385217212987686	0.00168102406988347	0.193876832729924	0.343030516773675	0.0877043211834499	0.00728831386568804	0.00251608720810375	0.362698296961785	0.463122164936053	0.881633596648072	0.520819505972271	0.248703508077152	0.292959252919262	0.518926369377127	0.259735113411759	0.948208804557462	0.668830302937152	0.920762881160237	0.740282866165811	0.534457189893631	0.68150718597919	0.236136028521891	0.43452118817774	0.0238875430067131	0.23274717027755	0.477330887063258	0.00958913300532538	0.109054409001825	0.173377441809782	0.414058418064701	0.0992985583310123	0.00899625332699736	0.00275202705002163	0.411044876273259	0.555390804522752	0.823509138816145	0.459954945840932	0.306536927896992	0.37624520456428	0.557074798710642	0.413124637761782	0.902940332895638	0.706424057303579	0.998934335335186	0.862482049923222	0.67231380320791	0.835328498822668	0.158696431091015	0.446480329291866	0.0869295563535614	0.227816802969139	0.450867137105548	0.0240645576056514	0.0011972604318663	0.189186028676317	0.414676738264565	0.108253932258684	0.00121161912130445	0.2162443180291	0.184228381093714	0.514232564673253	0.583190997593148	0.396104100897402	0.184171822871645	0.283710990493728	0.402659498666661	0.259881253305764	0.546426626607908	0.503091995796029	0.785564670742164	0.59552048414158	0.572272813025987	0.670379709765449	0.373066312254664	0.436078291630307	0.171710633732214	0.173617877703063	0.319732348770472	0.0212392876306737	0.240260939287604	0.14369626333589	0.373697441940685	0.111167883212356	0.0466627632541936	0.419304710144099	0.52171339176786	0.479324548160352	0.493201812750399	0.374859739769329	0.210122423341031	0.213872029820322	0.313302213184822	0.235681499826008	0.477850487547361	0.412746943736479	0.774822518580636	0.476305839467465	0.545746923039385	0.663378025695091	0.137000749110118	0.423863954917705	0.1748504448975	0.168781800085878	0.280676160863739	0.00744962225778262	0.195418944917733	0.0854680088771891	0.427134332636419	0.105145684549096	0.0429894715652246	0.403278246810716	0.584947068746351	0.373272173522737	0.462373268274019	0.32282993597913	0.17363585168741	0.268286954373341	0.213595771291045	0.226471342316134	0.414564105777397	0.535353033773997	0.600135869085785	0.448055847705925	0.543251223825818	0.548308059386563	0.178113486265089	0.486162121982799	0.220480742469878	0.246416071610146	0.165524620244646	0.0250083667355715	0.0591588759280236	0.100813675095213	0.367603589432328	0.175031376979196	0.0607443043932945	0.380844577883826	0.477838066148086	0.334123943448172	0.414787525530702	0.37421584471054	0.179249261894563	0.171658072959052	0.180590386300155	0.275591943475681	0.358092503373169	0.367371874665404	0.565399626944205	0.448735681235718	0.524088689630837	0.727548571865436	0.124052625366881	0.324466918866173	0.191975686914313	0.14807190646421	0.230673003359846	0.0459342636467859	0.236164932443055	0.0712629521112011	0.149011215692685	0.21892153751655	0.0400637797027031	0.192175861585564	0.153738950729536	0.334215123117449	0.449560383570856	0.303614760129561	0.205420774335667	0.256700567475675	0.179969686152565	0.16967585187107	0.396656745404572	0.546183402169992	0.603563724172492	0.448183577266846	0.532246614007081	0.496385280312363	0.384007277165643	0.129338336061695	0.34811570971518	0.500993012042669	0.127842064227285	0.0229581164534027	0.250458419480745	0.0404937644103615	0.148085885520181	0.190604814826083	0.0325458002976696	0.163470683395592	0.184802904247284	0.33477646679816	0.500083137849525	0.268907404632252	0.221840576547619	0.252708469134978	0.188381743895042	0.163442330024027	0.35603904882106	0.543465847232328	0.602703393100269	0.426646623618897	0.518449778957565	0.490285489962621	0.485904757400301	0.143927185192104	0.306184459094133	0.63060565362869	0.183443353032116	0.0336613683959037	0.278176953655361	0.027761983218125	0.107033094968474	0.369133235777384	0.11144698987745	0.139771578019061	0.167673042830897	0.0961462397883503	0.389098553000056	0.0363564276514076	0.0536043376986564	0.0414538752993884	0.161165177103117	0.109820102311522	0.21972159954004	0.00147241878686997	0.183959451885154	0.325130267500029	0.414545654510222	0.490079676125306	0.630774473745683	0.172573522030008	0.924326503224306	0.178005542227767	0.0875355349042029	0.0493479856532066	0.401219019529564	0.0224481868933999	0.0842795509463127	0.425802596342806	0.124264000515724	0.169569063918047	0.1287387487714	0.00170249747121542	0.274174862939074	0.0483124358690372	0.0374799268336798	0.0303464300519769	0.0020489839817927	0.0875110464860768	0.158337500735777	0.0250053681081365	0.155055591280955	0.241447251824003	0.386843804895207	0.410564997644546	0.780417712681357	0.0937309852510487	0.878959059343319	0.318388794573778	0.038041347579553	0.0723591060240705	0.630836437649423	0.019883039280524	0.152943953197331	0.233304705306939	0.0490902749242755	0.219320375897378	0.205631225480981	0.132991571308656	0.420825221224553	0.251879273809074	0.0022764169738698	0.0483245907365314	0.135113661305761	0.13613406383375	0.308932885994858	0.273216584901857	0.335127079705506	0.382606981299191	0.553687712327725	0.615159286532869	0.503586517899911	0.219469143615147	0.627123329156228	0.175024084580854	0.101956039248792	0.0713559219815863	0.33541396262438	0.079576618845876	0.166055227031754	0.282734500350497	0.0867421153107838	0.170699235897224	0.111810380692463	0.259211873208192	0.503853908356733	0.20158220246502	0.0861841937562254	0.0430359120212627	0.151516883837283	0.182414264377091	0.276144215489024	0.254150461599369	0.355048715792397	0.266259232091716	0.502387585394428	0.589532428405606	0.517890281026758	0.165485430208527	0.520354936846351	0.298408653551346	0.132059729988094	0.0437108927851222	0.367344297368478	0.0417359415386078	0.0806534842643683	0.438660120991775	0.11277143009861	0.221852402518531	0.0945772902911871	0.297038139989086	0.607745982589989	0.0734871597881859	0.0249118735195479	0.00151007786091948	0.159024951771312	0.104548278043295	0.138743523742632	0.266167841272412	0.494377344860908	0.211372715985807	0.431095623425234	0.243817497951115	0.874980574329392	0.112102383000427	0.379797095772091	0.397699200096215	0.180811616819341	0.0302421745544635	0.313499925822063	0.0624668477303229	0.0298109218747683	0.618195052213216	0.0059756895622183	0.00111877486757248	0.0576535126658945	0.239857368845175	0.722352920548834	0.381310754424649	0.00165124109028054	0.00165834378071165	0.0988653736110795	0.171943832221584	0.0391756560953348	0.454598244618789	0.518164250357319	0.263474364720579	0.416842174862853	0.870387734845346	0.0909884105231396	0.186048352246806	0.1989021017189	0.891035762295078	0.141071585996208	0.067209522889642	0.205234706726143	0.00105990703225215	0.00246723756812036	0.468428922522817	0.0468835849614995	0.229801339206985	0.0985391373186489	0.386494935032749	0.541705547094093	0.182712271450042	0.00244223119211802	0.00157957718101494	0.00191296751677322	0.0415895208505648	0.127974384754537	0.0526815034909402	0.562104300196533	0.325589013693	0.443714964876667	0.655851328720252	0.00253922932067372	0.00286989162307718	0.449725430145714	0.582015884802451	0.14751823875857	0.0602063319962608	0.0658258362490916	0.0658318736295877	0.0350832751722397	0.388784935344397	0.0123491170740475	0.247946568207984	0.113291814002483	0.435508925659185	0.77150740496766	0.138763493810298	0.0458699621913697	0.0011641746136059	0.188620120996702	0.204062053370826	0.135512541113349	0.214068489898628	0.415881530217112	0.370741373673624	0.411041643373048	0.554177249619629	0.224021252999216	0.0991861725898077	0.525667473651931	0.585627822810783	0.244847683439517	0.0582930514767777	0.257736209700914	0.00522191477684074	0.00229778789025185	0.421121012032911	0.108697265627931	0.259560638021482	0.054543203931586	0.232063345336162	0.496034791800062	0.10759903468827	0.0442054310000146	0.0313735690705772	0.131269069471217	0.163258311670531	0.00622954685100496	0.138430536061734	0.258088546910382	0.278851056919313	0.375378458145824	0.46149472729904	0.587814633193633	0.0393718981647894	0.575801048394137	0.400441461610826	0.178123811722533	0.0504164435614255	0.463487829687241	0.0215582411420253	0.0981660705041302	0.39404817128952	0.1151787949368	0.21680350484595	0.0735221658973981	0.183221175063342	0.416566509495805	0.162957157182015	0.0485329002716774	0.00252919327733708	0.17181376593199	0.134050777072017	0.150993103862637	0.229404578216337	0.359987352785634	0.33159419777184	0.391064820226508	0.405691851451369	0.660800785102497	0.0703189373140737	0.559132633113692	0.330694905198182	0.172881380475396	0.0366188746375401	0.466109945164766	0.0272006964639752	0.209043160856653	0.339798880868337	0.0706589153372166	0.333988016403037	0.0267727444826515	0.38893709229237	0.490059591793206	0.113407570346637	0.0511831557070099	0.0379779455292366	0.169286686988681	0.164225589621887	0.254957225918387	0.278527296442152	0.361354250567213	0.344771864411925	0.285080133967372	0.46578717113619	0.62125258733982	0.0814905694944367	0.61068660848357	0.207078246408246	0.0824588756498923	0.0938785409422111	0.483818461337143	0.00523367418658447	0.0912795511157975	0.364896551253951	0.0714404461665465	0.226841133264078	0.101769155800304	0.222399297246144	0.487025488320841	0.180345258402824	0.0394074957994474	0.041589853636326	0.150424975827625	0.0696378629597761	0.158191737439346	0.216793003494728	0.33267617291913	0.268388840183069	0.424688531323966	0.454319180491853	0.660270109456515	0.120721703356786	0.445780473772454	0.605236240618234	0.118198534304914	0.039838400614676	0.339461922343311	0.0621486311613893	0.172797475981341	0.264409372637573	0.0523307229464849	0.0698324046865918	0.00173661277222518	0.460983880525003	0.401062893028083	0.275470907636461	0.145337377687835	0.000829327373862697	0.238819610625387	0.228850115466662	0.275440478569757	0.492565457941762	0.601625185397812	0.422480105011464	0.291936993058287	0.573887881680082	0.151736306071665	0.127635131797114	0.422020878259637	0.498644649589645	0.159286762214732	0.0641972243330959	0.205561314743852	0.0454621430305309	0.203475989497888	0.283674666924304	0.0510005813829367	0.000978121844610731	0.00139743892421432	0.49078306941493	0.399986565075734	0.276700779361287	0.13282483507036	0.0284670140872464	0.263864880704384	0.0967570251144325	0.387011015929911	0.587441425731332	0.401080878458791	0.244980245013966	0.285189794358108	0.449301133743918	0.00098790717769634	0.0213492257050131	0.334028281611506	0.789328598941534	0.000955386419795897	0.133562565931316	0.0584911109807453	0.00115609742688895	0.294810204129517	0.115157571226508	0.00901137883219618	0.0741814569519989	0.292446336372838	0.453354845865095	0.7571475564596	0.337096021770082	0.219152805153669	0.260432657266823	0.438041369241212	0.319463505836384	0.862136341824266	0.595899326624792	0.922770500894589	0.740751337795029	0.566676458211597	0.686735886837342	0.284303145470193	0.329624140496167	0.108638097893472	0.294280735072255	0.329377288681817	0.0371450817703407	0.129820662727807	0.141088175799935	0.134047035308115	0.344944976258801	0.0867311849030008	0.213425451347005	0.0894793771881559	0.233665254310494	0.485469189163378	0.165191218108691	0.0485882272954803	0.0270388375763343	0.18191195041392	0.159584610180478	0.17198576116518	0.265062453514125	0.37517757192485	0.335220379796038	0.447063731045521	0.48792858241295	0.608657377444072	0.115557072005178	0.53008289985497	0.312528997447098	0.186053309786588	0.0309937111728051	0.404410960907272	0.0315852206516464	0.223208372338248	0.259271337001346	0.047844287720552	0.191993227493455	0.107146945598635	0.382328878120129	0.476811162197804	0.305584856369724	0.127979396780166	0.0560551541411418	0.18671532391995	0.228515317473117	0.345486035167463	0.407691050700347	0.499570545875346	0.426809856541501	0.411998542243404	0.543924752317909	0.324474168138104	0.1885023085923	0.374513999017263	0.400849814801173	0.1396767767599	0.0534557886216569	0.264148801819325	0.0566195963413145	0.10541332574303	0.358139448779034	0.0845382619029892	0.211266655744207	0.110882018210819	0.257012642422353	0.539361786621878	0.158947911799835	0.0609851954056382	0.0350958428971804	0.173985143678451	0.159231046510192	0.176434241661693	0.237276650573273	0.406823031853654	0.306059091117772	0.450922846341909	0.507012964703985	0.557845007814355	0.113767698348459	0.503631060052166	0.336804109210218	0.202177438527452	0.0401680133299081	0.359885036692815	0.0337730724492771	0.117725451255258	0.0276211344690956	0.0137596881115253	0.153894252734766	0.394760446452446	0.381229266806379	0.62319466474203	0.412944353507869	0.0387394190159166	0.251203574251521	0.252941249761558	0.193164355389791	0.895194037683849	0.558757244074624	0.857530964552877	0.790690157070469	0.514536564952919	0.595392234061265	0.196555645728944	0.361179677922064	0.101864028384275	0.319442198175554	0.244470616472509	0.0270097223602498	0.268978298486204	0.123042498005275	0.115848146998836	0.324275753252747	0.0756605008537162	0.223356541928202	0.122390130361562	0.23726566726346	0.529067023926735	0.18582886526192	0.0598197348439143	0.043911202461227	0.152559027746143	0.144889421850332	0.210360084983094	0.269386505360145	0.378833722713218	0.306046724765852	0.473353700152228	0.508804954428059	0.561325408064673	0.129939457547936	0.501538830303302	0.372953696642529	0.161437154735073	0.0376251406521957	0.360711278272942	0.0442637512864542	0.093077757357508	0.334791372915326	0.0725477094771665	0.191028489257428	0.13180789126002	0.246152330153706	0.523756761810022	0.205154425812772	0.0489014942285405	0.0444259732110435	0.165417418292706	0.121597723611143	0.201741942342296	0.285143010382108	0.365181368855487	0.30484853025453	0.446779603911839	0.485692859737664	0.558440229746959	0.130252722545583	0.490522269076824	0.473685437362126	0.169576739854903	0.025678882019937	0.311785517682353	0.0520574253963158	0.0724438083558462	0.394498705549371	0.0643092324693119	0.190200634074579	0.117380711342852	0.26955627207767	0.581817956560608	0.189142106027531	0.040005872331746	0.00121845142285253	0.138743992673375	0.138449794017163	0.151759870148951	0.271903555521244	0.379641181070265	0.302043695739885	0.430353638273823	0.496116171776722	0.507648158692924	0.129247809034908	0.421603981235388	0.484926507206927	0.154882391406988	0.0251285822880576	0.295891347399962	0.0608243488944736	0.194308104462316	0.194866744088446	0.050799295990898	0.183058238428392	0.15447719129756	0.331358428752715	0.46778133233132	0.312408027991065	0.177315203204473	0.263825629955009	0.174481050250596	0.182889684394907	0.392838084638318	0.524223237700374	0.605898167670422	0.462118279454809	0.522226356121726	0.493955722648907	0.360407947398139	0.139264889529678	0.335702271843171	0.496079129189217	0.140248618566512	0.0277312894113147	0.268619763484346	0.0448427804631868	0.24951884732091	0.101471012919912	0.0135121299776918	0.0946548733914673	0.300813788606939	0.384338445723301	0.747133615079688	0.376206026467047	0.141760409796897	0.224361398512062	0.381829692796127	0.212949839675729	0.864630010681703	0.538072312026823	0.865452465659958	0.697991704189118	0.546294744656412	0.588793726536445	0.297337641886535	0.327992151593572	0.126341008911052	0.330289502756795	0.313952696016576	0.0392281617202972	0.182037106772595	0.133062369853169	0.169335689526125	0.273174140241212	0.0705157330947361	0.187990583489838	0.162396585192067	0.253059145375747	0.486579401932876	0.219997494171833	0.0910442279339251	0.0592532307758718	0.168718138506178	0.177071362886554	0.270322601976587	0.245094971858886	0.369718258514762	0.335141421182175	0.473023651590094	0.537361898000531	0.507839590040949	0.170735628697761	0.548074080813661	0.285126138221504	0.134978856720827	0.0420697036042463	0.359276622624822	0.041841063813728	0.0264666140128108	0.410528867423898	0.0515922146030816	0.192639869004386	0.114037182025449	0.344564975961058	0.627856381023379	0.209202676577319	0.0176955002614417	0.000926784126065197	0.140826843833809	0.147067287929828	0.105933081863587	0.234306060741958	0.441084107362055	0.307800902555384	0.447393120956802	0.501848114742214	0.405883987654028	0.140676441406354	0.419048589627401	0.505984002359166	0.204850625119982	0.0261617265776778	0.317683054458296	0.0571867250900079	0.188871445456116	0.270338012560776	0.0695750109342692	0.158265902937607	0.183430179887807	0.227508803523125	0.475922348914635	0.210568520642667	0.0857446347520562	0.0661601932622561	0.157088840963152	0.19592702027091	0.248887129841539	0.180372687778505	0.352687615640145	0.37133628472236	0.523160901169903	0.569132406564166	0.547219714777975	0.213121640062879	0.617543887429318	0.237905782306759	0.119161824801357	0.0423344845657405	0.365099574249107	0.0459633596461882	0.236271967954982	0.214362623718456	0.05048388825429	0.190656959858281	0.221484847651928	0.379424026745171	0.487989083511739	0.268380040551402	0.118559629665427	0.0929894982170601	0.197764295388761	0.239854744079232	0.319743795105102	0.355392302430226	0.476839058029612	0.384485321334381	0.504477733691143	0.586458257279356	0.382408102911089	0.234567130865709	0.452806416438602	0.324522669705652	0.163218224537618	0.0383225826221363	0.304658774814239	0.0630372732947729	0.335305546948512	0.0767643849194659	0.00842994149543943	0.0511835833910874	0.359158934733418	0.489605621810823	0.863759141578365	0.522793399939371	0.236744388322435	0.291234831921767	0.514714969926022	0.258505925644893	0.93084760753739	0.645486387392348	0.916111304223207	0.746629513453787	0.567807784705798	0.678420781777065	0.242219574089406	0.431849228328281	0.028465261619909	0.241913531881281	0.46656945233926	0.00934001420559937	0.11588437548634	0.173967699631535	0.245987158004065	0.237338059132141	0.0555668581768553	0.207431663416086	0.165025867489306	0.369808610746815	0.485593276081536	0.257208205254758	0.106986440185859	0.0798273181091435	0.185580848504149	0.24744591903281	0.319744921690575	0.367599624967938	0.519401658823355	0.412274563039274	0.454739520002997	0.542293673781226	0.380300147175754	0.216697439337581	0.420848756861166	0.369075565926	0.131737165265378	0.0490679316655482	0.284128771745278	0.0628752239698251	0.366733640871958	0.146364939900338	0.0426583668402831	0.382130099169643	0.508351903582928	0.377410704261419	0.471400387092105	0.392206202838887	0.153942339825462	0.205572015180606	0.31956975522229	0.24952244937537	0.42015109756971	0.430368051957488	0.682911814511056	0.407829976343094	0.511184707081948	0.70823269466896	0.156867624279809	0.388929288636371	0.210942644736099	0.212140074548504	0.259231672447095	0.0233170931035053	0.209024618826228	0.110158927122373	0.101621842521306	0.345683726766942	0.110620898766536	0.19117213228879	0.128572261445047	0.12019278038677	0.339992483713603	0.0716093300421678	0.0482972852919752	0.0485543847646457	0.11777926633912	0.142538089687044	0.186505228820523	0.0311166781245688	0.195035969971462	0.309675291668597	0.45051850954386	0.472934072107454	0.679198056968865	0.163045666639943	0.802240160531067	0.252725176704925	0.0729704527372613	0.0629483766088512	0.45747462391824	0.0200796099360573	0.359519893186573	0.178829447370319	0.0482588272812409	0.337388325943369	0.417196837586213	0.388810593464843	0.433596386559655	0.365833921203667	0.156483793536159	0.180472639837291	0.269608593395246	0.271828975094619	0.391291038915242	0.372410969792633	0.613547980074639	0.408283153855517	0.525057600694856	0.694999450001119	0.146433202346907	0.344997289114145	0.231774541786658	0.227603396424284	0.244264844352182	0.0370255208797312	0.229284325069508	0.0828436027246113	0.165144525309586	0.287089663087122	0.0611452828774728	0.0653280423182892	0.00129274725612787	0.462611942114366	0.429175876033957	0.280425505115851	0.146231205197401	0.0225375354170949	0.232022599667778	0.219684000094843	0.304228475991702	0.482143816668157	0.543130629347566	0.410474493632336	0.305701829835807	0.55771876487057	0.172781528730768	0.131634646558986	0.402566922186318	0.480400883215203	0.139929680596491	0.054220419748207	0.206073574380821	0.0418471156935565	0.156005928707119	0.286045832326695	0.0673556412375737	0.199245611308883	0.146416396139822	0.253631993230006	0.51465449030395	0.209702570544221	0.0810466790498509	0.0529459998358012	0.167668611318516	0.170049420331338	0.235605416801202	0.279174464785571	0.365038535993707	0.30363790343079	0.483503904698235	0.535089913489916	0.521560896850959	0.15921723263721	0.504798149372493	0.326105235279719	0.161802408111556	0.0428602016768206	0.360491777755778	0.0374348181272388	0.381108864272054	0.113577852752479	0.00249676589097274	0.202539264200979	0.193276530609885	0.542512204222681	0.560786776734043	0.38741926657446	0.200347249140072	0.26836761276348	0.409054762173859	0.290916196534946	0.532515715729425	0.518323214455384	0.81341342523501	0.620909138629014	0.536176878446451	0.691393101653315	0.371985364621663	0.428061107358463	0.177798061333562	0.184788321271481	0.320458247317482	0.0170267384163185	0.216199515333029	0.124496349434393	0.0172988235950675	0.423971032063764	0.038878003025222	0.203771189489118	0.114111466701657	0.333487845495447	0.576533905088645	0.215459082038185	0.0013627562589801	0.00103476733754243	0.14424622035666	0.160208140362918	0.107774422118494	0.230984141230501	0.420474319877896	0.316882749198523	0.424828017815784	0.546876044699593	0.358479982561775	0.135424796225222	0.423471506538543	0.509923876710059	0.195531728603609	0.0353697294227741	0.286114939340758	0.0679401445356981	0.207889519028337	0.341223106498246	0.0810879284612587	0.307757548367891	0.135569624056235	0.185602820537157	0.517853359636963	0.11840784171688	0.0587930134649774	0.0345097833239798	0.201676927221431	0.173583910815489	0.153220291827819	0.270754853683226	0.372129063628827	0.269925221538353	0.442524160373439	0.471321118012683	0.64184032107948	0.11140651360179	0.573760931371442	0.23552072900169	0.231158261214762	0.0529077056483119	0.409929753194058	0.017791858917742	0.172326004686154	0.191541370747095	0.0470046868321262	0.177455943274782	0.162712134920224	0.345404997897246	0.463419904966672	0.303564703315433	0.187968297405725	0.247706043712917	0.16753723467831	0.163847057544259	0.401006216761076	0.508463262429651	0.638014747811712	0.469527729459466	0.515593370728554	0.454518904467022	0.439401072170885	0.159088957668701	0.334666218581501	0.554305615181558	0.152391637460133	0.026391255746834	0.277786322577529	0.0364850354544311	0.141264066844033	0.200636474902126	0.0353816831497071	0.164865368805348	0.171235631735387	0.328269387558514	0.483384035584762	0.286900833810182	0.187984520267462	0.248899120185769	0.172507253269848	0.174388874658629	0.35408122965288	0.508536376435569	0.603262659765303	0.428224023799026	0.520319113455073	0.464751957511405	0.478111374047414	0.160659698640652	0.33635166305069	0.615100773618157	0.165205443944103	0.0305395264907074	0.253695646131818	0.0307489310949591	0.434320219617618	0.138122038049807	0.0482514536504557	0.410091343093692	0.58712273942419	0.381790153567152	0.456585740744674	0.329147974345393	0.181856814771125	0.253252611307928	0.206097964282821	0.258489544948612	0.427179178241641	0.527190205594888	0.606091054763217	0.431195720237416	0.521682347823711	0.622827361300769	0.164701053341054	0.454280489978854	0.23415629489983	0.255349905078329	0.189102642876437	0.0241584601640028	0.069196399741609	0.0926276937472669	0.373193144957751	0.123188635114365	0.0418018207445133	0.39677886254949	0.524614463776089	0.451478209709145	0.4957386599716	0.372542884093617	0.184450777784848	0.226735655204936	0.339268210671072	0.252845045231463	0.467329553020995	0.443987966448016	0.732901415677531	0.504752909568308	0.537567369867571	0.670401822013317	0.131307522699631	0.404112939869287	0.207373577737426	0.202280565185458	0.284321047903672	0.0142644583078019	0.216259243544157	0.108301664287045	0.177122897324901	0.26197294346901	0.0533856138934375	0.110926926041148	0.0292461269372305	0.468434595382461	0.443491440632522	0.31992235482197	0.141561684643524	0.0491632820179252	0.209659285038328	0.221570396392051	0.355864962418169	0.484116365759917	0.504473001392283	0.42513128013407	0.388372893061296	0.576172887350997	0.225891680001756	0.142846734725512	0.420076368965542	0.420742025664648	0.125280542996258	0.0609941763476396	0.232084027135045	0.0451090390477368	-62.161544768733	-69.914409461927	-105.155718651818	-102.689839481974	-113.863935564536	-78.4104208228242	-81.0445856060815	-76.3546506706912	-67.2207718662992	-43.1513548698833	-41.3208732583092	-3.58110330621728	10.7055712119035	-27.2395676515916	-21.865815725874	-7.36100245815609	-19.6821708834429	-16.2138492743234	-16.878453062239	1.53048643216678	-7.01446836361926	-11.5392768633034	-8.39774329627108	-31.8748583777073	-24.2894119909909	-87.9931857004851	-14.9022318022369	-36.1838072444998	-16.3265008283857	-83.030156265417	-17.6071036018187	-16.4242172698324	-14.4611871985484	-44.5174879557748	-80.7735995908241	-24.2553316544249	-15.8000349754019	-24.8080176101559	-39.7994371416181	-102.086120219104	-37.0640452309227	-73.6483474354423	-2.82259943434568	-66.0981409391667	-31.2680194224594	-22.4513187148386	-78.4401708391213	-15.7951965020403	-15.3054222255045	-43.2228175444264	-40.0874596683188	-75.9163098286151	-79.5378866930809	-34.7341999103278	335.461267771959	348.089142140038	328.409880075505	335.141234844524	332.164260585645	368.469079012775	386.361364549607	396.033046810106	384.74797012919	348.651765646767	352.445213148206	253.300920951001	220.410833087863	317.904995325325	303.31098852458	254.25817389834	225.106694013804	225.18067723784	269.451067080633	219.985970720583	261.817440250393	262.738928675626	275.872970330891	272.667091543804	241.696497666116	338.618223165906	282.673373737263	328.36953672087	288.629121637538	322.215104085818	297.144182816903	297.957545821245	280.626248619675	352.402099126893	342.784514855766	320.135800387954	275.115155944656	323.262608939206	357.041772180809	336.722515793621	344.232301463883	394.044257499041	256.576954414926	392.123649893442	279.400521588612	312.501151510095	366.729448326474	272.034090431614	290.82492339474	353.148201494965	351.051556909939	398.930848286911	394.164701593763	299.507648615622	-0.0114914341795451	-0.00947321964542499	0.00431650813135242	0	0	0	-0.093626797549222	0	0.206419000150097	0.350796842710106	0.158438670592968	0	0	0	0	0	0.00066902757553599	0	-0.275008906795217	0	0.436657498596194	-0.345291963411295	0	0	0	0.349414910509882	0	-0.0676360156669134	0	-0.0921094983387523	0	0.00284897187538271	0.315692513567868	0.00173135203392122	0	0	0	0	-0.178929445444152	-0.103154393693218	0	0	0	0	0	0	0	-0.24562812254231	0.184575653847025	-0.411961320073135	-0.498620542607676	0	-0.000231770282368813	0	0	0	0	0	256.30332882147	101.952381610809	0.706187523668632	0.00290370976541189	0.574787234042553
28500	0.0028734207897523	0.00104741900840265	0.00950259898600864	0.00120433448697765	0.40133118163462	0.364069192090968	0.53287861249073	0.432676867850771	0.00275687577942035	0.339767016742012	0.107897156850222	0.0481246537793339	0.354449537324965	0.412726144389763	0.620074476685036	0.778178334338849	0.545640137085144	0.422937858815478	0.204229166804295	0.367015789250224	0.171677317532253	0.186056673519798	0.00111479160839602	0.0415779874312964	0.423119575598921	0.022193223181084	0.166093600605045	0.0312902595966262	0.0188313485227992	0.162272794132233	0.392872923302583	0.342959639548446	0.613211703682624	0.399886026160099	0.033553350044377	0.289227913638369	0.255494456856365	0.148315779989256	0.878813891614807	0.545165608896315	0.649570749531388	0.484659086374196	0.546398868830434	0.622984394602562	0.197311400327057	0.168306513027569	0.324131015680738	0.313321670161566	0.294544817224472	0.0260241300652385	0.279424198009218	0.0416429042983287	0.34581513350183	0.000914023243293078	0.00792594788630592	0.0881987687745293	0.359568164316764	0.464441094668332	0.786844266092829	0.590237235768907	0.222359882367579	0.27899624848725	0.575080138158696	0.327710361576412	0.942778004497107	0.619890756761256	0.866679839349335	0.699879690439122	0.504750072755234	0.724614060962934	0.202274013046347	0.474955944777611	0.00180412471222526	0.256789081141493	0.47792920016633	0.00493355545583149	0.00168102406988347	0.193876832729924	0.346726746259272	0.0877043211834499	0.00690203778543525	0.00251608720810375	0.362698296961785	0.463122164936053	0.881633596648072	0.520819505972271	0.228550246020526	0.285950177197875	0.518926369377127	0.292833750622439	0.948208804557462	0.668830302937152	0.925100577748571	0.740282866165811	0.534457189893631	0.68150718597919	0.236136028521891	0.43452118817774	0.0238875430067131	0.23274717027755	0.477330887063258	0.00942464093055616	0.109054409001825	0.173377441809782	0.413049801882832	0.0992985583310123	0.00935545511854249	0.00275202705002163	0.411044876273259	0.555390804522752	0.823509138816145	0.459954945840932	0.323960480421203	0.35771282756487	0.557074798710642	0.407818737310547	0.902940332895638	0.706424057303579	0.998764305441732	0.862482049923222	0.67231380320791	0.835328498822668	0.158696431091015	0.446480329291866	0.0869295563535614	0.227816802969139	0.450867137105548	0.0241354085755462	0.0011972604318663	0.189186028676317	0.395865154214733	0.108253932258684	0.00149363584645197	0.2162443180291	0.184228381093714	0.514232564673253	0.583190997593148	0.396104100897402	0.190217512960372	0.261785035500583	0.402659498666661	0.263978685225976	0.546426626607908	0.503091995796029	0.814377341243706	0.59552048414158	0.572272813025987	0.670379709765449	0.373066312254664	0.436078291630307	0.171710633732214	0.173617877703063	0.319732348770472	0.0185332774256482	0.240260939287604	0.14369626333589	0.39836743046383	0.111167883212356	0.0425355700421697	0.419304710144099	0.52171339176786	0.479324548160352	0.493201812750399	0.374859739769329	0.203336620164862	0.206484730709276	0.313302213184822	0.237564779067256	0.477850487547361	0.412746943736479	0.756493308088207	0.476305839467465	0.545746923039385	0.663378025695091	0.137000749110118	0.423863954917705	0.1748504448975	0.168781800085878	0.280676160863739	0.00791943791879877	0.195418944917733	0.0854680088771891	0.427546710190637	0.105145684549096	0.0495049223214841	0.403278246810716	0.584947068746351	0.373272173522737	0.462373268274019	0.32282993597913	0.177795667650544	0.252845038725098	0.213595771291045	0.232700548686066	0.414564105777397	0.535353033773997	0.622304733601682	0.448055847705925	0.543251223825818	0.548308059386563	0.178113486265089	0.486162121982799	0.220480742469878	0.246416071610146	0.165524620244646	0.0312033156351794	0.0591588759280236	0.100813675095213	0.365704209288968	0.175031376979196	0.0633686859501683	0.380844577883826	0.477838066148086	0.334123943448172	0.414787525530702	0.37421584471054	0.187943638631497	0.163495511199874	0.180590386300155	0.260934338789771	0.358092503373169	0.367371874665404	0.600442180620363	0.448735681235718	0.524088689630837	0.727548571865436	0.124052625366881	0.324466918866173	0.191975686914313	0.14807190646421	0.230673003359846	0.0402212636216105	0.236164932443055	0.0712629521112011	0.173533375982399	0.21892153751655	0.0388048892283061	0.192175861585564	0.153738950729536	0.334215123117449	0.449560383570856	0.303614760129561	0.190785478539578	0.249257178359167	0.179969686152565	0.169475541651923	0.396656745404572	0.546183402169992	0.580988074016662	0.448183577266846	0.532246614007081	0.496385280312363	0.384007277165643	0.129338336061695	0.34811570971518	0.500993012042669	0.127842064227285	0.0192156555191672	0.250458419480745	0.0404937644103615	0.140701107119804	0.190604814826083	0.0352778017392989	0.163470683395592	0.184802904247284	0.33477646679816	0.500083137849525	0.268907404632252	0.216413394732105	0.240195140040105	0.188381743895042	0.168183037069789	0.35603904882106	0.543465847232328	0.610719484694665	0.426646623618897	0.518449778957565	0.490285489962621	0.485904757400301	0.143927185192104	0.306184459094133	0.63060565362869	0.183443353032116	0.0500658103752001	0.278176953655361	0.027761983218125	0.100245587669729	0.369133235777384	0.0980905382912499	0.139771578019061	0.167673042830897	0.0961462397883503	0.389098553000056	0.0363564276514076	0.0581823500093141	0.0385260728171052	0.161165177103117	0.104690581107935	0.21972159954004	0.00147241878686997	0.185350309803373	0.325130267500029	0.414545654510222	0.490079676125306	0.630774473745683	0.172573522030008	0.924326503224306	0.178005542227767	0.0875355349042029	0.044471662617599	0.401219019529564	0.0224481868933999	0.0833386058715646	0.425802596342806	0.123140242013894	0.169569063918047	0.1287387487714	0.00170249747121542	0.274174862939074	0.0483124358690372	0.036621209890714	0.0351120783038584	0.0020489839817927	0.106360081573039	0.158337500735777	0.0250053681081365	0.171437081479113	0.241447251824003	0.386843804895207	0.410564997644546	0.780417712681357	0.0937309852510487	0.878959059343319	0.318388794573778	0.038041347579553	0.070927240083801	0.630836437649423	0.019883039280524	0.157053807317203	0.233304705306939	0.0522077031917661	0.219320375897378	0.205631225480981	0.132991571308656	0.420825221224553	0.251879273809074	0.00243011073973831	0.0580390352005051	0.135113661305761	0.154958698772693	0.308932885994858	0.273216584901857	0.324475690507414	0.382606981299191	0.553687712327725	0.615159286532869	0.503586517899911	0.219469143615147	0.627123329156228	0.175024084580854	0.101956039248792	0.0887028729048917	0.33541396262438	0.079576618845876	0.189515037498608	0.282734500350497	0.086318839397925	0.170699235897224	0.111810380692463	0.259211873208192	0.503853908356733	0.20158220246502	0.0861610830644798	0.0409865618607883	0.151516883837283	0.162331783711238	0.276144215489024	0.254150461599369	0.346490979956494	0.266259232091716	0.502387585394428	0.589532428405606	0.517890281026758	0.165485430208527	0.520354936846351	0.298408653551346	0.132059729988094	0.0408258557561414	0.367344297368478	0.0417359415386078	0.0761011494808944	0.438660120991775	0.121173867363754	0.221852402518531	0.0945772902911871	0.297038139989086	0.607745982589989	0.0734871597881859	0.0262482315124956	0.00139327038346189	0.159024951771312	0.110216230598665	0.138743523742632	0.266167841272412	0.486697613634637	0.211372715985807	0.431095623425234	0.243817497951115	0.874980574329392	0.112102383000427	0.379797095772091	0.397699200096215	0.180811616819341	0.0345879084101385	0.313499925822063	0.0624668477303229	0.0344010529797881	0.618195052213216	0.00575224038191951	0.00111877486757248	0.0576535126658945	0.239857368845175	0.722352920548834	0.381310754424649	0.00167312704036769	0.00197563960362749	0.0988653736110795	0.168210933000383	0.0391756560953348	0.454598244618789	0.53080291109623	0.263474364720579	0.416842174862853	0.870387734845346	0.0909884105231396	0.186048352246806	0.1989021017189	0.891035762295078	0.141071585996208	0.0565762903467062	0.205234706726143	0.00105990703225215	0.00241342795218931	0.468428922522817	0.0442930314895376	0.229801339206985	0.0985391373186489	0.386494935032749	0.541705547094093	0.182712271450042	0.00207302712657449	0.00166211935159105	0.00191296751677322	0.049054075343559	0.127974384754537	0.0526815034909402	0.580217236927336	0.325589013693	0.443714964876667	0.655851328720252	0.00253922932067372	0.00286989162307718	0.449725430145714	0.582015884802451	0.14751823875857	0.0392530681012923	0.0658258362490916	0.0658318736295877	0.031168742860477	0.388784935344397	0.012113964029687	0.247946568207984	0.113291814002483	0.435508925659185	0.77150740496766	0.138763493810298	0.0475397373771571	0.0010306709226201	0.188620120996702	0.190710562028292	0.135512541113349	0.214068489898628	0.423332435791663	0.370741373673624	0.411041643373048	0.554177249619629	0.224021252999216	0.0991861725898077	0.525667473651931	0.585627822810783	0.244847683439517	0.0361209046907448	0.257736209700914	0.00522191477684074	0.00219980573903448	0.421121012032911	0.103523933859565	0.259560638021482	0.054543203931586	0.232063345336162	0.496034791800062	0.10759903468827	0.0436122906464319	0.0330393967667626	0.131269069471217	0.171686114631484	0.00622954685100496	0.138430536061734	0.251081256227891	0.278851056919313	0.375378458145824	0.46149472729904	0.587814633193633	0.0393718981647894	0.575801048394137	0.400441461610826	0.178123811722533	0.0548177523232802	0.463487829687241	0.0215582411420253	0.101170611464558	0.39404817128952	0.11650038465467	0.21680350484595	0.0735221658973981	0.183221175063342	0.416566509495805	0.162957157182015	0.0505813379276964	0.00266845319889247	0.17181376593199	0.146289642151657	0.150993103862637	0.229404578216337	0.370600565356691	0.33159419777184	0.391064820226508	0.405691851451369	0.660800785102497	0.0703189373140737	0.559132633113692	0.330694905198182	0.172881380475396	0.0411627594772466	0.466109945164766	0.0272006964639752	0.197760243028234	0.339798880868337	0.0763414499266571	0.333988016403037	0.0267727444826515	0.38893709229237	0.490059591793206	0.113407570346637	0.0474014968413243	0.0414678201591506	0.169286686988681	0.190128887007375	0.254957225918387	0.278527296442152	0.363903930592803	0.344771864411925	0.285080133967372	0.46578717113619	0.62125258733982	0.0814905694944367	0.61068660848357	0.207078246408246	0.0824588756498923	0.0760467186293653	0.483818461337143	0.00523367418658447	0.0872935294921397	0.364896551253951	0.0750800128194045	0.226841133264078	0.101769155800304	0.222399297246144	0.487025488320841	0.180345258402824	0.0399402851977187	0.0395504397271466	0.150424975827625	0.0698357839281625	0.158191737439346	0.216793003494728	0.366645450768971	0.268388840183069	0.424688531323966	0.454319180491853	0.660270109456515	0.120721703356786	0.445780473772454	0.605236240618234	0.118198534304914	0.042218971730488	0.339461922343311	0.0621486311613893	0.191480157800304	0.264409372637573	0.0590441302058337	0.0698324046865918	0.00173661277222518	0.460983880525003	0.401062893028083	0.275470907636461	0.128234746128656	0.000971928282144755	0.238819610625387	0.216889057183721	0.275440478569757	0.492565457941762	0.554651086350492	0.422480105011464	0.291936993058287	0.573887881680082	0.151736306071665	0.127635131797114	0.422020878259637	0.498644649589645	0.159286762214732	0.0692196501341093	0.205561314743852	0.0454621430305309	0.187060082878964	0.283674666924304	0.0522531530733735	0.000978121844610731	0.00139743892421432	0.49078306941493	0.399986565075734	0.276700779361287	0.137040423753139	0.0316169215746825	0.263864880704384	0.0991852129444273	0.387011015929911	0.587441425731332	0.405236013707549	0.244980245013966	0.285189794358108	0.449301133743918	0.00098790717769634	0.0213492257050131	0.334028281611506	0.789328598941534	0.000955386419795897	0.0969488519307238	0.0584911109807453	0.00115609742688895	0.314562523228694	0.115157571226508	0.0104384447906013	0.0741814569519989	0.292446336372838	0.453354845865095	0.7571475564596	0.337096021770082	0.204353572958441	0.253445759610694	0.438041369241212	0.303206141236116	0.862136341824266	0.595899326624792	0.921859288314086	0.740751337795029	0.566676458211597	0.686735886837342	0.284303145470193	0.329624140496167	0.108638097893472	0.294280735072255	0.329377288681817	0.0374046734666322	0.129820662727807	0.141088175799935	0.133418375557873	0.344944976258801	0.0957376557294227	0.213425451347005	0.0894793771881559	0.233665254310494	0.485469189163378	0.165191218108691	0.0511111893680064	0.0303205899545695	0.18191195041392	0.176107032033884	0.17198576116518	0.265062453514125	0.382938040476117	0.335220379796038	0.447063731045521	0.48792858241295	0.608657377444072	0.115557072005178	0.53008289985497	0.312528997447098	0.186053309786588	0.0436495876714309	0.404410960907272	0.0315852206516464	0.205739626331949	0.259271337001346	0.0508427972235321	0.191993227493455	0.107146945598635	0.382328878120129	0.476811162197804	0.305584856369724	0.127784201302127	0.0546883459337341	0.18671532391995	0.232224750213891	0.345486035167463	0.407691050700347	0.498926496759545	0.426809856541501	0.411998542243404	0.543924752317909	0.324474168138104	0.1885023085923	0.374513999017263	0.400849814801173	0.1396767767599	0.0592009887436698	0.264148801819325	0.0566195963413145	0.11045024531784	0.358139448779034	0.0876697160665887	0.211266655744207	0.110882018210819	0.257012642422353	0.539361786621878	0.158947911799835	0.0614979874365103	0.0370624540409778	0.173985143678451	0.159579042484299	0.176434241661693	0.237276650573273	0.403770503510056	0.306059091117772	0.450922846341909	0.507012964703985	0.557845007814355	0.113767698348459	0.503631060052166	0.336804109210218	0.202177438527452	0.0434438882206173	0.359885036692815	0.0337730724492771	0.141654965894003	0.0276211344690956	0.0159652409030777	0.153894252734766	0.394760446452446	0.381229266806379	0.62319466474203	0.412944353507869	0.0352313092382403	0.255258929002352	0.252941249761558	0.179205759255202	0.895194037683849	0.558757244074624	0.864883067459293	0.790690157070469	0.514536564952919	0.595392234061265	0.196555645728944	0.361179677922064	0.101864028384275	0.319442198175554	0.244470616472509	0.0199235187783626	0.268978298486204	0.123042498005275	0.113499705550303	0.324275753252747	0.0807722335324659	0.223356541928202	0.122390130361562	0.23726566726346	0.529067023926735	0.18582886526192	0.0531949598190778	0.0396737339046229	0.152559027746143	0.147524032338216	0.210360084983094	0.269386505360145	0.388306170402891	0.306046724765852	0.473353700152228	0.508804954428059	0.561325408064673	0.129939457547936	0.501538830303302	0.372953696642529	0.161437154735073	0.0286396056703015	0.360711278272942	0.0442637512864542	0.0865008727982073	0.334791372915326	0.0725625968329689	0.191028489257428	0.13180789126002	0.246152330153706	0.523756761810022	0.205154425812772	0.0519925953519058	0.0395081202041143	0.165417418292706	0.132597942335394	0.201741942342296	0.285143010382108	0.376048932516011	0.30484853025453	0.446779603911839	0.485692859737664	0.558440229746959	0.130252722545583	0.490522269076824	0.473685437362126	0.169576739854903	0.0300019678873825	0.311785517682353	0.0520574253963158	0.0576906986370964	0.394498705549371	0.0727010663222294	0.190200634074579	0.117380711342852	0.26955627207767	0.581817956560608	0.189142106027531	0.0377876515231337	0.00121973438837354	0.138743992673375	0.144447146614611	0.151759870148951	0.271903555521244	0.414597009569582	0.302043695739885	0.430353638273823	0.496116171776722	0.507648158692924	0.129247809034908	0.421603981235388	0.484926507206927	0.154882391406988	0.0349216752591267	0.295891347399962	0.0608243488944736	0.184318090724817	0.194866744088446	0.0446490641996199	0.183058238428392	0.15447719129756	0.331358428752715	0.46778133233132	0.312408027991065	0.197533357720196	0.259594249830502	0.174481050250596	0.176784270492885	0.392838084638318	0.524223237700374	0.608288036187041	0.462118279454809	0.522226356121726	0.493955722648907	0.360407947398139	0.139264889529678	0.335702271843171	0.496079129189217	0.140248618566512	0.028439509547561	0.268619763484346	0.0448427804631868	0.241055105773296	0.101471012919912	0.010773155430044	0.0946548733914673	0.300813788606939	0.384338445723301	0.747133615079688	0.376206026467047	0.150430067959065	0.223633221208331	0.381829692796127	0.234772872532476	0.864630010681703	0.538072312026823	0.865544739118333	0.697991704189118	0.546294744656412	0.588793726536445	0.297337641886535	0.327992151593572	0.126341008911052	0.330289502756795	0.313952696016576	0.0387574065714814	0.182037106772595	0.133062369853169	0.169896434651951	0.273174140241212	0.066048191716294	0.187990583489838	0.162396585192067	0.253059145375747	0.486579401932876	0.219997494171833	0.0815646630342539	0.062400279922994	0.168718138506178	0.17552613950726	0.270322601976587	0.245094971858886	0.372686901955319	0.335141421182175	0.473023651590094	0.537361898000531	0.507839590040949	0.170735628697761	0.548074080813661	0.285126138221504	0.134978856720827	0.0448362010303955	0.359276622624822	0.041841063813728	0.0298468097584324	0.410528867423898	0.0511320341619016	0.192639869004386	0.114037182025449	0.344564975961058	0.627856381023379	0.209202676577319	0.0206320176588657	0.00103180827730135	0.140826843833809	0.149947931819021	0.105933081863587	0.234306060741958	0.406190504829807	0.307800902555384	0.447393120956802	0.501848114742214	0.405883987654028	0.140676441406354	0.419048589627401	0.505984002359166	0.204850625119982	0.0302275465235924	0.317683054458296	0.0571867250900079	0.17928054606973	0.270338012560776	0.0705775163535756	0.158265902937607	0.183430179887807	0.227508803523125	0.475922348914635	0.210568520642667	0.093139879615406	0.0562833192667423	0.157088840963152	0.190902949890289	0.248887129841539	0.180372687778505	0.351799910248713	0.37133628472236	0.523160901169903	0.569132406564166	0.547219714777975	0.213121640062879	0.617543887429318	0.237905782306759	0.119161824801357	0.0505557681195147	0.365099574249107	0.0459633596461882	0.243717843063811	0.214362623718456	0.0456944065017868	0.190656959858281	0.221484847651928	0.379424026745171	0.487989083511739	0.268380040551402	0.109796679640544	0.0881979181580255	0.197764295388761	0.252875727492091	0.319743795105102	0.355392302430226	0.490310725683406	0.384485321334381	0.504477733691143	0.586458257279356	0.382408102911089	0.234567130865709	0.452806416438602	0.324522669705652	0.163218224537618	0.0357563108184458	0.304658774814239	0.0630372732947729	0.336171374964444	0.0767643849194659	0.00792521410648021	0.0511835833910874	0.359158934733418	0.489605621810823	0.863759141578365	0.522793399939371	0.226474241288035	0.292515248681893	0.514714969926022	0.264346007069973	0.93084760753739	0.645486387392348	0.909700868026391	0.746629513453787	0.567807784705798	0.678420781777065	0.242219574089406	0.431849228328281	0.028465261619909	0.241913531881281	0.46656945233926	0.00467283689224981	0.11588437548634	0.173967699631535	0.219437605113002	0.237338059132141	0.0480466185841299	0.207431663416086	0.165025867489306	0.369808610746815	0.485593276081536	0.257208205254758	0.128600875312925	0.0673323725160657	0.185580848504149	0.23877047518909	0.319744921690575	0.367599624967938	0.494730363192799	0.412274563039274	0.454739520002997	0.542293673781226	0.380300147175754	0.216697439337581	0.420848756861166	0.369075565926	0.131737165265378	0.0458508380349332	0.284128771745278	0.0628752239698251	0.372322945147822	0.146364939900338	0.0452768460284273	0.382130099169643	0.508351903582928	0.377410704261419	0.471400387092105	0.392206202838887	0.166825226449741	0.216262462796327	0.31956975522229	0.265627805080856	0.42015109756971	0.430368051957488	0.662846138372121	0.407829976343094	0.511184707081948	0.70823269466896	0.156867624279809	0.388929288636371	0.210942644736099	0.212140074548504	0.259231672447095	0.0235790790889316	0.209024618826228	0.110158927122373	0.101211584093689	0.345683726766942	0.109318708081143	0.19117213228879	0.128572261445047	0.12019278038677	0.339992483713603	0.0716093300421678	0.0562895511661511	0.0475752652570493	0.11777926633912	0.132223010375182	0.186505228820523	0.0311166781245688	0.194343781438772	0.309675291668597	0.45051850954386	0.472934072107454	0.679198056968865	0.163045666639943	0.802240160531067	0.252725176704925	0.0729704527372613	0.0513122182903315	0.45747462391824	0.0200796099360573	0.349502677217629	0.178829447370319	0.0491775959998509	0.337388325943369	0.417196837586213	0.388810593464843	0.433596386559655	0.365833921203667	0.173065509784794	0.176746208852849	0.269608593395246	0.285883858028931	0.391291038915242	0.372410969792633	0.604321860444922	0.408283153855517	0.525057600694856	0.694999450001119	0.146433202346907	0.344997289114145	0.231774541786658	0.227603396424284	0.244264844352182	0.0279099641376879	0.229284325069508	0.0828436027246113	0.168235521364369	0.287089663087122	0.060025302035576	0.0653280423182892	0.00129274725612787	0.462611942114366	0.429175876033957	0.280425505115851	0.152401603909	0.0218126979542962	0.232022599667778	0.217826758437231	0.304228475991702	0.482143816668157	0.497427777843689	0.410474493632336	0.305701829835807	0.55771876487057	0.172781528730768	0.131634646558986	0.402566922186318	0.480400883215203	0.139929680596491	0.0620562299359445	0.206073574380821	0.0418471156935565	0.143566404783656	0.286045832326695	0.0676582283572189	0.199245611308883	0.146416396139822	0.253631993230006	0.51465449030395	0.209702570544221	0.071919290345768	0.0591474651840845	0.167668611318516	0.183784422411199	0.235605416801202	0.279174464785571	0.355816846294901	0.30363790343079	0.483503904698235	0.535089913489916	0.521560896850959	0.15921723263721	0.504798149372493	0.326105235279719	0.161802408111556	0.032438587526507	0.360491777755778	0.0374348181272388	0.402262363575457	0.113577852752479	0.00274767874360676	0.202539264200979	0.193276530609885	0.542512204222681	0.560786776734043	0.38741926657446	0.213731219919053	0.276154540044693	0.409054762173859	0.278057117446764	0.532515715729425	0.518323214455384	0.802710242675805	0.620909138629014	0.536176878446451	0.691393101653315	0.371985364621663	0.428061107358463	0.177798061333562	0.184788321271481	0.320458247317482	0.0149620813161353	0.216199515333029	0.124496349434393	0.0176265100761218	0.423971032063764	0.0416969069174611	0.203771189489118	0.114111466701657	0.333487845495447	0.576533905088645	0.215459082038185	0.00122175661797485	0.00125085053243184	0.14424622035666	0.148032705085733	0.107774422118494	0.230984141230501	0.46751695334057	0.316882749198523	0.424828017815784	0.546876044699593	0.358479982561775	0.135424796225222	0.423471506538543	0.509923876710059	0.195531728603609	0.0331452393193229	0.286114939340758	0.0679401445356981	0.204790779464048	0.341223106498246	0.0792905295877615	0.307757548367891	0.135569624056235	0.185602820537157	0.517853359636963	0.11840784171688	0.056239680731209	0.0330000127226028	0.201676927221431	0.190911409439477	0.153220291827819	0.270754853683226	0.378638582934951	0.269925221538353	0.442524160373439	0.471321118012683	0.64184032107948	0.11140651360179	0.573760931371442	0.23552072900169	0.231158261214762	0.0421670997108802	0.409929753194058	0.017791858917742	0.17727943108765	0.191541370747095	0.0364689977887488	0.177455943274782	0.162712134920224	0.345404997897246	0.463419904966672	0.303564703315433	0.197105253493589	0.24701709129352	0.16753723467831	0.163818824250913	0.401006216761076	0.508463262429651	0.653579900403451	0.469527729459466	0.515593370728554	0.454518904467022	0.439401072170885	0.159088957668701	0.334666218581501	0.554305615181558	0.152391637460133	0.0330666227123018	0.277786322577529	0.0364850354544311	0.13992179924885	0.200636474902126	0.0350904571653249	0.164865368805348	0.171235631735387	0.328269387558514	0.483384035584762	0.286900833810182	0.212251223961144	0.262745584783904	0.172507253269848	0.176942678011134	0.35408122965288	0.508536376435569	0.614520639583207	0.428224023799026	0.520319113455073	0.464751957511405	0.478111374047414	0.160659698640652	0.33635166305069	0.615100773618157	0.165205443944103	0.0421711462238496	0.253695646131818	0.0307489310949591	0.425398954196157	0.138122038049807	0.0521576644565033	0.410091343093692	0.58712273942419	0.381790153567152	0.456585740744674	0.329147974345393	0.162643244360565	0.25670448691737	0.206097964282821	0.258064257975842	0.427179178241641	0.527190205594888	0.656166588276417	0.431195720237416	0.521682347823711	0.622827361300769	0.164701053341054	0.454280489978854	0.23415629489983	0.255349905078329	0.189102642876437	0.027851885374872	0.069196399741609	0.0926276937472669	0.352422976263068	0.123188635114365	0.0417560293567077	0.39677886254949	0.524614463776089	0.451478209709145	0.4957386599716	0.372542884093617	0.182591652506015	0.213896226516875	0.339268210671072	0.241713650439992	0.467329553020995	0.443987966448016	0.725520477251166	0.504752909568308	0.537567369867571	0.670401822013317	0.131307522699631	0.404112939869287	0.207373577737426	0.202280565185458	0.284321047903672	0.0147851930894431	0.216259243544157	0.108301664287045	0.17324548412545	0.26197294346901	0.0504560395512145	0.110926926041148	0.0292461269372305	0.468434595382461	0.443491440632522	0.31992235482197	0.136882770989003	0.042579149329583	0.209659285038328	0.23015198724528	0.355864962418169	0.484116365759917	0.48779693729672	0.42513128013407	0.388372893061296	0.576172887350997	0.225891680001756	0.142846734725512	0.420076368965542	0.420742025664648	0.125280542996258	0.0620051708962698	0.232084027135045	0.0451090390477368	-62.3028796020221	-70.0172433800023	-105.143156208637	-102.641733507318	-113.672715992521	-78.3075254152584	-80.9587037779836	-76.4194343992417	-67.6644705518189	-42.91458160886	-40.9291052287512	-3.61591938291436	10.2717976341735	-27.223462947076	-21.9807041348337	-7.1051556442433	-20.0335942824813	-16.7297928541476	-17.0756259015394	1.57914913766119	-7.26512086545979	-11.6533091943542	-8.81037944040795	-31.074316106802	-24.5072498724524	-87.9132497442756	-15.0059174128743	-35.8292432862929	-16.344074196215	-83.523450445546	-17.627680923702	-16.4615811362017	-14.6633292120991	-44.5533411145061	-80.8500359840353	-24.27371224777	-15.3022528970114	-24.4528594343007	-40.0738689133464	-101.980525668514	-36.3101310005278	-73.7822301192098	-2.92810100533622	-66.0357015763884	-30.5620717488074	-22.2740122235124	-78.8190014576303	-16.50427098505	-15.4927766950962	-43.6596082458484	-40.66381999294	-76.3909217574645	-78.8024098135423	-34.295132996857	334.126898732715	349.718972945815	328.289398236063	333.911291857048	331.752894043378	364.396384856202	387.323614292659	394.80275480811	383.205687078065	349.912149652646	351.08172029705	252.091814100075	222.51098730058	319.820463004841	304.186248232674	254.223000651467	225.226659192641	224.202769628135	268.484514104762	219.80537284552	262.855251764961	262.20448959083	276.739444992729	274.603788645615	240.388011619286	338.607439990639	284.196101903306	327.296663216042	289.494962799618	323.439594019872	296.177313459988	297.382305141454	280.550963492304	351.801965398102	342.582334259847	320.24231037756	275.089330149651	321.757549261824	356.43754867591	337.096996246281	341.537222632898	396.712920143328	256.27750966352	392.086761693342	280.197039437499	311.377272882575	368.974046510612	272.705109530499	290.237927120338	353.09305822148	352.817437716734	396.867760985859	392.732754598605	298.095598726808	0.00454147729364011	-0.0378305400798716	-0.00264821474703161	0	0	0	-0.0888020053186456	0	0.182323332526317	0.323349124824712	0.180849387980482	0	0	0	0	0	-0.00480882586977436	0	-0.296963127312083	0	0.45483361992346	-0.36847143134262	0	0	0	0.338980075096546	0	-0.128171897878766	0	-0.088992419215775	0	0.00319018329354278	0.293885000934004	0.0243551504953044	0	0	0	0	-0.160951967104339	-0.0636863711419713	0	0	0	0	0	0	0	-0.219952072744864	0.157773160341282	-0.372961364396544	-0.522297642397351	0	-0.00247923208125925	0	0	0	0	0	272.151517686205	99.1483980249686	0.618375315098092	0.00288933873144399	0.575017543859649
28800	0.0028734207897523	0.00104741900840265	0.00950259898600864	0.00120433448697765	0.40133118163462	0.364069192090968	0.53287861249073	0.432676867850771	0.00266138569370909	0.339767016742012	0.107897156850222	0.0481246537793339	0.354449537324965	0.412726144389763	0.607995627704991	0.778178334338849	0.545640137085144	0.422937858815478	0.204229166804295	0.367015789250224	0.171677317532253	0.186056673519798	0.00111479160839602	0.0367169976740321	0.423119575598921	0.022193223181084	0.166093600605045	0.0312902595966262	0.0188313485227992	0.162272794132233	0.392872923302583	0.342959639548446	0.613211703682624	0.399886026160099	0.0307860864940337	0.289227913638369	0.255494456856365	0.148315779989256	0.878813891614807	0.545165608896315	0.60391825419481	0.484659086374196	0.546398868830434	0.622984394602562	0.197311400327057	0.168306513027569	0.324131015680738	0.313321670161566	0.294544817224472	0.0228027604431731	0.279424198009218	0.0416429042983287	0.34581513350183	0.000914023243293078	0.00792594788630592	0.0881987687745293	0.359568164316764	0.464441094668332	0.786844266092829	0.590237235768907	0.212819439128694	0.27899624848725	0.575080138158696	0.327710361576412	0.942778004497107	0.619890756761256	0.875951624084769	0.699879690439122	0.504750072755234	0.724614060962934	0.202274013046347	0.474955944777611	0.00180412471222526	0.256789081141493	0.47792920016633	0.00381592795692892	0.00168102406988347	0.193876832729924	0.346726746259272	0.0877043211834499	0.00690203778543525	0.00251608720810375	0.362698296961785	0.463122164936053	0.881633596648072	0.520819505972271	0.21981726540991	0.285950177197875	0.518926369377127	0.292833750622439	0.948208804557462	0.668830302937152	0.925135895311594	0.740282866165811	0.534457189893631	0.68150718597919	0.236136028521891	0.43452118817774	0.0238875430067131	0.23274717027755	0.477330887063258	0.00779814421568135	0.109054409001825	0.173377441809782	0.413049801882832	0.0992985583310123	0.00935545511854249	0.00275202705002163	0.411044876273259	0.555390804522752	0.823509138816145	0.459954945840932	0.306179810809099	0.35771282756487	0.557074798710642	0.407818737310547	0.902940332895638	0.706424057303579	0.998650440134004	0.862482049923222	0.67231380320791	0.835328498822668	0.158696431091015	0.446480329291866	0.0869295563535614	0.227816802969139	0.450867137105548	0.0213796865819036	0.0011972604318663	0.189186028676317	0.395865154214733	0.108253932258684	0.00149363584645197	0.2162443180291	0.184228381093714	0.514232564673253	0.583190997593148	0.396104100897402	0.211182563983191	0.261785035500583	0.402659498666661	0.263978685225976	0.546426626607908	0.503091995796029	0.811238507015732	0.59552048414158	0.572272813025987	0.670379709765449	0.373066312254664	0.436078291630307	0.171710633732214	0.173617877703063	0.319732348770472	0.0178165081336162	0.240260939287604	0.14369626333589	0.39836743046383	0.111167883212356	0.0425355700421697	0.419304710144099	0.52171339176786	0.479324548160352	0.493201812750399	0.374859739769329	0.229864509233009	0.206484730709276	0.313302213184822	0.237564779067256	0.477850487547361	0.412746943736479	0.714570148111072	0.476305839467465	0.545746923039385	0.663378025695091	0.137000749110118	0.423863954917705	0.1748504448975	0.168781800085878	0.280676160863739	0.00845166969529789	0.195418944917733	0.0854680088771891	0.427546710190637	0.105145684549096	0.0495049223214841	0.403278246810716	0.584947068746351	0.373272173522737	0.462373268274019	0.32282993597913	0.186876132540315	0.252845038725098	0.213595771291045	0.232700548686066	0.414564105777397	0.535353033773997	0.599753433640444	0.448055847705925	0.543251223825818	0.548308059386563	0.178113486265089	0.486162121982799	0.220480742469878	0.246416071610146	0.165524620244646	0.0253729224712058	0.0591588759280236	0.100813675095213	0.365704209288968	0.175031376979196	0.0633686859501683	0.380844577883826	0.477838066148086	0.334123943448172	0.414787525530702	0.37421584471054	0.188369935399659	0.163495511199874	0.180590386300155	0.260934338789771	0.358092503373169	0.367371874665404	0.637132302721786	0.448735681235718	0.524088689630837	0.727548571865436	0.124052625366881	0.324466918866173	0.191975686914313	0.14807190646421	0.230673003359846	0.0343142832710967	0.236164932443055	0.0712629521112011	0.173533375982399	0.21892153751655	0.0388048892283061	0.192175861585564	0.153738950729536	0.334215123117449	0.449560383570856	0.303614760129561	0.215084335731382	0.249257178359167	0.179969686152565	0.169475541651923	0.396656745404572	0.546183402169992	0.610567732545939	0.448183577266846	0.532246614007081	0.496385280312363	0.384007277165643	0.129338336061695	0.34811570971518	0.500993012042669	0.127842064227285	0.0262516891160888	0.250458419480745	0.0404937644103615	0.140701107119804	0.190604814826083	0.0352778017392989	0.163470683395592	0.184802904247284	0.33477646679816	0.500083137849525	0.268907404632252	0.226511177670812	0.240195140040105	0.188381743895042	0.168183037069789	0.35603904882106	0.543465847232328	0.619300859893284	0.426646623618897	0.518449778957565	0.490285489962621	0.485904757400301	0.143927185192104	0.306184459094133	0.63060565362869	0.183443353032116	0.0415434614645906	0.278176953655361	0.027761983218125	0.100245587669729	0.369133235777384	0.0980905382912499	0.139771578019061	0.167673042830897	0.0961462397883503	0.389098553000056	0.0363564276514076	0.0588313891990101	0.0385260728171052	0.161165177103117	0.104690581107935	0.21972159954004	0.00147241878686997	0.148214864838473	0.325130267500029	0.414545654510222	0.490079676125306	0.630774473745683	0.172573522030008	0.924326503224306	0.178005542227767	0.0875355349042029	0.0430198523196991	0.401219019529564	0.0224481868933999	0.0833386058715646	0.425802596342806	0.123140242013894	0.169569063918047	0.1287387487714	0.00170249747121542	0.274174862939074	0.0483124358690372	0.0382054782997731	0.0351120783038584	0.0020489839817927	0.106360081573039	0.158337500735777	0.0250053681081365	0.158048271162575	0.241447251824003	0.386843804895207	0.410564997644546	0.780417712681357	0.0937309852510487	0.878959059343319	0.318388794573778	0.038041347579553	0.0706497175122204	0.630836437649423	0.019883039280524	0.157053807317203	0.233304705306939	0.0522077031917661	0.219320375897378	0.205631225480981	0.132991571308656	0.420825221224553	0.251879273809074	0.0027845346696101	0.0580390352005051	0.135113661305761	0.154958698772693	0.308932885994858	0.273216584901857	0.344971383481234	0.382606981299191	0.553687712327725	0.615159286532869	0.503586517899911	0.219469143615147	0.627123329156228	0.175024084580854	0.101956039248792	0.0798912148973384	0.33541396262438	0.079576618845876	0.189515037498608	0.282734500350497	0.086318839397925	0.170699235897224	0.111810380692463	0.259211873208192	0.503853908356733	0.20158220246502	0.0790242011964307	0.0409865618607883	0.151516883837283	0.162331783711238	0.276144215489024	0.254150461599369	0.337246898724364	0.266259232091716	0.502387585394428	0.589532428405606	0.517890281026758	0.165485430208527	0.520354936846351	0.298408653551346	0.132059729988094	0.0363855993456642	0.367344297368478	0.0417359415386078	0.0761011494808944	0.438660120991775	0.121173867363754	0.221852402518531	0.0945772902911871	0.297038139989086	0.607745982589989	0.0734871597881859	0.0218609472472258	0.00139327038346189	0.159024951771312	0.110216230598665	0.138743523742632	0.266167841272412	0.435777271467266	0.211372715985807	0.431095623425234	0.243817497951115	0.874980574329392	0.112102383000427	0.379797095772091	0.397699200096215	0.180811616819341	0.0306841584040303	0.313499925822063	0.0624668477303229	0.0344010529797881	0.618195052213216	0.00575224038191951	0.00111877486757248	0.0576535126658945	0.239857368845175	0.722352920548834	0.381310754424649	0.00136147917351113	0.00197563960362749	0.0988653736110795	0.168210933000383	0.0391756560953348	0.454598244618789	0.476924510401267	0.263474364720579	0.416842174862853	0.870387734845346	0.0909884105231396	0.186048352246806	0.1989021017189	0.891035762295078	0.141071585996208	0.0633541437244795	0.205234706726143	0.00105990703225215	0.00241342795218931	0.468428922522817	0.0442930314895376	0.229801339206985	0.0985391373186489	0.386494935032749	0.541705547094093	0.182712271450042	0.00194857167061454	0.00166211935159105	0.00191296751677322	0.049054075343559	0.127974384754537	0.0526815034909402	0.565386276400282	0.325589013693	0.443714964876667	0.655851328720252	0.00253922932067372	0.00286989162307718	0.449725430145714	0.582015884802451	0.14751823875857	0.0334668734092574	0.0658258362490916	0.0658318736295877	0.031168742860477	0.388784935344397	0.012113964029687	0.247946568207984	0.113291814002483	0.435508925659185	0.77150740496766	0.138763493810298	0.0540843227260319	0.0010306709226201	0.188620120996702	0.190710562028292	0.135512541113349	0.214068489898628	0.462877338171673	0.370741373673624	0.411041643373048	0.554177249619629	0.224021252999216	0.0991861725898077	0.525667473651931	0.585627822810783	0.244847683439517	0.0413220139476288	0.257736209700914	0.00522191477684074	0.00219980573903448	0.421121012032911	0.103523933859565	0.259560638021482	0.054543203931586	0.232063345336162	0.496034791800062	0.10759903468827	0.0399826917700766	0.0330393967667626	0.131269069471217	0.171686114631484	0.00622954685100496	0.138430536061734	0.261391798702725	0.278851056919313	0.375378458145824	0.46149472729904	0.587814633193633	0.0393718981647894	0.575801048394137	0.400441461610826	0.178123811722533	0.0444248700443093	0.463487829687241	0.0215582411420253	0.101170611464558	0.39404817128952	0.11650038465467	0.21680350484595	0.0735221658973981	0.183221175063342	0.416566509495805	0.162957157182015	0.0557196006986714	0.00266845319889247	0.17181376593199	0.146289642151657	0.150993103862637	0.229404578216337	0.362918935387052	0.33159419777184	0.391064820226508	0.405691851451369	0.660800785102497	0.0703189373140737	0.559132633113692	0.330694905198182	0.172881380475396	0.0516092750247257	0.466109945164766	0.0272006964639752	0.197760243028234	0.339798880868337	0.0763414499266571	0.333988016403037	0.0267727444826515	0.38893709229237	0.490059591793206	0.113407570346637	0.0370029904793568	0.0414678201591506	0.169286686988681	0.190128887007375	0.254957225918387	0.278527296442152	0.343822779468256	0.344771864411925	0.285080133967372	0.46578717113619	0.62125258733982	0.0814905694944367	0.61068660848357	0.207078246408246	0.0824588756498923	0.0933321902141419	0.483818461337143	0.00523367418658447	0.0872935294921397	0.364896551253951	0.0750800128194045	0.226841133264078	0.101769155800304	0.222399297246144	0.487025488320841	0.180345258402824	0.0412078727000382	0.0395504397271466	0.150424975827625	0.0698357839281625	0.158191737439346	0.216793003494728	0.370888524132935	0.268388840183069	0.424688531323966	0.454319180491853	0.660270109456515	0.120721703356786	0.445780473772454	0.605236240618234	0.118198534304914	0.0453531467484605	0.339461922343311	0.0621486311613893	0.191480157800304	0.264409372637573	0.0590441302058337	0.0698324046865918	0.00173661277222518	0.460983880525003	0.401062893028083	0.275470907636461	0.135621649709345	0.000971928282144755	0.238819610625387	0.216889057183721	0.275440478569757	0.492565457941762	0.484297478570668	0.422480105011464	0.291936993058287	0.573887881680082	0.151736306071665	0.127635131797114	0.422020878259637	0.498644649589645	0.159286762214732	0.0609564443835731	0.205561314743852	0.0454621430305309	0.187060082878964	0.283674666924304	0.0522531530733735	0.000978121844610731	0.00139743892421432	0.49078306941493	0.399986565075734	0.276700779361287	0.14639159376106	0.0316169215746825	0.263864880704384	0.0991852129444273	0.387011015929911	0.587441425731332	0.386051279267212	0.244980245013966	0.285189794358108	0.449301133743918	0.00098790717769634	0.0213492257050131	0.334028281611506	0.789328598941534	0.000955386419795897	0.097483781603572	0.0584911109807453	0.00115609742688895	0.314562523228694	0.115157571226508	0.0104384447906013	0.0741814569519989	0.292446336372838	0.453354845865095	0.7571475564596	0.337096021770082	0.226076881420769	0.253445759610694	0.438041369241212	0.303206141236116	0.862136341824266	0.595899326624792	0.903866612000479	0.740751337795029	0.566676458211597	0.686735886837342	0.284303145470193	0.329624140496167	0.108638097893472	0.294280735072255	0.329377288681817	0.0452011346847354	0.129820662727807	0.141088175799935	0.133418375557873	0.344944976258801	0.0957376557294227	0.213425451347005	0.0894793771881559	0.233665254310494	0.485469189163378	0.165191218108691	0.0527092494956196	0.0303205899545695	0.18191195041392	0.176107032033884	0.17198576116518	0.265062453514125	0.387677233559058	0.335220379796038	0.447063731045521	0.48792858241295	0.608657377444072	0.115557072005178	0.53008289985497	0.312528997447098	0.186053309786588	0.0499012991475755	0.404410960907272	0.0315852206516464	0.205739626331949	0.259271337001346	0.0508427972235321	0.191993227493455	0.107146945598635	0.382328878120129	0.476811162197804	0.305584856369724	0.140312057372172	0.0546883459337341	0.18671532391995	0.232224750213891	0.345486035167463	0.407691050700347	0.480613908539837	0.426809856541501	0.411998542243404	0.543924752317909	0.324474168138104	0.1885023085923	0.374513999017263	0.400849814801173	0.1396767767599	0.0513563336272852	0.264148801819325	0.0566195963413145	0.11045024531784	0.358139448779034	0.0876697160665887	0.211266655744207	0.110882018210819	0.257012642422353	0.539361786621878	0.158947911799835	0.0580607455254075	0.0370624540409778	0.173985143678451	0.159579042484299	0.176434241661693	0.237276650573273	0.406740127540228	0.306059091117772	0.450922846341909	0.507012964703985	0.557845007814355	0.113767698348459	0.503631060052166	0.336804109210218	0.202177438527452	0.0377467662504888	0.359885036692815	0.0337730724492771	0.141654965894003	0.0276211344690956	0.0159652409030777	0.153894252734766	0.394760446452446	0.381229266806379	0.62319466474203	0.412944353507869	0.0397112196232897	0.255258929002352	0.252941249761558	0.179205759255202	0.895194037683849	0.558757244074624	0.834154768927153	0.790690157070469	0.514536564952919	0.595392234061265	0.196555645728944	0.361179677922064	0.101864028384275	0.319442198175554	0.244470616472509	0.0218922343475362	0.268978298486204	0.123042498005275	0.113499705550303	0.324275753252747	0.0807722335324659	0.223356541928202	0.122390130361562	0.23726566726346	0.529067023926735	0.18582886526192	0.0539805939009296	0.0396737339046229	0.152559027746143	0.147524032338216	0.210360084983094	0.269386505360145	0.372220899334045	0.306046724765852	0.473353700152228	0.508804954428059	0.561325408064673	0.129939457547936	0.501538830303302	0.372953696642529	0.161437154735073	0.0341651862882371	0.360711278272942	0.0442637512864542	0.0865008727982073	0.334791372915326	0.0725625968329689	0.191028489257428	0.13180789126002	0.246152330153706	0.523756761810022	0.205154425812772	0.0449227712100512	0.0395081202041143	0.165417418292706	0.132597942335394	0.201741942342296	0.285143010382108	0.399933276516502	0.30484853025453	0.446779603911839	0.485692859737664	0.558440229746959	0.130252722545583	0.490522269076824	0.473685437362126	0.169576739854903	0.0312744886569211	0.311785517682353	0.0520574253963158	0.0576906986370964	0.394498705549371	0.0727010663222294	0.190200634074579	0.117380711342852	0.26955627207767	0.581817956560608	0.189142106027531	0.0343705105788532	0.00121973438837354	0.138743992673375	0.144447146614611	0.151759870148951	0.271903555521244	0.428685415335278	0.302043695739885	0.430353638273823	0.496116171776722	0.507648158692924	0.129247809034908	0.421603981235388	0.484926507206927	0.154882391406988	0.0332870586075347	0.295891347399962	0.0608243488944736	0.184318090724817	0.194866744088446	0.0446490641996199	0.183058238428392	0.15447719129756	0.331358428752715	0.46778133233132	0.312408027991065	0.204082996087962	0.259594249830502	0.174481050250596	0.176784270492885	0.392838084638318	0.524223237700374	0.611547996784839	0.462118279454809	0.522226356121726	0.493955722648907	0.360407947398139	0.139264889529678	0.335702271843171	0.496079129189217	0.140248618566512	0.0257291542088604	0.268619763484346	0.0448427804631868	0.241055105773296	0.101471012919912	0.010773155430044	0.0946548733914673	0.300813788606939	0.384338445723301	0.747133615079688	0.376206026467047	0.155644163505445	0.223633221208331	0.381829692796127	0.234772872532476	0.864630010681703	0.538072312026823	0.862006438328069	0.697991704189118	0.546294744656412	0.588793726536445	0.297337641886535	0.327992151593572	0.126341008911052	0.330289502756795	0.313952696016576	0.0451596978370207	0.182037106772595	0.133062369853169	0.169896434651951	0.273174140241212	0.066048191716294	0.187990583489838	0.162396585192067	0.253059145375747	0.486579401932876	0.219997494171833	0.0818124845773627	0.062400279922994	0.168718138506178	0.17552613950726	0.270322601976587	0.245094971858886	0.358514170348256	0.335141421182175	0.473023651590094	0.537361898000531	0.507839590040949	0.170735628697761	0.548074080813661	0.285126138221504	0.134978856720827	0.0425800546006969	0.359276622624822	0.041841063813728	0.0298468097584324	0.410528867423898	0.0511320341619016	0.192639869004386	0.114037182025449	0.344564975961058	0.627856381023379	0.209202676577319	0.0213713893400625	0.00103180827730135	0.140826843833809	0.149947931819021	0.105933081863587	0.234306060741958	0.408704645861202	0.307800902555384	0.447393120956802	0.501848114742214	0.405883987654028	0.140676441406354	0.419048589627401	0.505984002359166	0.204850625119982	0.0322669617865859	0.317683054458296	0.0571867250900079	0.17928054606973	0.270338012560776	0.0705775163535756	0.158265902937607	0.183430179887807	0.227508803523125	0.475922348914635	0.210568520642667	0.0954764497589361	0.0562833192667423	0.157088840963152	0.190902949890289	0.248887129841539	0.180372687778505	0.305074786192081	0.37133628472236	0.523160901169903	0.569132406564166	0.547219714777975	0.213121640062879	0.617543887429318	0.237905782306759	0.119161824801357	0.0476466000855281	0.365099574249107	0.0459633596461882	0.243717843063811	0.214362623718456	0.0456944065017868	0.190656959858281	0.221484847651928	0.379424026745171	0.487989083511739	0.268380040551402	0.115476352465634	0.0881979181580255	0.197764295388761	0.252875727492091	0.319743795105102	0.355392302430226	0.416735814082729	0.384485321334381	0.504477733691143	0.586458257279356	0.382408102911089	0.234567130865709	0.452806416438602	0.324522669705652	0.163218224537618	0.0427298613969544	0.304658774814239	0.0630372732947729	0.336171374964444	0.0767643849194659	0.00792521410648021	0.0511835833910874	0.359158934733418	0.489605621810823	0.863759141578365	0.522793399939371	0.235665763526062	0.292515248681893	0.514714969926022	0.264346007069973	0.93084760753739	0.645486387392348	0.893752079082899	0.746629513453787	0.567807784705798	0.678420781777065	0.242219574089406	0.431849228328281	0.028465261619909	0.241913531881281	0.46656945233926	0.00457262760047138	0.11588437548634	0.173967699631535	0.219437605113002	0.237338059132141	0.0480466185841299	0.207431663416086	0.165025867489306	0.369808610746815	0.485593276081536	0.257208205254758	0.127759366956155	0.0673323725160657	0.185580848504149	0.23877047518909	0.319744921690575	0.367599624967938	0.477526911233702	0.412274563039274	0.454739520002997	0.542293673781226	0.380300147175754	0.216697439337581	0.420848756861166	0.369075565926	0.131737165265378	0.0612009482563068	0.284128771745278	0.0628752239698251	0.372322945147822	0.146364939900338	0.0452768460284273	0.382130099169643	0.508351903582928	0.377410704261419	0.471400387092105	0.392206202838887	0.177807394278666	0.216262462796327	0.31956975522229	0.265627805080856	0.42015109756971	0.430368051957488	0.681815134732253	0.407829976343094	0.511184707081948	0.70823269466896	0.156867624279809	0.388929288636371	0.210942644736099	0.212140074548504	0.259231672447095	0.0197614518786191	0.209024618826228	0.110158927122373	0.101211584093689	0.345683726766942	0.109318708081143	0.19117213228879	0.128572261445047	0.12019278038677	0.339992483713603	0.0716093300421678	0.0613700309902744	0.0475752652570493	0.11777926633912	0.132223010375182	0.186505228820523	0.0311166781245688	0.191706856191722	0.309675291668597	0.45051850954386	0.472934072107454	0.679198056968865	0.163045666639943	0.802240160531067	0.252725176704925	0.0729704527372613	0.0526175851866314	0.45747462391824	0.0200796099360573	0.349502677217629	0.178829447370319	0.0491775959998509	0.337388325943369	0.417196837586213	0.388810593464843	0.433596386559655	0.365833921203667	0.166102506517311	0.176746208852849	0.269608593395246	0.285883858028931	0.391291038915242	0.372410969792633	0.594184548068781	0.408283153855517	0.525057600694856	0.694999450001119	0.146433202346907	0.344997289114145	0.231774541786658	0.227603396424284	0.244264844352182	0.0255991539708156	0.229284325069508	0.0828436027246113	0.168235521364369	0.287089663087122	0.060025302035576	0.0653280423182892	0.00129274725612787	0.462611942114366	0.429175876033957	0.280425505115851	0.152676067159813	0.0218126979542962	0.232022599667778	0.217826758437231	0.304228475991702	0.482143816668157	0.457754938880326	0.410474493632336	0.305701829835807	0.55771876487057	0.172781528730768	0.131634646558986	0.402566922186318	0.480400883215203	0.139929680596491	0.0637694177274872	0.206073574380821	0.0418471156935565	0.143566404783656	0.286045832326695	0.0676582283572189	0.199245611308883	0.146416396139822	0.253631993230006	0.51465449030395	0.209702570544221	0.0724950178300118	0.0591474651840845	0.167668611318516	0.183784422411199	0.235605416801202	0.279174464785571	0.320259126020879	0.30363790343079	0.483503904698235	0.535089913489916	0.521560896850959	0.15921723263721	0.504798149372493	0.326105235279719	0.161802408111556	0.0368199525818348	0.360491777755778	0.0374348181272388	0.402262363575457	0.113577852752479	0.00274767874360676	0.202539264200979	0.193276530609885	0.542512204222681	0.560786776734043	0.38741926657446	0.223673878088953	0.276154540044693	0.409054762173859	0.278057117446764	0.532515715729425	0.518323214455384	0.819382417183905	0.620909138629014	0.536176878446451	0.691393101653315	0.371985364621663	0.428061107358463	0.177798061333562	0.184788321271481	0.320458247317482	0.0219655927975041	0.216199515333029	0.124496349434393	0.0176265100761218	0.423971032063764	0.0416969069174611	0.203771189489118	0.114111466701657	0.333487845495447	0.576533905088645	0.215459082038185	0.00114640818574488	0.00125085053243184	0.14424622035666	0.148032705085733	0.107774422118494	0.230984141230501	0.443838308383397	0.316882749198523	0.424828017815784	0.546876044699593	0.358479982561775	0.135424796225222	0.423471506538543	0.509923876710059	0.195531728603609	0.0307256459807181	0.286114939340758	0.0679401445356981	0.204790779464048	0.341223106498246	0.0792905295877615	0.307757548367891	0.135569624056235	0.185602820537157	0.517853359636963	0.11840784171688	0.0619949819882189	0.0330000127226028	0.201676927221431	0.190911409439477	0.153220291827819	0.270754853683226	0.389300251895782	0.269925221538353	0.442524160373439	0.471321118012683	0.64184032107948	0.11140651360179	0.573760931371442	0.23552072900169	0.231158261214762	0.0555006752404509	0.409929753194058	0.017791858917742	0.17727943108765	0.191541370747095	0.0364689977887488	0.177455943274782	0.162712134920224	0.345404997897246	0.463419904966672	0.303564703315433	0.215566443916685	0.24701709129352	0.16753723467831	0.163818824250913	0.401006216761076	0.508463262429651	0.631435128971428	0.469527729459466	0.515593370728554	0.454518904467022	0.439401072170885	0.159088957668701	0.334666218581501	0.554305615181558	0.152391637460133	0.0355988170753313	0.277786322577529	0.0364850354544311	0.13992179924885	0.200636474902126	0.0350904571653249	0.164865368805348	0.171235631735387	0.328269387558514	0.483384035584762	0.286900833810182	0.22798153532515	0.262745584783904	0.172507253269848	0.176942678011134	0.35408122965288	0.508536376435569	0.605087422507087	0.428224023799026	0.520319113455073	0.464751957511405	0.478111374047414	0.160659698640652	0.33635166305069	0.615100773618157	0.165205443944103	0.0418266412953477	0.253695646131818	0.0307489310949591	0.425398954196157	0.138122038049807	0.0521576644565033	0.410091343093692	0.58712273942419	0.381790153567152	0.456585740744674	0.329147974345393	0.181151775489234	0.25670448691737	0.206097964282821	0.258064257975842	0.427179178241641	0.527190205594888	0.637637385612444	0.431195720237416	0.521682347823711	0.622827361300769	0.164701053341054	0.454280489978854	0.23415629489983	0.255349905078329	0.189102642876437	0.0236196526561548	0.069196399741609	0.0926276937472669	0.352422976263068	0.123188635114365	0.0417560293567077	0.39677886254949	0.524614463776089	0.451478209709145	0.4957386599716	0.372542884093617	0.204408301551641	0.213896226516875	0.339268210671072	0.241713650439992	0.467329553020995	0.443987966448016	0.717107170778026	0.504752909568308	0.537567369867571	0.670401822013317	0.131307522699631	0.404112939869287	0.207373577737426	0.202280565185458	0.284321047903672	0.0157134073705652	0.216259243544157	0.108301664287045	0.17324548412545	0.26197294346901	0.0504560395512145	0.110926926041148	0.0292461269372305	0.468434595382461	0.443491440632522	0.31992235482197	0.14032501324039	0.042579149329583	0.209659285038328	0.23015198724528	0.355864962418169	0.484116365759917	0.459218008389697	0.42513128013407	0.388372893061296	0.576172887350997	0.225891680001756	0.142846734725512	0.420076368965542	0.420742025664648	0.125280542996258	0.0713606806966385	0.232084027135045	0.0451090390477368	-62.1459623277185	-69.2754687723931	-105.203465404623	-102.564985072522	-113.50890486531	-78.4800534150228	-80.550607183683	-76.1960250623021	-68.3113551855214	-43.5882801510365	-41.2424494469205	-3.03307628705582	10.4699353221988	-27.6310440599422	-21.7932082171039	-6.26683004353835	-19.1024112554144	-16.5355586929085	-17.7415051834711	1.36494364409052	-7.10870656243877	-11.0790322667927	-8.8666539110938	-30.0790140979593	-24.2891888851349	-87.7835512931777	-15.0481953649035	-35.7266989451065	-16.4030352144939	-83.0561856323037	-17.3301940584696	-16.7646631426201	-14.8693974388662	-44.6962248338162	-80.7945405679788	-24.0651718717222	-15.333986600563	-23.7441148690069	-38.8842487348083	-101.818403673438	-35.8974186247852	-74.2345619349513	-2.92744299899392	-65.8181525098024	-29.9083999514478	-21.6683227836659	-79.1349764514482	-16.1397579662585	-15.6162682023388	-43.471811681416	-40.6770562804841	-76.3174162456157	-78.8849152743411	-33.7915869234574	334.333670487352	350.995162280371	327.059407671068	333.594779990813	331.326141089824	365.306302230839	390.740303027086	395.586569132558	381.894507983723	350.169971203781	350.867422657027	248.832735852676	221.404542865638	320.483658300226	303.345532179699	253.358828427784	225.463459937809	224.300383355444	269.55110789092	219.973422696636	263.149977754788	261.401142987308	277.043551210277	275.016131331737	240.23787306872	341.4603533599	284.604729151555	327.508321981121	289.231328747218	326.542667184399	295.88256990319	297.780244490559	280.619099636623	351.833414866617	343.31026660042	319.685177790784	275.252245355233	319.669425583182	355.991724420386	339.040320781468	341.898043985344	396.121041180284	256.345448449865	392.03009858443	280.024058750465	310.029189245968	368.139782460575	272.350247486881	291.236753514324	354.583015584985	353.552499171396	398.101516541184	393.970916312771	298.301285339518	0.00661234153847925	-0.0255070461012815	-0.000653238582651581	0	0	0	-0.0766068873307695	0	0.198766144732375	0.319755680350702	0.181244108796063	0	0	0	0	0	0.00137785833196088	0	-0.285998963222724	0	0.445453715171462	-0.389890226461893	0	0	0	0.340829871272535	0	-0.126277264093345	0	-0.0696767149270033	0	-0.00679373854852521	0.352167497469967	0.00643921444710415	0	0	0	0	-0.210961044848089	-0.0473328050719508	0	0	0	0	0	0	0	-0.180650072671197	0.17176654189954	-0.380960232450722	-0.506338616983061	0	-0.00247923208125925	0	0	0	0	0	290.502491799118	100.334817319124	0.725964070018381	0.00286858974358974	0.575625
29100	0.0028734207897523	0.00104741900840265	0.0086303956277266	0.00120433448697765	0.40133118163462	0.364069192090968	0.53287861249073	0.432676867850771	0.00266138569370909	0.339767016742012	0.107897156850222	0.0481246537793339	0.354449537324965	0.412726144389763	0.607995627704991	0.778178334338849	0.545640137085144	0.422937858815478	0.204229166804295	0.367015789250224	0.171677317532253	0.186056673519798	0.00111479160839602	0.0325791098964468	0.423119575598921	0.0268415095773024	0.166093600605045	0.0312902595966262	0.0185972572951361	0.162272794132233	0.392872923302583	0.342959639548446	0.613211703682624	0.399886026160099	0.0307860864940337	0.289227913638369	0.255494456856365	0.148315779989256	0.878813891614807	0.545165608896315	0.60391825419481	0.484659086374196	0.546398868830434	0.622984394602562	0.197311400327057	0.168306513027569	0.324131015680738	0.313321670161566	0.294544817224472	0.0256496023353344	0.279424198009218	0.0422705089264853	0.34581513350183	0.000914023243293078	0.00801312128886763	0.0881987687745293	0.359568164316764	0.464441094668332	0.786844266092829	0.590237235768907	0.212819439128694	0.27899624848725	0.575080138158696	0.327710361576412	0.942778004497107	0.619890756761256	0.875951624084769	0.699879690439122	0.504750072755234	0.724614060962934	0.202274013046347	0.474955944777611	0.00180412471222526	0.256789081141493	0.47792920016633	0.00324338849630739	0.00168102406988347	0.174526099771542	0.346726746259272	0.0877043211834499	0.00675519732289781	0.00251608720810375	0.362698296961785	0.463122164936053	0.881633596648072	0.520819505972271	0.21981726540991	0.285950177197875	0.518926369377127	0.292833750622439	0.948208804557462	0.668830302937152	0.925135895311594	0.740282866165811	0.534457189893631	0.68150718597919	0.236136028521891	0.43452118817774	0.0238875430067131	0.23274717027755	0.477330887063258	0.00871677969036732	0.109054409001825	0.186917489829943	0.413049801882832	0.0992985583310123	0.0123511831325389	0.00275202705002163	0.411044876273259	0.555390804522752	0.823509138816145	0.459954945840932	0.306179810809099	0.35771282756487	0.557074798710642	0.407818737310547	0.902940332895638	0.706424057303579	0.998650440134004	0.862482049923222	0.67231380320791	0.835328498822668	0.158696431091015	0.446480329291866	0.0869295563535614	0.227816802969139	0.450867137105548	0.0232352245609395	0.0011972604318663	0.198774037636238	0.395865154214733	0.108253932258684	0.00150003702912228	0.2162443180291	0.184228381093714	0.514232564673253	0.583190997593148	0.396104100897402	0.211182563983191	0.261785035500583	0.402659498666661	0.263978685225976	0.546426626607908	0.503091995796029	0.811238507015732	0.59552048414158	0.572272813025987	0.670379709765449	0.373066312254664	0.436078291630307	0.171710633732214	0.173617877703063	0.319732348770472	0.0143692558017936	0.240260939287604	0.123702866944771	0.39836743046383	0.111167883212356	0.0436909382299506	0.419304710144099	0.52171339176786	0.479324548160352	0.493201812750399	0.374859739769329	0.229864509233009	0.206484730709276	0.313302213184822	0.237564779067256	0.477850487547361	0.412746943736479	0.714570148111072	0.476305839467465	0.545746923039385	0.663378025695091	0.137000749110118	0.423863954917705	0.1748504448975	0.168781800085878	0.280676160863739	0.00897055865569104	0.195418944917733	0.0910495217541068	0.427546710190637	0.105145684549096	0.0457839935959547	0.403278246810716	0.584947068746351	0.373272173522737	0.462373268274019	0.32282993597913	0.186876132540315	0.252845038725098	0.213595771291045	0.232700548686066	0.414564105777397	0.535353033773997	0.599753433640444	0.448055847705925	0.543251223825818	0.548308059386563	0.178113486265089	0.486162121982799	0.220480742469878	0.246416071610146	0.165524620244646	0.0276509313479753	0.0591588759280236	0.101376720444734	0.365704209288968	0.175031376979196	0.0632481899328269	0.380844577883826	0.477838066148086	0.334123943448172	0.414787525530702	0.37421584471054	0.188369935399659	0.163495511199874	0.180590386300155	0.260934338789771	0.358092503373169	0.367371874665404	0.637132302721786	0.448735681235718	0.524088689630837	0.727548571865436	0.124052625366881	0.324466918866173	0.191975686914313	0.14807190646421	0.230673003359846	0.0291881400959464	0.236164932443055	0.0662815502705583	0.173533375982399	0.21892153751655	0.0313405236635888	0.192175861585564	0.153738950729536	0.334215123117449	0.449560383570856	0.303614760129561	0.215084335731382	0.249257178359167	0.179969686152565	0.169475541651923	0.396656745404572	0.546183402169992	0.610567732545939	0.448183577266846	0.532246614007081	0.496385280312363	0.384007277165643	0.129338336061695	0.34811570971518	0.500993012042669	0.127842064227285	0.0223979259367499	0.250458419480745	0.0363462494704006	0.140701107119804	0.190604814826083	0.0331057852291761	0.163470683395592	0.184802904247284	0.33477646679816	0.500083137849525	0.268907404632252	0.226511177670812	0.240195140040105	0.188381743895042	0.168183037069789	0.35603904882106	0.543465847232328	0.619300859893284	0.426646623618897	0.518449778957565	0.490285489962621	0.485904757400301	0.143927185192104	0.306184459094133	0.63060565362869	0.183443353032116	0.034750256298732	0.278176953655361	0.0295751304006391	0.100245587669729	0.369133235777384	0.0931741266751626	0.139771578019061	0.167673042830897	0.0961462397883503	0.389098553000056	0.0363564276514076	0.0588313891990101	0.0385260728171052	0.161165177103117	0.104690581107935	0.21972159954004	0.00147241878686997	0.148214864838473	0.325130267500029	0.414545654510222	0.490079676125306	0.630774473745683	0.172573522030008	0.924326503224306	0.178005542227767	0.0875355349042029	0.0342149279377808	0.401219019529564	0.0212275720761678	0.0833386058715646	0.425802596342806	0.121596115152831	0.169569063918047	0.1287387487714	0.00170249747121542	0.274174862939074	0.0483124358690372	0.0382054782997731	0.0351120783038584	0.0020489839817927	0.106360081573039	0.158337500735777	0.0250053681081365	0.158048271162575	0.241447251824003	0.386843804895207	0.410564997644546	0.780417712681357	0.0937309852510487	0.878959059343319	0.318388794573778	0.038041347579553	0.0620607936381793	0.630836437649423	0.021296580956374	0.157053807317203	0.233304705306939	0.0623587473818315	0.219320375897378	0.205631225480981	0.132991571308656	0.420825221224553	0.251879273809074	0.0027845346696101	0.0580390352005051	0.135113661305761	0.154958698772693	0.308932885994858	0.273216584901857	0.344971383481234	0.382606981299191	0.553687712327725	0.615159286532869	0.503586517899911	0.219469143615147	0.627123329156228	0.175024084580854	0.101956039248792	0.0686944876604249	0.33541396262438	0.0818107240652668	0.189515037498608	0.282734500350497	0.0835965657367661	0.170699235897224	0.111810380692463	0.259211873208192	0.503853908356733	0.20158220246502	0.0790242011964307	0.0409865618607883	0.151516883837283	0.162331783711238	0.276144215489024	0.254150461599369	0.337246898724364	0.266259232091716	0.502387585394428	0.589532428405606	0.517890281026758	0.165485430208527	0.520354936846351	0.298408653551346	0.132059729988094	0.0362027176684743	0.367344297368478	0.0390227528909486	0.0761011494808944	0.438660120991775	0.105123664890495	0.221852402518531	0.0945772902911871	0.297038139989086	0.607745982589989	0.0734871597881859	0.0218609472472258	0.00139327038346189	0.159024951771312	0.110216230598665	0.138743523742632	0.266167841272412	0.435777271467266	0.211372715985807	0.431095623425234	0.243817497951115	0.874980574329392	0.112102383000427	0.379797095772091	0.397699200096215	0.180811616819341	0.0349328008862777	0.313499925822063	0.0608733172577615	0.0344010529797881	0.618195052213216	0.00512422034579603	0.00111877486757248	0.0576535126658945	0.239857368845175	0.722352920548834	0.381310754424649	0.00136147917351113	0.00197563960362749	0.0988653736110795	0.168210933000383	0.0391756560953348	0.454598244618789	0.476924510401267	0.263474364720579	0.416842174862853	0.870387734845346	0.0909884105231396	0.186048352246806	0.1989021017189	0.891035762295078	0.141071585996208	0.059988666914282	0.205234706726143	0.000933266086186166	0.00241342795218931	0.468428922522817	0.0419097676636518	0.229801339206985	0.0985391373186489	0.386494935032749	0.541705547094093	0.182712271450042	0.00194857167061454	0.00166211935159105	0.00191296751677322	0.049054075343559	0.127974384754537	0.0526815034909402	0.565386276400282	0.325589013693	0.443714964876667	0.655851328720252	0.00253922932067372	0.00286989162307718	0.449725430145714	0.582015884802451	0.14751823875857	0.0246574046095791	0.0658258362490916	0.0639794287918768	0.031168742860477	0.388784935344397	0.0122037812569667	0.247946568207984	0.113291814002483	0.435508925659185	0.77150740496766	0.138763493810298	0.0540843227260319	0.0010306709226201	0.188620120996702	0.190710562028292	0.135512541113349	0.214068489898628	0.462877338171673	0.370741373673624	0.411041643373048	0.554177249619629	0.224021252999216	0.0991861725898077	0.525667473651931	0.585627822810783	0.244847683439517	0.0505394933359653	0.257736209700914	0.0052971357515691	0.00219980573903448	0.421121012032911	0.106374801752187	0.259560638021482	0.054543203931586	0.232063345336162	0.496034791800062	0.10759903468827	0.0399826917700766	0.0330393967667626	0.131269069471217	0.171686114631484	0.00622954685100496	0.138430536061734	0.261391798702725	0.278851056919313	0.375378458145824	0.46149472729904	0.587814633193633	0.0393718981647894	0.575801048394137	0.400441461610826	0.178123811722533	0.0473267489793786	0.463487829687241	0.0201760694571312	0.101170611464558	0.39404817128952	0.11553617501255	0.21680350484595	0.0735221658973981	0.183221175063342	0.416566509495805	0.162957157182015	0.0557196006986714	0.00266845319889247	0.17181376593199	0.146289642151657	0.150993103862637	0.229404578216337	0.362918935387052	0.33159419777184	0.391064820226508	0.405691851451369	0.660800785102497	0.0703189373140737	0.559132633113692	0.330694905198182	0.172881380475396	0.0695027798482802	0.466109945164766	0.0259752572884228	0.197760243028234	0.339798880868337	0.0756748068469164	0.333988016403037	0.0267727444826515	0.38893709229237	0.490059591793206	0.113407570346637	0.0370029904793568	0.0414678201591506	0.169286686988681	0.190128887007375	0.254957225918387	0.278527296442152	0.343822779468256	0.344771864411925	0.285080133967372	0.46578717113619	0.62125258733982	0.0814905694944367	0.61068660848357	0.207078246408246	0.0824588756498923	0.110603147789333	0.483818461337143	0.00494867469190653	0.0872935294921397	0.364896551253951	0.0746945605225472	0.226841133264078	0.101769155800304	0.222399297246144	0.487025488320841	0.180345258402824	0.0412078727000382	0.0395504397271466	0.150424975827625	0.0698357839281625	0.158191737439346	0.216793003494728	0.370888524132935	0.268388840183069	0.424688531323966	0.454319180491853	0.660270109456515	0.120721703356786	0.445780473772454	0.605236240618234	0.118198534304914	0.0331888838064809	0.339461922343311	0.0542406098698187	0.191480157800304	0.264409372637573	0.0603952620771815	0.0698324046865918	0.00173661277222518	0.460983880525003	0.401062893028083	0.275470907636461	0.135621649709345	0.000971928282144755	0.238819610625387	0.216889057183721	0.275440478569757	0.492565457941762	0.484297478570668	0.422480105011464	0.291936993058287	0.573887881680082	0.151736306071665	0.127635131797114	0.422020878259637	0.498644649589645	0.159286762214732	0.0589363482763524	0.205561314743852	0.0461572040344268	0.187060082878964	0.283674666924304	0.0533951961716546	0.000978121844610731	0.00139743892421432	0.49078306941493	0.399986565075734	0.276700779361287	0.14639159376106	0.0316169215746825	0.263864880704384	0.0991852129444273	0.387011015929911	0.587441425731332	0.386051279267212	0.244980245013966	0.285189794358108	0.449301133743918	0.00098790717769634	0.0213492257050131	0.334028281611506	0.789328598941534	0.000955386419795897	0.131028837558343	0.0584911109807453	0.00115720101813663	0.314562523228694	0.115157571226508	0.0103705954178654	0.0741814569519989	0.292446336372838	0.453354845865095	0.7571475564596	0.337096021770082	0.226076881420769	0.253445759610694	0.438041369241212	0.303206141236116	0.862136341824266	0.595899326624792	0.903866612000479	0.740751337795029	0.566676458211597	0.686735886837342	0.284303145470193	0.329624140496167	0.108638097893472	0.294280735072255	0.329377288681817	0.0380132321709228	0.129820662727807	0.136302138721579	0.133418375557873	0.344944976258801	0.0940716360174108	0.213425451347005	0.0894793771881559	0.233665254310494	0.485469189163378	0.165191218108691	0.0527092494956196	0.0303205899545695	0.18191195041392	0.176107032033884	0.17198576116518	0.265062453514125	0.387677233559058	0.335220379796038	0.447063731045521	0.48792858241295	0.608657377444072	0.115557072005178	0.53008289985497	0.312528997447098	0.186053309786588	0.0536647138071083	0.404410960907272	0.0261746487075495	0.205739626331949	0.259271337001346	0.0511680705441681	0.191993227493455	0.107146945598635	0.382328878120129	0.476811162197804	0.305584856369724	0.140312057372172	0.0546883459337341	0.18671532391995	0.232224750213891	0.345486035167463	0.407691050700347	0.480613908539837	0.426809856541501	0.411998542243404	0.543924752317909	0.324474168138104	0.1885023085923	0.374513999017263	0.400849814801173	0.1396767767599	0.0488105310035594	0.264148801819325	0.057818664835873	0.11045024531784	0.358139448779034	0.0856806153203062	0.211266655744207	0.110882018210819	0.257012642422353	0.539361786621878	0.158947911799835	0.0580607455254075	0.0370624540409778	0.173985143678451	0.159579042484299	0.176434241661693	0.237276650573273	0.406740127540228	0.306059091117772	0.450922846341909	0.507012964703985	0.557845007814355	0.113767698348459	0.503631060052166	0.336804109210218	0.202177438527452	0.0388705314078557	0.359885036692815	0.0357228394789722	0.141654965894003	0.0276211344690956	0.0171744987953688	0.153894252734766	0.394760446452446	0.381229266806379	0.62319466474203	0.412944353507869	0.0397112196232897	0.255258929002352	0.252941249761558	0.179205759255202	0.895194037683849	0.558757244074624	0.834154768927153	0.790690157070469	0.514536564952919	0.595392234061265	0.196555645728944	0.361179677922064	0.101864028384275	0.319442198175554	0.244470616472509	0.0188162008517537	0.268978298486204	0.111234373360581	0.113499705550303	0.324275753252747	0.081159760957083	0.223356541928202	0.122390130361562	0.23726566726346	0.529067023926735	0.18582886526192	0.0539805939009296	0.0396737339046229	0.152559027746143	0.147524032338216	0.210360084983094	0.269386505360145	0.372220899334045	0.306046724765852	0.473353700152228	0.508804954428059	0.561325408064673	0.129939457547936	0.501538830303302	0.372953696642529	0.161437154735073	0.0359621194642232	0.360711278272942	0.0487609279994398	0.0865008727982073	0.334791372915326	0.0751268525334273	0.191028489257428	0.13180789126002	0.246152330153706	0.523756761810022	0.205154425812772	0.0449227712100512	0.0395081202041143	0.165417418292706	0.132597942335394	0.201741942342296	0.285143010382108	0.399933276516502	0.30484853025453	0.446779603911839	0.485692859737664	0.558440229746959	0.130252722545583	0.490522269076824	0.473685437362126	0.169576739854903	0.0311027437460662	0.311785517682353	0.0582215144740928	0.0576906986370964	0.394498705549371	0.075091650885383	0.190200634074579	0.117380711342852	0.26955627207767	0.581817956560608	0.189142106027531	0.0343705105788532	0.00121973438837354	0.138743992673375	0.144447146614611	0.151759870148951	0.271903555521244	0.428685415335278	0.302043695739885	0.430353638273823	0.496116171776722	0.507648158692924	0.129247809034908	0.421603981235388	0.484926507206927	0.154882391406988	0.0298998857775436	0.295891347399962	0.0614996426288378	0.184318090724817	0.194866744088446	0.0445339377179502	0.183058238428392	0.15447719129756	0.331358428752715	0.46778133233132	0.312408027991065	0.204082996087962	0.259594249830502	0.174481050250596	0.176784270492885	0.392838084638318	0.524223237700374	0.611547996784839	0.462118279454809	0.522226356121726	0.493955722648907	0.360407947398139	0.139264889529678	0.335702271843171	0.496079129189217	0.140248618566512	0.0227963203879141	0.268619763484346	0.0407564168831167	0.241055105773296	0.101471012919912	0.0105084970587016	0.0946548733914673	0.300813788606939	0.384338445723301	0.747133615079688	0.376206026467047	0.155644163505445	0.223633221208331	0.381829692796127	0.234772872532476	0.864630010681703	0.538072312026823	0.862006438328069	0.697991704189118	0.546294744656412	0.588793726536445	0.297337641886535	0.327992151593572	0.126341008911052	0.330289502756795	0.313952696016576	0.0412569605535604	0.182037106772595	0.138425580979226	0.169896434651951	0.273174140241212	0.071838203432772	0.187990583489838	0.162396585192067	0.253059145375747	0.486579401932876	0.219997494171833	0.0818124845773627	0.062400279922994	0.168718138506178	0.17552613950726	0.270322601976587	0.245094971858886	0.358514170348256	0.335141421182175	0.473023651590094	0.537361898000531	0.507839590040949	0.170735628697761	0.548074080813661	0.285126138221504	0.134978856720827	0.0441054109433416	0.359276622624822	0.0432384962904166	0.0298468097584324	0.410528867423898	0.0505434695341312	0.192639869004386	0.114037182025449	0.344564975961058	0.627856381023379	0.209202676577319	0.0213713893400625	0.00103180827730135	0.140826843833809	0.149947931819021	0.105933081863587	0.234306060741958	0.408704645861202	0.307800902555384	0.447393120956802	0.501848114742214	0.405883987654028	0.140676441406354	0.419048589627401	0.505984002359166	0.204850625119982	0.0394537289742696	0.317683054458296	0.0546771262714082	0.17928054606973	0.270338012560776	0.0663915473394104	0.158265902937607	0.183430179887807	0.227508803523125	0.475922348914635	0.210568520642667	0.0954764497589361	0.0562833192667423	0.157088840963152	0.190902949890289	0.248887129841539	0.180372687778505	0.305074786192081	0.37133628472236	0.523160901169903	0.569132406564166	0.547219714777975	0.213121640062879	0.617543887429318	0.237905782306759	0.119161824801357	0.039449790428012	0.365099574249107	0.0448197167406656	0.243717843063811	0.214362623718456	0.0459981706299102	0.190656959858281	0.221484847651928	0.379424026745171	0.487989083511739	0.268380040551402	0.115476352465634	0.0881979181580255	0.197764295388761	0.252875727492091	0.319743795105102	0.355392302430226	0.416735814082729	0.384485321334381	0.504477733691143	0.586458257279356	0.382408102911089	0.234567130865709	0.452806416438602	0.324522669705652	0.163218224537618	0.0367307950293829	0.304658774814239	0.0672766831320209	0.336171374964444	0.0767643849194659	0.00852800353180321	0.0511835833910874	0.359158934733418	0.489605621810823	0.863759141578365	0.522793399939371	0.235665763526062	0.292515248681893	0.514714969926022	0.264346007069973	0.93084760753739	0.645486387392348	0.893752079082899	0.746629513453787	0.567807784705798	0.678420781777065	0.242219574089406	0.431849228328281	0.028465261619909	0.241913531881281	0.46656945233926	0.00490821264091267	0.11588437548634	0.175435988815701	0.219437605113002	0.237338059132141	0.0452327807924177	0.207431663416086	0.165025867489306	0.369808610746815	0.485593276081536	0.257208205254758	0.127759366956155	0.0673323725160657	0.185580848504149	0.23877047518909	0.319744921690575	0.367599624967938	0.477526911233702	0.412274563039274	0.454739520002997	0.542293673781226	0.380300147175754	0.216697439337581	0.420848756861166	0.369075565926	0.131737165265378	0.0473902096686313	0.284128771745278	0.0643160470622991	0.372322945147822	0.146364939900338	0.0457027265578996	0.382130099169643	0.508351903582928	0.377410704261419	0.471400387092105	0.392206202838887	0.177807394278666	0.216262462796327	0.31956975522229	0.265627805080856	0.42015109756971	0.430368051957488	0.681815134732253	0.407829976343094	0.511184707081948	0.70823269466896	0.156867624279809	0.388929288636371	0.210942644736099	0.212140074548504	0.259231672447095	0.0181746772055679	0.209024618826228	0.0966655946948679	0.101211584093689	0.345683726766942	0.0951112357350016	0.19117213228879	0.128572261445047	0.12019278038677	0.339992483713603	0.0716093300421678	0.0613700309902744	0.0475752652570493	0.11777926633912	0.132223010375182	0.186505228820523	0.0311166781245688	0.191706856191722	0.309675291668597	0.45051850954386	0.472934072107454	0.679198056968865	0.163045666639943	0.802240160531067	0.252725176704925	0.0729704527372613	0.047894538022063	0.45747462391824	0.0214805322310901	0.349502677217629	0.178829447370319	0.045420853610437	0.337388325943369	0.417196837586213	0.388810593464843	0.433596386559655	0.365833921203667	0.166102506517311	0.176746208852849	0.269608593395246	0.285883858028931	0.391291038915242	0.372410969792633	0.594184548068781	0.408283153855517	0.525057600694856	0.694999450001119	0.146433202346907	0.344997289114145	0.231774541786658	0.227603396424284	0.244264844352182	0.0282125719819544	0.229284325069508	0.0899020825267312	0.168235521364369	0.287089663087122	0.0535558592165726	0.0653280423182892	0.00129274725612787	0.462611942114366	0.429175876033957	0.280425505115851	0.152676067159813	0.0218126979542962	0.232022599667778	0.217826758437231	0.304228475991702	0.482143816668157	0.457754938880326	0.410474493632336	0.305701829835807	0.55771876487057	0.172781528730768	0.131634646558986	0.402566922186318	0.480400883215203	0.139929680596491	0.072060568638494	0.206073574380821	0.0435099129746338	0.143566404783656	0.286045832326695	0.074086931444773	0.199245611308883	0.146416396139822	0.253631993230006	0.51465449030395	0.209702570544221	0.0724950178300118	0.0591474651840845	0.167668611318516	0.183784422411199	0.235605416801202	0.279174464785571	0.320259126020879	0.30363790343079	0.483503904698235	0.535089913489916	0.521560896850959	0.15921723263721	0.504798149372493	0.326105235279719	0.161802408111556	0.0355521854026135	0.360491777755778	0.0374982391080119	0.402262363575457	0.113577852752479	0.00274004563196895	0.202539264200979	0.193276530609885	0.542512204222681	0.560786776734043	0.38741926657446	0.223673878088953	0.276154540044693	0.409054762173859	0.278057117446764	0.532515715729425	0.518323214455384	0.819382417183905	0.620909138629014	0.536176878446451	0.691393101653315	0.371985364621663	0.428061107358463	0.177798061333562	0.184788321271481	0.320458247317482	0.0165290687839693	0.216199515333029	0.134333230482036	0.0176265100761218	0.423971032063764	0.0384056815027298	0.203771189489118	0.114111466701657	0.333487845495447	0.576533905088645	0.215459082038185	0.00114640818574488	0.00125085053243184	0.14424622035666	0.148032705085733	0.107774422118494	0.230984141230501	0.443838308383397	0.316882749198523	0.424828017815784	0.546876044699593	0.358479982561775	0.135424796225222	0.423471506538543	0.509923876710059	0.195531728603609	0.0365290638386879	0.286114939340758	0.0639436480908018	0.204790779464048	0.341223106498246	0.0874757219019959	0.307757548367891	0.135569624056235	0.185602820537157	0.517853359636963	0.11840784171688	0.0619949819882189	0.0330000127226028	0.201676927221431	0.190911409439477	0.153220291827819	0.270754853683226	0.389300251895782	0.269925221538353	0.442524160373439	0.471321118012683	0.64184032107948	0.11140651360179	0.573760931371442	0.23552072900169	0.231158261214762	0.0517540454347264	0.409929753194058	0.0183792319472152	0.17727943108765	0.191541370747095	0.0363654527901623	0.177455943274782	0.162712134920224	0.345404997897246	0.463419904966672	0.303564703315433	0.215566443916685	0.24701709129352	0.16753723467831	0.163818824250913	0.401006216761076	0.508463262429651	0.631435128971428	0.469527729459466	0.515593370728554	0.454518904467022	0.439401072170885	0.159088957668701	0.334666218581501	0.554305615181558	0.152391637460133	0.0307173010851722	0.277786322577529	0.0409385562730398	0.13992179924885	0.200636474902126	0.034506795882186	0.164865368805348	0.171235631735387	0.328269387558514	0.483384035584762	0.286900833810182	0.22798153532515	0.262745584783904	0.172507253269848	0.176942678011134	0.35408122965288	0.508536376435569	0.605087422507087	0.428224023799026	0.520319113455073	0.464751957511405	0.478111374047414	0.160659698640652	0.33635166305069	0.615100773618157	0.165205443944103	0.0394343906843636	0.253695646131818	0.0366670915818069	0.425398954196157	0.138122038049807	0.0527640177815166	0.410091343093692	0.58712273942419	0.381790153567152	0.456585740744674	0.329147974345393	0.181151775489234	0.25670448691737	0.206097964282821	0.258064257975842	0.427179178241641	0.527190205594888	0.637637385612444	0.431195720237416	0.521682347823711	0.622827361300769	0.164701053341054	0.454280489978854	0.23415629489983	0.255349905078329	0.189102642876437	0.0222430520889519	0.069196399741609	0.094269222912005	0.352422976263068	0.123188635114365	0.0404603686971477	0.39677886254949	0.524614463776089	0.451478209709145	0.4957386599716	0.372542884093617	0.204408301551641	0.213896226516875	0.339268210671072	0.241713650439992	0.467329553020995	0.443987966448016	0.717107170778026	0.504752909568308	0.537567369867571	0.670401822013317	0.131307522699631	0.404112939869287	0.207373577737426	0.202280565185458	0.284321047903672	0.015381386327276	0.216259243544157	0.108425409705173	0.17324548412545	0.26197294346901	0.047979042869859	0.110926926041148	0.0292461269372305	0.468434595382461	0.443491440632522	0.31992235482197	0.14032501324039	0.042579149329583	0.209659285038328	0.23015198724528	0.355864962418169	0.484116365759917	0.459218008389697	0.42513128013407	0.388372893061296	0.576172887350997	0.225891680001756	0.142846734725512	0.420076368965542	0.420742025664648	0.125280542996258	0.0709410390317726	0.232084027135045	0.0430814002672048	-62.2118935067468	-69.2574582358973	-105.101757776177	-102.632585052213	-113.52296022618	-78.3989367629987	-80.5679248764813	-76.2092738367852	-68.3269385619154	-43.6548236360469	-41.3246306011997	-3.1363383726714	10.3801279259354	-27.6561832886451	-21.8009336465527	-6.34755623444441	-19.1340614043665	-16.6158154938798	-17.665944677917	1.41824109352347	-6.96333755145485	-10.941583558474	-8.92577738305646	-30.0888593155279	-24.0064087042515	-87.8166326114035	-15.0007882829903	-35.7515245420589	-16.4198921932274	-83.00744921115	-17.3370890968766	-16.7799075228377	-14.882260327773	-44.6987439043362	-80.8577581997907	-24.01556983478	-15.2661365054062	-23.8371820293387	-38.9540513846379	-101.819022162668	-36.0398399572017	-74.1705156376421	-3.0835454976584	-65.8644223341553	-29.8998050944535	-21.6293045250073	-79.2331711222327	-16.0959845163373	-15.5867721065881	-43.5368072728971	-40.733436834714	-76.3329365298512	-78.8983231705411	-33.8030940137475	334.245588670534	351.087338564818	326.860651175252	333.749818385963	331.560464137343	364.976682540585	390.857459788359	395.56453667952	381.667165716785	349.783009298418	350.623156386566	248.425463575617	221.141478194648	320.462502054825	303.235083238981	253.098998013785	225.344608449256	223.934500212284	269.833985678776	220.108914334194	263.634961835703	261.83852092731	276.555696217981	275.001843513232	241.131463598153	341.187008248614	284.600797967988	327.456507991504	289.243829788491	326.344316256843	296.00886471915	297.922066835269	280.583051759937	351.681467414606	343.241918467651	319.899991939197	275.425650836736	319.296333592624	355.870829795149	339.083389585601	341.429961794299	395.922016272107	255.885784542023	392.097967094511	280.11418927621	310.155851033824	368.074024843661	272.388453110006	291.337621940532	354.489458463099	353.545317724558	398.093861817406	393.926072640861	298.194911392039	0.0118729200352095	-0.0660495199315072	0.00238131030899042	0	0	0	-0.0857883871958224	0	0.211985099424625	0.347480811843949	0.177756124201518	0	0	0	0	0	-0.00419480662415907	0	-0.291466196493181	0	0.460286503097985	-0.366155836797196	0	0	0	0.324376848357242	0	-0.10679219970311	0	-0.04780254889346	0	0.0211232706681018	0.380774649881281	0.0016343612697068	0	0	0	0	-0.196346011043262	-0.0921165661563368	0	0	0	0	0	0	0	-0.162688548306112	0.162728982986865	-0.410491144125115	-0.518334927459455	0	-0.0203613066297216	0	0	0	0	0	298.408105333358	89.5836162010656	0.630136079341173	0.00284562516521279	0.575601374570447
29400	0.0028734207897523	0.00104741900840265	0.0086303956277266	0.00120433448697765	0.40133118163462	0.364069192090968	0.53287861249073	0.432676867850771	0.00266138569370909	0.339767016742012	0.107897156850222	0.0481246537793339	0.354449537324965	0.412726144389763	0.591621118104491	0.778178334338849	0.545640137085144	0.422937858815478	0.204229166804295	0.367015789250224	0.171677317532253	0.186056673519798	0.00111479160839602	0.0394657684808894	0.423119575598921	0.0268415095773024	0.166093600605045	0.0312902595966262	0.0185972572951361	0.162272794132233	0.392872923302583	0.342959639548446	0.613211703682624	0.399886026160099	0.0307860864940337	0.289227913638369	0.255494456856365	0.148315779989256	0.878813891614807	0.545165608896315	0.608492646684422	0.484659086374196	0.546398868830434	0.622984394602562	0.197311400327057	0.168306513027569	0.324131015680738	0.313321670161566	0.294544817224472	0.0227201594466218	0.279424198009218	0.0422705089264853	0.34581513350183	0.000914023243293078	0.00801312128886763	0.0881987687745293	0.359568164316764	0.464441094668332	0.786844266092829	0.590237235768907	0.212819439128694	0.27899624848725	0.575080138158696	0.327710361576412	0.942778004497107	0.619890756761256	0.889447007758269	0.699879690439122	0.504750072755234	0.724614060962934	0.202274013046347	0.474955944777611	0.00180412471222526	0.256789081141493	0.47792920016633	0.00384411533870165	0.00168102406988347	0.174526099771542	0.346726746259272	0.0877043211834499	0.00675519732289781	0.00251608720810375	0.362698296961785	0.463122164936053	0.881633596648072	0.520819505972271	0.21981726540991	0.285950177197875	0.518926369377127	0.292833750622439	0.948208804557462	0.668830302937152	0.928761999170986	0.740282866165811	0.534457189893631	0.68150718597919	0.236136028521891	0.43452118817774	0.0238875430067131	0.23274717027755	0.477330887063258	0.00771401361478442	0.109054409001825	0.186917489829943	0.413049801882832	0.0992985583310123	0.0123511831325389	0.00275202705002163	0.411044876273259	0.555390804522752	0.823509138816145	0.459954945840932	0.306179810809099	0.35771282756487	0.557074798710642	0.407818737310547	0.902940332895638	0.706424057303579	0.998455554138928	0.862482049923222	0.67231380320791	0.835328498822668	0.158696431091015	0.446480329291866	0.0869295563535614	0.227816802969139	0.450867137105548	0.0226046344416197	0.0011972604318663	0.198774037636238	0.395865154214733	0.108253932258684	0.00150003702912228	0.2162443180291	0.184228381093714	0.514232564673253	0.583190997593148	0.396104100897402	0.211182563983191	0.261785035500583	0.402659498666661	0.263978685225976	0.546426626607908	0.503091995796029	0.814725235523098	0.59552048414158	0.572272813025987	0.670379709765449	0.373066312254664	0.436078291630307	0.171710633732214	0.173617877703063	0.319732348770472	0.0177852186385438	0.240260939287604	0.123702866944771	0.39836743046383	0.111167883212356	0.0436909382299506	0.419304710144099	0.52171339176786	0.479324548160352	0.493201812750399	0.374859739769329	0.229864509233009	0.206484730709276	0.313302213184822	0.237564779067256	0.477850487547361	0.412746943736479	0.722215511921759	0.476305839467465	0.545746923039385	0.663378025695091	0.137000749110118	0.423863954917705	0.1748504448975	0.168781800085878	0.280676160863739	0.00901066019519117	0.195418944917733	0.0910495217541068	0.427546710190637	0.105145684549096	0.0457839935959547	0.403278246810716	0.584947068746351	0.373272173522737	0.462373268274019	0.32282993597913	0.186876132540315	0.252845038725098	0.213595771291045	0.232700548686066	0.414564105777397	0.535353033773997	0.613300368858013	0.448055847705925	0.543251223825818	0.548308059386563	0.178113486265089	0.486162121982799	0.220480742469878	0.246416071610146	0.165524620244646	0.0216833372836891	0.0591588759280236	0.101376720444734	0.365704209288968	0.175031376979196	0.0632481899328269	0.380844577883826	0.477838066148086	0.334123943448172	0.414787525530702	0.37421584471054	0.188369935399659	0.163495511199874	0.180590386300155	0.260934338789771	0.358092503373169	0.367371874665404	0.605182852542988	0.448735681235718	0.524088689630837	0.727548571865436	0.124052625366881	0.324466918866173	0.191975686914313	0.14807190646421	0.230673003359846	0.0265684983805637	0.236164932443055	0.0662815502705583	0.173533375982399	0.21892153751655	0.0313405236635888	0.192175861585564	0.153738950729536	0.334215123117449	0.449560383570856	0.303614760129561	0.215084335731382	0.249257178359167	0.179969686152565	0.169475541651923	0.396656745404572	0.546183402169992	0.607277443485849	0.448183577266846	0.532246614007081	0.496385280312363	0.384007277165643	0.129338336061695	0.34811570971518	0.500993012042669	0.127842064227285	0.0208999363498406	0.250458419480745	0.0363462494704006	0.140701107119804	0.190604814826083	0.0331057852291761	0.163470683395592	0.184802904247284	0.33477646679816	0.500083137849525	0.268907404632252	0.226511177670812	0.240195140040105	0.188381743895042	0.168183037069789	0.35603904882106	0.543465847232328	0.613993092458935	0.426646623618897	0.518449778957565	0.490285489962621	0.485904757400301	0.143927185192104	0.306184459094133	0.63060565362869	0.183443353032116	0.0284544096006594	0.278176953655361	0.0295751304006391	0.100245587669729	0.369133235777384	0.0931741266751626	0.139771578019061	0.167673042830897	0.0961462397883503	0.389098553000056	0.0363564276514076	0.0588313891990101	0.0385260728171052	0.161165177103117	0.104690581107935	0.21972159954004	0.00147241878686997	0.16169827508842	0.325130267500029	0.414545654510222	0.490079676125306	0.630774473745683	0.172573522030008	0.924326503224306	0.178005542227767	0.0875355349042029	0.0359275475836416	0.401219019529564	0.0212275720761678	0.0833386058715646	0.425802596342806	0.121596115152831	0.169569063918047	0.1287387487714	0.00170249747121542	0.274174862939074	0.0483124358690372	0.0382054782997731	0.0351120783038584	0.0020489839817927	0.106360081573039	0.158337500735777	0.0250053681081365	0.158540719137499	0.241447251824003	0.386843804895207	0.410564997644546	0.780417712681357	0.0937309852510487	0.878959059343319	0.318388794573778	0.038041347579553	0.0644949457528663	0.630836437649423	0.021296580956374	0.157053807317203	0.233304705306939	0.0623587473818315	0.219320375897378	0.205631225480981	0.132991571308656	0.420825221224553	0.251879273809074	0.0027845346696101	0.0580390352005051	0.135113661305761	0.154958698772693	0.308932885994858	0.273216584901857	0.343222267028675	0.382606981299191	0.553687712327725	0.615159286532869	0.503586517899911	0.219469143615147	0.627123329156228	0.175024084580854	0.101956039248792	0.0676893321623876	0.33541396262438	0.0818107240652668	0.189515037498608	0.282734500350497	0.0835965657367661	0.170699235897224	0.111810380692463	0.259211873208192	0.503853908356733	0.20158220246502	0.0790242011964307	0.0409865618607883	0.151516883837283	0.162331783711238	0.276144215489024	0.254150461599369	0.312172951176313	0.266259232091716	0.502387585394428	0.589532428405606	0.517890281026758	0.165485430208527	0.520354936846351	0.298408653551346	0.132059729988094	0.0279836603781034	0.367344297368478	0.0390227528909486	0.0761011494808944	0.438660120991775	0.105123664890495	0.221852402518531	0.0945772902911871	0.297038139989086	0.607745982589989	0.0734871597881859	0.0218609472472258	0.00139327038346189	0.159024951771312	0.110216230598665	0.138743523742632	0.266167841272412	0.447314078112885	0.211372715985807	0.431095623425234	0.243817497951115	0.874980574329392	0.112102383000427	0.379797095772091	0.397699200096215	0.180811616819341	0.0326311757206131	0.313499925822063	0.0608733172577615	0.0344010529797881	0.618195052213216	0.00512422034579603	0.00111877486757248	0.0576535126658945	0.239857368845175	0.722352920548834	0.381310754424649	0.00136147917351113	0.00197563960362749	0.0988653736110795	0.168210933000383	0.0391756560953348	0.454598244618789	0.480762837115099	0.263474364720579	0.416842174862853	0.870387734845346	0.0909884105231396	0.186048352246806	0.1989021017189	0.891035762295078	0.141071585996208	0.0627065444298857	0.205234706726143	0.000933266086186166	0.00241342795218931	0.468428922522817	0.0419097676636518	0.229801339206985	0.0985391373186489	0.386494935032749	0.541705547094093	0.182712271450042	0.00194857167061454	0.00166211935159105	0.00191296751677322	0.049054075343559	0.127974384754537	0.0526815034909402	0.53611587156344	0.325589013693	0.443714964876667	0.655851328720252	0.00253922932067372	0.00286989162307718	0.449725430145714	0.582015884802451	0.14751823875857	0.0241109258134099	0.0658258362490916	0.0639794287918768	0.031168742860477	0.388784935344397	0.0122037812569667	0.247946568207984	0.113291814002483	0.435508925659185	0.77150740496766	0.138763493810298	0.0540843227260319	0.0010306709226201	0.188620120996702	0.190710562028292	0.135512541113349	0.214068489898628	0.467612504694525	0.370741373673624	0.411041643373048	0.554177249619629	0.224021252999216	0.0991861725898077	0.525667473651931	0.585627822810783	0.244847683439517	0.0477892487440671	0.257736209700914	0.0052971357515691	0.00219980573903448	0.421121012032911	0.106374801752187	0.259560638021482	0.054543203931586	0.232063345336162	0.496034791800062	0.10759903468827	0.0399826917700766	0.0330393967667626	0.131269069471217	0.171686114631484	0.00622954685100496	0.138430536061734	0.288019505853865	0.278851056919313	0.375378458145824	0.46149472729904	0.587814633193633	0.0393718981647894	0.575801048394137	0.400441461610826	0.178123811722533	0.0574882760206176	0.463487829687241	0.0201760694571312	0.101170611464558	0.39404817128952	0.11553617501255	0.21680350484595	0.0735221658973981	0.183221175063342	0.416566509495805	0.162957157182015	0.0557196006986714	0.00266845319889247	0.17181376593199	0.146289642151657	0.150993103862637	0.229404578216337	0.347148485192493	0.33159419777184	0.391064820226508	0.405691851451369	0.660800785102497	0.0703189373140737	0.559132633113692	0.330694905198182	0.172881380475396	0.0585889873713212	0.466109945164766	0.0259752572884228	0.197760243028234	0.339798880868337	0.0756748068469164	0.333988016403037	0.0267727444826515	0.38893709229237	0.490059591793206	0.113407570346637	0.0370029904793568	0.0414678201591506	0.169286686988681	0.190128887007375	0.254957225918387	0.278527296442152	0.306581365025184	0.344771864411925	0.285080133967372	0.46578717113619	0.62125258733982	0.0814905694944367	0.61068660848357	0.207078246408246	0.0824588756498923	0.105109086838817	0.483818461337143	0.00494867469190653	0.0872935294921397	0.364896551253951	0.0746945605225472	0.226841133264078	0.101769155800304	0.222399297246144	0.487025488320841	0.180345258402824	0.0412078727000382	0.0395504397271466	0.150424975827625	0.0698357839281625	0.158191737439346	0.216793003494728	0.421279670935466	0.268388840183069	0.424688531323966	0.454319180491853	0.660270109456515	0.120721703356786	0.445780473772454	0.605236240618234	0.118198534304914	0.0278252236473579	0.339461922343311	0.0542406098698187	0.191480157800304	0.264409372637573	0.0603952620771815	0.0698324046865918	0.00173661277222518	0.460983880525003	0.401062893028083	0.275470907636461	0.135621649709345	0.000971928282144755	0.238819610625387	0.216889057183721	0.275440478569757	0.492565457941762	0.456264222599527	0.422480105011464	0.291936993058287	0.573887881680082	0.151736306071665	0.127635131797114	0.422020878259637	0.498644649589645	0.159286762214732	0.0590449936337929	0.205561314743852	0.0461572040344268	0.187060082878964	0.283674666924304	0.0533951961716546	0.000978121844610731	0.00139743892421432	0.49078306941493	0.399986565075734	0.276700779361287	0.14639159376106	0.0316169215746825	0.263864880704384	0.0991852129444273	0.387011015929911	0.587441425731332	0.377436283924436	0.244980245013966	0.285189794358108	0.449301133743918	0.00098790717769634	0.0213492257050131	0.334028281611506	0.789328598941534	0.000955386419795897	0.130303319456174	0.0584911109807453	0.00115720101813663	0.314562523228694	0.115157571226508	0.0103705954178654	0.0741814569519989	0.292446336372838	0.453354845865095	0.7571475564596	0.337096021770082	0.226076881420769	0.253445759610694	0.438041369241212	0.303206141236116	0.862136341824266	0.595899326624792	0.896534541118198	0.740751337795029	0.566676458211597	0.686735886837342	0.284303145470193	0.329624140496167	0.108638097893472	0.294280735072255	0.329377288681817	0.0230313256923835	0.129820662727807	0.136302138721579	0.133418375557873	0.344944976258801	0.0940716360174108	0.213425451347005	0.0894793771881559	0.233665254310494	0.485469189163378	0.165191218108691	0.0527092494956196	0.0303205899545695	0.18191195041392	0.176107032033884	0.17198576116518	0.265062453514125	0.376437250334897	0.335220379796038	0.447063731045521	0.48792858241295	0.608657377444072	0.115557072005178	0.53008289985497	0.312528997447098	0.186053309786588	0.047729719028479	0.404410960907272	0.0261746487075495	0.205739626331949	0.259271337001346	0.0511680705441681	0.191993227493455	0.107146945598635	0.382328878120129	0.476811162197804	0.305584856369724	0.140312057372172	0.0546883459337341	0.18671532391995	0.232224750213891	0.345486035167463	0.407691050700347	0.471084544169674	0.426809856541501	0.411998542243404	0.543924752317909	0.324474168138104	0.1885023085923	0.374513999017263	0.400849814801173	0.1396767767599	0.0414166228179156	0.264148801819325	0.057818664835873	0.11045024531784	0.358139448779034	0.0856806153203062	0.211266655744207	0.110882018210819	0.257012642422353	0.539361786621878	0.158947911799835	0.0580607455254075	0.0370624540409778	0.173985143678451	0.159579042484299	0.176434241661693	0.237276650573273	0.385722692381584	0.306059091117772	0.450922846341909	0.507012964703985	0.557845007814355	0.113767698348459	0.503631060052166	0.336804109210218	0.202177438527452	0.0505255718372695	0.359885036692815	0.0357228394789722	0.141654965894003	0.0276211344690956	0.0171744987953688	0.153894252734766	0.394760446452446	0.381229266806379	0.62319466474203	0.412944353507869	0.0397112196232897	0.255258929002352	0.252941249761558	0.179205759255202	0.895194037683849	0.558757244074624	0.826135804831267	0.790690157070469	0.514536564952919	0.595392234061265	0.196555645728944	0.361179677922064	0.101864028384275	0.319442198175554	0.244470616472509	0.0195583965998473	0.268978298486204	0.111234373360581	0.113499705550303	0.324275753252747	0.081159760957083	0.223356541928202	0.122390130361562	0.23726566726346	0.529067023926735	0.18582886526192	0.0539805939009296	0.0396737339046229	0.152559027746143	0.147524032338216	0.210360084983094	0.269386505360145	0.372717746162682	0.306046724765852	0.473353700152228	0.508804954428059	0.561325408064673	0.129939457547936	0.501538830303302	0.372953696642529	0.161437154735073	0.0389939914578548	0.360711278272942	0.0487609279994398	0.0865008727982073	0.334791372915326	0.0751268525334273	0.191028489257428	0.13180789126002	0.246152330153706	0.523756761810022	0.205154425812772	0.0449227712100512	0.0395081202041143	0.165417418292706	0.132597942335394	0.201741942342296	0.285143010382108	0.414188053608269	0.30484853025453	0.446779603911839	0.485692859737664	0.558440229746959	0.130252722545583	0.490522269076824	0.473685437362126	0.169576739854903	0.0302909513967727	0.311785517682353	0.0582215144740928	0.0576906986370964	0.394498705549371	0.075091650885383	0.190200634074579	0.117380711342852	0.26955627207767	0.581817956560608	0.189142106027531	0.0343705105788532	0.00121973438837354	0.138743992673375	0.144447146614611	0.151759870148951	0.271903555521244	0.417799528815713	0.302043695739885	0.430353638273823	0.496116171776722	0.507648158692924	0.129247809034908	0.421603981235388	0.484926507206927	0.154882391406988	0.0313508759064594	0.295891347399962	0.0614996426288378	0.184318090724817	0.194866744088446	0.0445339377179502	0.183058238428392	0.15447719129756	0.331358428752715	0.46778133233132	0.312408027991065	0.204082996087962	0.259594249830502	0.174481050250596	0.176784270492885	0.392838084638318	0.524223237700374	0.621502080499208	0.462118279454809	0.522226356121726	0.493955722648907	0.360407947398139	0.139264889529678	0.335702271843171	0.496079129189217	0.140248618566512	0.0220132032307248	0.268619763484346	0.0407564168831167	0.241055105773296	0.101471012919912	0.0105084970587016	0.0946548733914673	0.300813788606939	0.384338445723301	0.747133615079688	0.376206026467047	0.155644163505445	0.223633221208331	0.381829692796127	0.234772872532476	0.864630010681703	0.538072312026823	0.856162124445485	0.697991704189118	0.546294744656412	0.588793726536445	0.297337641886535	0.327992151593572	0.126341008911052	0.330289502756795	0.313952696016576	0.0315528470623554	0.182037106772595	0.138425580979226	0.169896434651951	0.273174140241212	0.071838203432772	0.187990583489838	0.162396585192067	0.253059145375747	0.486579401932876	0.219997494171833	0.0818124845773627	0.062400279922994	0.168718138506178	0.17552613950726	0.270322601976587	0.245094971858886	0.375038937068444	0.335141421182175	0.473023651590094	0.537361898000531	0.507839590040949	0.170735628697761	0.548074080813661	0.285126138221504	0.134978856720827	0.0346080164429916	0.359276622624822	0.0432384962904166	0.0298468097584324	0.410528867423898	0.0505434695341312	0.192639869004386	0.114037182025449	0.344564975961058	0.627856381023379	0.209202676577319	0.0213713893400625	0.00103180827730135	0.140826843833809	0.149947931819021	0.105933081863587	0.234306060741958	0.432309857042369	0.307800902555384	0.447393120956802	0.501848114742214	0.405883987654028	0.140676441406354	0.419048589627401	0.505984002359166	0.204850625119982	0.033955155724529	0.317683054458296	0.0546771262714082	0.17928054606973	0.270338012560776	0.0663915473394104	0.158265902937607	0.183430179887807	0.227508803523125	0.475922348914635	0.210568520642667	0.0954764497589361	0.0562833192667423	0.157088840963152	0.190902949890289	0.248887129841539	0.180372687778505	0.306607092199166	0.37133628472236	0.523160901169903	0.569132406564166	0.547219714777975	0.213121640062879	0.617543887429318	0.237905782306759	0.119161824801357	0.0424369181234435	0.365099574249107	0.0448197167406656	0.243717843063811	0.214362623718456	0.0459981706299102	0.190656959858281	0.221484847651928	0.379424026745171	0.487989083511739	0.268380040551402	0.115476352465634	0.0881979181580255	0.197764295388761	0.252875727492091	0.319743795105102	0.355392302430226	0.441958279755781	0.384485321334381	0.504477733691143	0.586458257279356	0.382408102911089	0.234567130865709	0.452806416438602	0.324522669705652	0.163218224537618	0.0374373410179536	0.304658774814239	0.0672766831320209	0.336171374964444	0.0767643849194659	0.00852800353180321	0.0511835833910874	0.359158934733418	0.489605621810823	0.863759141578365	0.522793399939371	0.235665763526062	0.292515248681893	0.514714969926022	0.264346007069973	0.93084760753739	0.645486387392348	0.888253838604235	0.746629513453787	0.567807784705798	0.678420781777065	0.242219574089406	0.431849228328281	0.028465261619909	0.241913531881281	0.46656945233926	0.00551662329889654	0.11588437548634	0.175435988815701	0.219437605113002	0.237338059132141	0.0452327807924177	0.207431663416086	0.165025867489306	0.369808610746815	0.485593276081536	0.257208205254758	0.127759366956155	0.0673323725160657	0.185580848504149	0.23877047518909	0.319744921690575	0.367599624967938	0.468404413550891	0.412274563039274	0.454739520002997	0.542293673781226	0.380300147175754	0.216697439337581	0.420848756861166	0.369075565926	0.131737165265378	0.0484915784439619	0.284128771745278	0.0643160470622991	0.372322945147822	0.146364939900338	0.0457027265578996	0.382130099169643	0.508351903582928	0.377410704261419	0.471400387092105	0.392206202838887	0.177807394278666	0.216262462796327	0.31956975522229	0.265627805080856	0.42015109756971	0.430368051957488	0.683321659952734	0.407829976343094	0.511184707081948	0.70823269466896	0.156867624279809	0.388929288636371	0.210942644736099	0.212140074548504	0.259231672447095	0.014586797773893	0.209024618826228	0.0966655946948679	0.101211584093689	0.345683726766942	0.0951112357350016	0.19117213228879	0.128572261445047	0.12019278038677	0.339992483713603	0.0716093300421678	0.0613700309902744	0.0475752652570493	0.11777926633912	0.132223010375182	0.186505228820523	0.0311166781245688	0.181588334477778	0.309675291668597	0.45051850954386	0.472934072107454	0.679198056968865	0.163045666639943	0.802240160531067	0.252725176704925	0.0729704527372613	0.0600231238606069	0.45747462391824	0.0214805322310901	0.349502677217629	0.178829447370319	0.045420853610437	0.337388325943369	0.417196837586213	0.388810593464843	0.433596386559655	0.365833921203667	0.166102506517311	0.176746208852849	0.269608593395246	0.285883858028931	0.391291038915242	0.372410969792633	0.611950715810729	0.408283153855517	0.525057600694856	0.694999450001119	0.146433202346907	0.344997289114145	0.231774541786658	0.227603396424284	0.244264844352182	0.0227828817399818	0.229284325069508	0.0899020825267312	0.168235521364369	0.287089663087122	0.0535558592165726	0.0653280423182892	0.00129274725612787	0.462611942114366	0.429175876033957	0.280425505115851	0.152676067159813	0.0218126979542962	0.232022599667778	0.217826758437231	0.304228475991702	0.482143816668157	0.450581907825285	0.410474493632336	0.305701829835807	0.55771876487057	0.172781528730768	0.131634646558986	0.402566922186318	0.480400883215203	0.139929680596491	0.0660005671505976	0.206073574380821	0.0435099129746338	0.143566404783656	0.286045832326695	0.074086931444773	0.199245611308883	0.146416396139822	0.253631993230006	0.51465449030395	0.209702570544221	0.0724950178300118	0.0591474651840845	0.167668611318516	0.183784422411199	0.235605416801202	0.279174464785571	0.348844265255587	0.30363790343079	0.483503904698235	0.535089913489916	0.521560896850959	0.15921723263721	0.504798149372493	0.326105235279719	0.161802408111556	0.0307655529423281	0.360491777755778	0.0374982391080119	0.402262363575457	0.113577852752479	0.00274004563196895	0.202539264200979	0.193276530609885	0.542512204222681	0.560786776734043	0.38741926657446	0.223673878088953	0.276154540044693	0.409054762173859	0.278057117446764	0.532515715729425	0.518323214455384	0.813051402500225	0.620909138629014	0.536176878446451	0.691393101653315	0.371985364621663	0.428061107358463	0.177798061333562	0.184788321271481	0.320458247317482	0.0192591767383595	0.216199515333029	0.134333230482036	0.0176265100761218	0.423971032063764	0.0384056815027298	0.203771189489118	0.114111466701657	0.333487845495447	0.576533905088645	0.215459082038185	0.00114640818574488	0.00125085053243184	0.14424622035666	0.148032705085733	0.107774422118494	0.230984141230501	0.401083189397233	0.316882749198523	0.424828017815784	0.546876044699593	0.358479982561775	0.135424796225222	0.423471506538543	0.509923876710059	0.195531728603609	0.02788896354034	0.286114939340758	0.0639436480908018	0.204790779464048	0.341223106498246	0.0874757219019959	0.307757548367891	0.135569624056235	0.185602820537157	0.517853359636963	0.11840784171688	0.0619949819882189	0.0330000127226028	0.201676927221431	0.190911409439477	0.153220291827819	0.270754853683226	0.396022714620765	0.269925221538353	0.442524160373439	0.471321118012683	0.64184032107948	0.11140651360179	0.573760931371442	0.23552072900169	0.231158261214762	0.0663448478144647	0.409929753194058	0.0183792319472152	0.17727943108765	0.191541370747095	0.0363654527901623	0.177455943274782	0.162712134920224	0.345404997897246	0.463419904966672	0.303564703315433	0.215566443916685	0.24701709129352	0.16753723467831	0.163818824250913	0.401006216761076	0.508463262429651	0.64525302745118	0.469527729459466	0.515593370728554	0.454518904467022	0.439401072170885	0.159088957668701	0.334666218581501	0.554305615181558	0.152391637460133	0.0283701596366218	0.277786322577529	0.0409385562730398	0.13992179924885	0.200636474902126	0.034506795882186	0.164865368805348	0.171235631735387	0.328269387558514	0.483384035584762	0.286900833810182	0.22798153532515	0.262745584783904	0.172507253269848	0.176942678011134	0.35408122965288	0.508536376435569	0.614555895140124	0.428224023799026	0.520319113455073	0.464751957511405	0.478111374047414	0.160659698640652	0.33635166305069	0.615100773618157	0.165205443944103	0.0314858521815922	0.253695646131818	0.0366670915818069	0.425398954196157	0.138122038049807	0.0527640177815166	0.410091343093692	0.58712273942419	0.381790153567152	0.456585740744674	0.329147974345393	0.181151775489234	0.25670448691737	0.206097964282821	0.258064257975842	0.427179178241641	0.527190205594888	0.634000399709739	0.431195720237416	0.521682347823711	0.622827361300769	0.164701053341054	0.454280489978854	0.23415629489983	0.255349905078329	0.189102642876437	0.0191692726951579	0.069196399741609	0.094269222912005	0.352422976263068	0.123188635114365	0.0404603686971477	0.39677886254949	0.524614463776089	0.451478209709145	0.4957386599716	0.372542884093617	0.204408301551641	0.213896226516875	0.339268210671072	0.241713650439992	0.467329553020995	0.443987966448016	0.686403042247135	0.504752909568308	0.537567369867571	0.670401822013317	0.131307522699631	0.404112939869287	0.207373577737426	0.202280565185458	0.284321047903672	0.0165872114348233	0.216259243544157	0.108425409705173	0.17324548412545	0.26197294346901	0.047979042869859	0.110926926041148	0.0292461269372305	0.468434595382461	0.443491440632522	0.31992235482197	0.14032501324039	0.042579149329583	0.209659285038328	0.23015198724528	0.355864962418169	0.484116365759917	0.451132328977213	0.42513128013407	0.388372893061296	0.576172887350997	0.225891680001756	0.142846734725512	0.420076368965542	0.420742025664648	0.125280542996258	0.063341481948495	0.232084027135045	0.0430814002672048	-61.8904557968891	-69.3554675912575	-105.315418555939	-102.699501562685	-113.524953785305	-78.4275093682671	-80.6914191563811	-76.4774113241529	-67.8308897970603	-43.6137689022907	-41.2900843273649	-3.3407246908626	10.3920314990836	-27.6360640258797	-21.4619672380371	-6.55319931573667	-19.1740294618451	-16.1462246686571	-17.7650944096158	1.06997416266843	-6.79705471590171	-10.3833025402119	-9.7856993389115	-29.6339547120893	-23.8728082150106	-87.8202382169898	-14.8672188226459	-35.6575742702731	-15.9843170453062	-82.871515403085	-17.3203753408227	-17.0174028695158	-14.694106251804	-44.8663524631964	-80.8423566401262	-24.3607622712447	-15.6933441244094	-23.8376036422617	-39.3567759006931	-101.725005747633	-35.8831004106359	-74.2242161140192	-2.82061821625703	-66.1965001905465	-29.8331235416177	-22.1313511703891	-79.1083400132865	-15.4740982645358	-15.5764875363694	-43.7797658815062	-40.9516987597677	-76.2991358809901	-78.3912016139162	-33.7342046670741	334.887378294636	350.866941350376	325.525849765279	333.310845537993	331.565884566993	364.80069155851	390.420813192929	394.996819969505	382.600017714994	349.829222236982	350.588872334922	249.698882884022	221.256516681479	320.362026594124	301.825724747849	253.204318251642	225.445423322903	224.306812419992	269.794456062338	221.985815961789	262.71796422528	259.987329497057	277.761259986096	274.786510847853	240.846367095942	341.487558249778	284.075222512776	327.171818366651	289.025692352438	327.062535362753	296.119012751127	298.244159681782	280.409304675489	351.352280951567	343.492331626871	320.185653324622	275.747936316237	319.465827870941	356.360073021882	339.667366543968	341.398479979517	395.734144112303	255.41493430182	391.445830880485	279.853770366485	311.247323374916	368.686926926982	271.249309108583	291.956000274499	353.914392752324	353.026299028404	398.125171337334	395.589870516002	297.880445852096	0.00303615945713915	-0.0268774079518789	-0.0056788159839815	0	0	0	-0.0811616896453869	0	0.17380578846392	0.320402034002932	0.153495221722526	0	0	0	0	0	-0.00222687375064881	0	-0.248521950337137	0	0.450167953683183	-0.3377368207892	0	0	0	0.291550489021941	0	-0.091083086641823	0	-0.0467686499370821	0	0.101961843938008	0.416782451826274	-0.00330489708002402	0	0	0	0	-0.213564762163243	-0.111960251481386	0	0	0	0	0	0	0	-0.16669145456936	0.188313709376787	-0.416360521817897	-0.528662513814078	0	-0.0291528654370552	0	0	0	0	0	299.268839265856	94.4427361690016	0.641628165636212	0.00282574568288854	0.575340136054422
29700	0.0028734207897523	0.00104741900840265	0.00887839198308178	0.00120433448697765	0.40133118163462	0.364069192090968	0.53287861249073	0.432676867850771	0.00266138569370909	0.378652978962781	0.107897156850222	0.047346999632007	0.354449537324965	0.412726144389763	0.591621118104491	0.778178334338849	0.545640137085144	0.422937858815478	0.204229166804295	0.367015789250224	0.171677317532253	0.186056673519798	0.00111479160839602	0.0318113819054386	0.423119575598921	0.0268415095773024	0.166093600605045	0.0312902595966262	0.0177871540738216	0.162272794132233	0.392872923302583	0.342959639548446	0.613211703682624	0.399886026160099	0.0307860864940337	0.22988074790831	0.255494456856365	0.16753401504947	0.878813891614807	0.545165608896315	0.608492646684422	0.484659086374196	0.546398868830434	0.622984394602562	0.197311400327057	0.168306513027569	0.324131015680738	0.313321670161566	0.294544817224472	0.0231739646845786	0.279424198009218	0.0422705089264853	0.34581513350183	0.000914023243293078	0.00925291307968498	0.0881987687745293	0.359568164316764	0.464441094668332	0.786844266092829	0.590237235768907	0.212819439128694	0.277479583116965	0.575080138158696	0.322558524005071	0.942778004497107	0.619890756761256	0.889447007758269	0.699879690439122	0.504750072755234	0.724614060962934	0.202274013046347	0.474955944777611	0.00180412471222526	0.256789081141493	0.47792920016633	0.00392592663346583	0.00168102406988347	0.174526099771542	0.346726746259272	0.0877043211834499	0.00708525040576451	0.00251608720810375	0.362698296961785	0.463122164936053	0.881633596648072	0.520819505972271	0.21981726540991	0.31737833324362	0.518926369377127	0.280531534384534	0.948208804557462	0.668830302937152	0.928761999170986	0.740282866165811	0.534457189893631	0.68150718597919	0.236136028521891	0.43452118817774	0.0238875430067131	0.23274717027755	0.477330887063258	0.00960195614931964	0.109054409001825	0.186917489829943	0.413049801882832	0.0992985583310123	0.0134988050857082	0.00275202705002163	0.411044876273259	0.555390804522752	0.823509138816145	0.459954945840932	0.306179810809099	0.351532578554696	0.557074798710642	0.375515299601813	0.902940332895638	0.706424057303579	0.998455554138928	0.862482049923222	0.67231380320791	0.835328498822668	0.158696431091015	0.446480329291866	0.0869295563535614	0.227816802969139	0.450867137105548	0.0123027888203182	0.0011972604318663	0.198774037636238	0.395865154214733	0.108253932258684	0.00157061755346718	0.2162443180291	0.184228381093714	0.514232564673253	0.583190997593148	0.396104100897402	0.211182563983191	0.266352574950964	0.402659498666661	0.269828051754441	0.546426626607908	0.503091995796029	0.814725235523098	0.59552048414158	0.572272813025987	0.670379709765449	0.373066312254664	0.436078291630307	0.171710633732214	0.173617877703063	0.319732348770472	0.0191882055042557	0.240260939287604	0.123702866944771	0.39836743046383	0.111167883212356	0.0385594900944352	0.419304710144099	0.52171339176786	0.479324548160352	0.493201812750399	0.374859739769329	0.229864509233009	0.205787015130934	0.313302213184822	0.25403776084117	0.477850487547361	0.412746943736479	0.722215511921759	0.476305839467465	0.545746923039385	0.663378025695091	0.137000749110118	0.423863954917705	0.1748504448975	0.168781800085878	0.280676160863739	0.00885474873827713	0.195418944917733	0.0910495217541068	0.427546710190637	0.105145684549096	0.0410815661803795	0.403278246810716	0.584947068746351	0.373272173522737	0.462373268274019	0.32282993597913	0.186876132540315	0.246943283840963	0.213595771291045	0.243680204192509	0.414564105777397	0.535353033773997	0.613300368858013	0.448055847705925	0.543251223825818	0.548308059386563	0.178113486265089	0.486162121982799	0.220480742469878	0.246416071610146	0.165524620244646	0.0254913302787171	0.0591588759280236	0.101376720444734	0.365704209288968	0.175031376979196	0.0632615716306114	0.380844577883826	0.477838066148086	0.334123943448172	0.414787525530702	0.37421584471054	0.188369935399659	0.172360706052752	0.180590386300155	0.275707492837919	0.358092503373169	0.367371874665404	0.605182852542988	0.448735681235718	0.524088689630837	0.727548571865436	0.124052625366881	0.324466918866173	0.191975686914313	0.14807190646421	0.230673003359846	0.0240575716036629	0.236164932443055	0.0662815502705583	0.173533375982399	0.21892153751655	0.0398056064650166	0.192175861585564	0.153738950729536	0.334215123117449	0.449560383570856	0.303614760129561	0.215084335731382	0.254307001771821	0.179969686152565	0.166131080854413	0.396656745404572	0.546183402169992	0.607277443485849	0.448183577266846	0.532246614007081	0.496385280312363	0.384007277165643	0.129338336061695	0.34811570971518	0.500993012042669	0.127842064227285	0.0156654884953041	0.250458419480745	0.0363462494704006	0.140701107119804	0.190604814826083	0.0351226437450792	0.163470683395592	0.184802904247284	0.33477646679816	0.500083137849525	0.268907404632252	0.226511177670812	0.252718983635371	0.188381743895042	0.169518113633088	0.35603904882106	0.543465847232328	0.613993092458935	0.426646623618897	0.518449778957565	0.490285489962621	0.485904757400301	0.143927185192104	0.306184459094133	0.63060565362869	0.183443353032116	0.0341870418822002	0.278176953655361	0.0295751304006391	0.100245587669729	0.369133235777384	0.105872172375971	0.139771578019061	0.167673042830897	0.0961462397883503	0.389098553000056	0.0363564276514076	0.0588313891990101	0.0371660448512246	0.161165177103117	0.0975451626429338	0.21972159954004	0.00147241878686997	0.16169827508842	0.325130267500029	0.414545654510222	0.490079676125306	0.630774473745683	0.172573522030008	0.924326503224306	0.178005542227767	0.0875355349042029	0.0443701036688248	0.401219019529564	0.0212275720761678	0.0833386058715646	0.425802596342806	0.116892861890181	0.169569063918047	0.1287387487714	0.00170249747121542	0.274174862939074	0.0483124358690372	0.0382054782997731	0.0355591413401226	0.0020489839817927	0.091756468701529	0.158337500735777	0.0250053681081365	0.158540719137499	0.241447251824003	0.386843804895207	0.410564997644546	0.780417712681357	0.0937309852510487	0.878959059343319	0.318388794573778	0.038041347579553	0.0815932045072458	0.630836437649423	0.021296580956374	0.157053807317203	0.233304705306939	0.0476638290775266	0.219320375897378	0.205631225480981	0.132991571308656	0.420825221224553	0.251879273809074	0.0027845346696101	0.0520058696095981	0.135113661305761	0.162414157326292	0.308932885994858	0.273216584901857	0.343222267028675	0.382606981299191	0.553687712327725	0.615159286532869	0.503586517899911	0.219469143615147	0.627123329156228	0.175024084580854	0.101956039248792	0.0687838238149397	0.33541396262438	0.0818107240652668	0.189515037498608	0.282734500350497	0.073212495476348	0.170699235897224	0.111810380692463	0.259211873208192	0.503853908356733	0.20158220246502	0.0790242011964307	0.0414815457559514	0.151516883837283	0.166121878440166	0.276144215489024	0.254150461599369	0.312172951176313	0.266259232091716	0.502387585394428	0.589532428405606	0.517890281026758	0.165485430208527	0.520354936846351	0.298408653551346	0.132059729988094	0.0353670187560008	0.367344297368478	0.0390227528909486	0.0761011494808944	0.438660120991775	0.0870814834544256	0.221852402518531	0.0945772902911871	0.297038139989086	0.607745982589989	0.0734871597881859	0.0218609472472258	0.00139982927656012	0.159024951771312	0.103244661547668	0.138743523742632	0.266167841272412	0.447314078112885	0.211372715985807	0.431095623425234	0.243817497951115	0.874980574329392	0.112102383000427	0.379797095772091	0.397699200096215	0.180811616819341	0.0250431944189112	0.313499925822063	0.0608733172577615	0.0344010529797881	0.618195052213216	0.00544060372793848	0.00111877486757248	0.0576535126658945	0.239857368845175	0.722352920548834	0.381310754424649	0.00136147917351113	0.0018795038996545	0.0988653736110795	0.153721236080098	0.0391756560953348	0.454598244618789	0.480762837115099	0.263474364720579	0.416842174862853	0.870387734845346	0.0909884105231396	0.186048352246806	0.1989021017189	0.891035762295078	0.141071585996208	0.0544723636701464	0.205234706726143	0.000933266086186166	0.00241342795218931	0.468428922522817	0.0527005692712951	0.229801339206985	0.0985391373186489	0.386494935032749	0.541705547094093	0.182712271450042	0.00194857167061454	0.00158729938513908	0.00191296751677322	0.0470573766630047	0.127974384754537	0.0526815034909402	0.53611587156344	0.325589013693	0.443714964876667	0.655851328720252	0.00253922932067372	0.00286989162307718	0.449725430145714	0.582015884802451	0.14751823875857	0.0254841066046042	0.0658258362490916	0.0639794287918768	0.031168742860477	0.388784935344397	0.0126769615977345	0.247946568207984	0.113291814002483	0.435508925659185	0.77150740496766	0.138763493810298	0.0540843227260319	0.00100381356878332	0.188620120996702	0.183527365979888	0.135512541113349	0.214068489898628	0.467612504694525	0.370741373673624	0.411041643373048	0.554177249619629	0.224021252999216	0.0991861725898077	0.525667473651931	0.585627822810783	0.244847683439517	0.0352954014672152	0.257736209700914	0.0052971357515691	0.00219980573903448	0.421121012032911	0.116892633390694	0.259560638021482	0.054543203931586	0.232063345336162	0.496034791800062	0.10759903468827	0.0399826917700766	0.0299858102518893	0.131269069471217	0.180403962993072	0.00622954685100496	0.138430536061734	0.288019505853865	0.278851056919313	0.375378458145824	0.46149472729904	0.587814633193633	0.0393718981647894	0.575801048394137	0.400441461610826	0.178123811722533	0.0577600395351436	0.463487829687241	0.0201760694571312	0.101170611464558	0.39404817128952	0.111627451118829	0.21680350484595	0.0735221658973981	0.183221175063342	0.416566509495805	0.162957157182015	0.0557196006986714	0.00265571290062876	0.17181376593199	0.141347616034534	0.150993103862637	0.229404578216337	0.347148485192493	0.33159419777184	0.391064820226508	0.405691851451369	0.660800785102497	0.0703189373140737	0.559132633113692	0.330694905198182	0.172881380475396	0.0585367602460277	0.466109945164766	0.0259752572884228	0.197760243028234	0.339798880868337	0.0915270540183659	0.333988016403037	0.0267727444826515	0.38893709229237	0.490059591793206	0.113407570346637	0.0370029904793568	0.0407390171159013	0.169286686988681	0.179902819964493	0.254957225918387	0.278527296442152	0.306581365025184	0.344771864411925	0.285080133967372	0.46578717113619	0.62125258733982	0.0814905694944367	0.61068660848357	0.207078246408246	0.0824588756498923	0.118637195125305	0.483818461337143	0.00494867469190653	0.0872935294921397	0.364896551253951	0.0769157361045547	0.226841133264078	0.101769155800304	0.222399297246144	0.487025488320841	0.180345258402824	0.0412078727000382	0.0348909589551489	0.150424975827625	0.0709736569250307	0.158191737439346	0.216793003494728	0.421279670935466	0.268388840183069	0.424688531323966	0.454319180491853	0.660270109456515	0.120721703356786	0.445780473772454	0.605236240618234	0.118198534304914	0.0250984605592185	0.339461922343311	0.0542406098698187	0.191480157800304	0.264409372637573	0.053696402535719	0.0698324046865918	0.00173661277222518	0.460983880525003	0.401062893028083	0.275470907636461	0.135621649709345	0.0010644438910061	0.238819610625387	0.247494658008061	0.275440478569757	0.492565457941762	0.456264222599527	0.422480105011464	0.291936993058287	0.573887881680082	0.151736306071665	0.127635131797114	0.422020878259637	0.498644649589645	0.159286762214732	0.062639181765987	0.205561314743852	0.0461572040344268	0.187060082878964	0.283674666924304	0.0612254112170294	0.000978121844610731	0.00139743892421432	0.49078306941493	0.399986565075734	0.276700779361287	0.14639159376106	0.0294801309220798	0.263864880704384	0.0911708114814417	0.387011015929911	0.587441425731332	0.377436283924436	0.244980245013966	0.285189794358108	0.449301133743918	0.00098790717769634	0.0213492257050131	0.334028281611506	0.789328598941534	0.000955386419795897	0.146315351572653	0.0584911109807453	0.00115720101813663	0.314562523228694	0.115157571226508	0.0120288564361896	0.0741814569519989	0.292446336372838	0.453354845865095	0.7571475564596	0.337096021770082	0.226076881420769	0.261844832335994	0.438041369241212	0.286452850197103	0.862136341824266	0.595899326624792	0.896534541118198	0.740751337795029	0.566676458211597	0.686735886837342	0.284303145470193	0.329624140496167	0.108638097893472	0.294280735072255	0.329377288681817	0.0175299142889642	0.129820662727807	0.136302138721579	0.133418375557873	0.344944976258801	0.0891565238690114	0.213425451347005	0.0894793771881559	0.233665254310494	0.485469189163378	0.165191218108691	0.0527092494956196	0.0282310485549934	0.18191195041392	0.169096146216177	0.17198576116518	0.265062453514125	0.376437250334897	0.335220379796038	0.447063731045521	0.48792858241295	0.608657377444072	0.115557072005178	0.53008289985497	0.312528997447098	0.186053309786588	0.0457726623339637	0.404410960907272	0.0261746487075495	0.205739626331949	0.259271337001346	0.0523559257877086	0.191993227493455	0.107146945598635	0.382328878120129	0.476811162197804	0.305584856369724	0.140312057372172	0.0545826490165694	0.18671532391995	0.231787808279277	0.345486035167463	0.407691050700347	0.471084544169674	0.426809856541501	0.411998542243404	0.543924752317909	0.324474168138104	0.1885023085923	0.374513999017263	0.400849814801173	0.1396767767599	0.0468453578554977	0.264148801819325	0.057818664835873	0.11045024531784	0.358139448779034	0.0785056806103895	0.211266655744207	0.110882018210819	0.257012642422353	0.539361786621878	0.158947911799835	0.0580607455254075	0.0332876929038043	0.173985143678451	0.158975536690069	0.176434241661693	0.237276650573273	0.385722692381584	0.306059091117772	0.450922846341909	0.507012964703985	0.557845007814355	0.113767698348459	0.503631060052166	0.336804109210218	0.202177438527452	0.0457500767630732	0.359885036692815	0.0357228394789722	0.141654965894003	0.0276211344690956	0.0138473710346706	0.153894252734766	0.394760446452446	0.381229266806379	0.62319466474203	0.412944353507869	0.0397112196232897	0.241041312491597	0.252941249761558	0.172146254692845	0.895194037683849	0.558757244074624	0.826135804831267	0.790690157070469	0.514536564952919	0.595392234061265	0.196555645728944	0.361179677922064	0.101864028384275	0.319442198175554	0.244470616472509	0.0262774365838035	0.268978298486204	0.111234373360581	0.113499705550303	0.324275753252747	0.0734443616996701	0.223356541928202	0.122390130361562	0.23726566726346	0.529067023926735	0.18582886526192	0.0539805939009296	0.040630767156324	0.152559027746143	0.146393620062339	0.210360084983094	0.269386505360145	0.372717746162682	0.306046724765852	0.473353700152228	0.508804954428059	0.561325408064673	0.129939457547936	0.501538830303302	0.372953696642529	0.161437154735073	0.0418689397507721	0.360711278272942	0.0487609279994398	0.0865008727982073	0.334791372915326	0.0738178848750495	0.191028489257428	0.13180789126002	0.246152330153706	0.523756761810022	0.205154425812772	0.0449227712100512	0.0356989624878054	0.165417418292706	0.142058735659736	0.201741942342296	0.285143010382108	0.414188053608269	0.30484853025453	0.446779603911839	0.485692859737664	0.558440229746959	0.130252722545583	0.490522269076824	0.473685437362126	0.169576739854903	0.0334970733008173	0.311785517682353	0.0582215144740928	0.0576906986370964	0.394498705549371	0.0687802015254849	0.190200634074579	0.117380711342852	0.26955627207767	0.581817956560608	0.189142106027531	0.0343705105788532	0.00107025137797082	0.138743992673375	0.132736532488629	0.151759870148951	0.271903555521244	0.417799528815713	0.302043695739885	0.430353638273823	0.496116171776722	0.507648158692924	0.129247809034908	0.421603981235388	0.484926507206927	0.154882391406988	0.0318127032093977	0.295891347399962	0.0614996426288378	0.184318090724817	0.194866744088446	0.0453648726843131	0.183058238428392	0.15447719129756	0.331358428752715	0.46778133233132	0.312408027991065	0.204082996087962	0.24783914014598	0.174481050250596	0.156935080677651	0.392838084638318	0.524223237700374	0.621502080499208	0.462118279454809	0.522226356121726	0.493955722648907	0.360407947398139	0.139264889529678	0.335702271843171	0.496079129189217	0.140248618566512	0.0198868138494067	0.268619763484346	0.0407564168831167	0.241055105773296	0.101471012919912	0.00964829706336775	0.0946548733914673	0.300813788606939	0.384338445723301	0.747133615079688	0.376206026467047	0.155644163505445	0.244865993177439	0.381829692796127	0.21865906427366	0.864630010681703	0.538072312026823	0.856162124445485	0.697991704189118	0.546294744656412	0.588793726536445	0.297337641886535	0.327992151593572	0.126341008911052	0.330289502756795	0.313952696016576	0.0202004456414296	0.182037106772595	0.138425580979226	0.169896434651951	0.273174140241212	0.0706014270027819	0.187990583489838	0.162396585192067	0.253059145375747	0.486579401932876	0.219997494171833	0.0818124845773627	0.0616721091654793	0.168718138506178	0.1749382029931	0.270322601976587	0.245094971858886	0.375038937068444	0.335141421182175	0.473023651590094	0.537361898000531	0.507839590040949	0.170735628697761	0.548074080813661	0.285126138221504	0.134978856720827	0.0468068600381473	0.359276622624822	0.0432384962904166	0.0298468097584324	0.410528867423898	0.0442669635256838	0.192639869004386	0.114037182025449	0.344564975961058	0.627856381023379	0.209202676577319	0.0213713893400625	0.00117453197860223	0.140826843833809	0.147244766222466	0.105933081863587	0.234306060741958	0.432309857042369	0.307800902555384	0.447393120956802	0.501848114742214	0.405883987654028	0.140676441406354	0.419048589627401	0.505984002359166	0.204850625119982	0.0315454001977205	0.317683054458296	0.0546771262714082	0.17928054606973	0.270338012560776	0.0685564565351236	0.158265902937607	0.183430179887807	0.227508803523125	0.475922348914635	0.210568520642667	0.0954764497589361	0.0490380792137399	0.157088840963152	0.187504033238714	0.248887129841539	0.180372687778505	0.306607092199166	0.37133628472236	0.523160901169903	0.569132406564166	0.547219714777975	0.213121640062879	0.617543887429318	0.237905782306759	0.119161824801357	0.0497523994882998	0.365099574249107	0.0448197167406656	0.243717843063811	0.214362623718456	0.0432409748521109	0.190656959858281	0.221484847651928	0.379424026745171	0.487989083511739	0.268380040551402	0.115476352465634	0.0780165984981263	0.197764295388761	0.246517725763519	0.319743795105102	0.355392302430226	0.441958279755781	0.384485321334381	0.504477733691143	0.586458257279356	0.382408102911089	0.234567130865709	0.452806416438602	0.324522669705652	0.163218224537618	0.043641216440888	0.304658774814239	0.0672766831320209	0.336171374964444	0.0767643849194659	0.00962731474553936	0.0511835833910874	0.359158934733418	0.489605621810823	0.863759141578365	0.522793399939371	0.235665763526062	0.311818410605248	0.514714969926022	0.267021467014719	0.93084760753739	0.645486387392348	0.888253838604235	0.746629513453787	0.567807784705798	0.678420781777065	0.242219574089406	0.431849228328281	0.028465261619909	0.241913531881281	0.46656945233926	0.00495202378154685	0.11588437548634	0.175435988815701	0.219437605113002	0.237338059132141	0.042300814954229	0.207431663416086	0.165025867489306	0.369808610746815	0.485593276081536	0.257208205254758	0.127759366956155	0.0559998208481436	0.185580848504149	0.250286330557481	0.319744921690575	0.367599624967938	0.468404413550891	0.412274563039274	0.454739520002997	0.542293673781226	0.380300147175754	0.216697439337581	0.420848756861166	0.369075565926	0.131737165265378	0.0431657057142365	0.284128771745278	0.0643160470622991	0.372322945147822	0.146364939900338	0.044158282730898	0.382130099169643	0.508351903582928	0.377410704261419	0.471400387092105	0.392206202838887	0.177807394278666	0.207683115079551	0.31956975522229	0.266251248272258	0.42015109756971	0.430368051957488	0.683321659952734	0.407829976343094	0.511184707081948	0.70823269466896	0.156867624279809	0.388929288636371	0.210942644736099	0.212140074548504	0.259231672447095	0.0122725483980972	0.209024618826228	0.0966655946948679	0.101211584093689	0.345683726766942	0.0843706471693855	0.19117213228879	0.128572261445047	0.12019278038677	0.339992483713603	0.0716093300421678	0.0613700309902744	0.0455438732023975	0.11777926633912	0.134293092092474	0.186505228820523	0.0311166781245688	0.181588334477778	0.309675291668597	0.45051850954386	0.472934072107454	0.679198056968865	0.163045666639943	0.802240160531067	0.252725176704925	0.0729704527372613	0.0639571806341197	0.45747462391824	0.0214805322310901	0.349502677217629	0.178829447370319	0.0457730229416732	0.337388325943369	0.417196837586213	0.388810593464843	0.433596386559655	0.365833921203667	0.166102506517311	0.167103319595883	0.269608593395246	0.280526688662892	0.391291038915242	0.372410969792633	0.611950715810729	0.408283153855517	0.525057600694856	0.694999450001119	0.146433202346907	0.344997289114145	0.231774541786658	0.227603396424284	0.244264844352182	0.0194828905781822	0.229284325069508	0.0899020825267312	0.168235521364369	0.287089663087122	0.0554522864381939	0.0653280423182892	0.00129274725612787	0.462611942114366	0.429175876033957	0.280425505115851	0.152676067159813	0.0206150655839225	0.232022599667778	0.221560263571062	0.304228475991702	0.482143816668157	0.450581907825285	0.410474493632336	0.305701829835807	0.55771876487057	0.172781528730768	0.131634646558986	0.402566922186318	0.480400883215203	0.139929680596491	0.0643408845121625	0.206073574380821	0.0435099129746338	0.143566404783656	0.286045832326695	0.0785099801574105	0.199245611308883	0.146416396139822	0.253631993230006	0.51465449030395	0.209702570544221	0.0724950178300118	0.0535877291655331	0.167668611318516	0.15880425167292	0.235605416801202	0.279174464785571	0.348844265255587	0.30363790343079	0.483503904698235	0.535089913489916	0.521560896850959	0.15921723263721	0.504798149372493	0.326105235279719	0.161802408111556	0.0380822294083561	0.360491777755778	0.0374982391080119	0.402262363575457	0.113577852752479	0.00288038006684024	0.202539264200979	0.193276530609885	0.542512204222681	0.560786776734043	0.38741926657446	0.223673878088953	0.27192705521457	0.409054762173859	0.256907835538564	0.532515715729425	0.518323214455384	0.813051402500225	0.620909138629014	0.536176878446451	0.691393101653315	0.371985364621663	0.428061107358463	0.177798061333562	0.184788321271481	0.320458247317482	0.0201260580362771	0.216199515333029	0.134333230482036	0.0176265100761218	0.423971032063764	0.0491259342031242	0.203771189489118	0.114111466701657	0.333487845495447	0.576533905088645	0.215459082038185	0.00114640818574488	0.00133224011611643	0.14424622035666	0.13544276458851	0.107774422118494	0.230984141230501	0.401083189397233	0.316882749198523	0.424828017815784	0.546876044699593	0.358479982561775	0.135424796225222	0.423471506538543	0.509923876710059	0.195531728603609	0.0241558901049485	0.286114939340758	0.0639436480908018	0.204790779464048	0.341223106498246	0.083852798723664	0.307757548367891	0.135569624056235	0.185602820537157	0.517853359636963	0.11840784171688	0.0619949819882189	0.0355987009294461	0.201676927221431	0.189907339628041	0.153220291827819	0.270754853683226	0.396022714620765	0.269925221538353	0.442524160373439	0.471321118012683	0.64184032107948	0.11140651360179	0.573760931371442	0.23552072900169	0.231158261214762	0.104214327431632	0.409929753194058	0.0183792319472152	0.17727943108765	0.191541370747095	0.0413516620138063	0.177455943274782	0.162712134920224	0.345404997897246	0.463419904966672	0.303564703315433	0.215566443916685	0.266513438635584	0.16753723467831	0.163603940842979	0.401006216761076	0.508463262429651	0.64525302745118	0.469527729459466	0.515593370728554	0.454518904467022	0.439401072170885	0.159088957668701	0.334666218581501	0.554305615181558	0.152391637460133	0.0272058970512481	0.277786322577529	0.0409385562730398	0.13992179924885	0.200636474902126	0.0354147388812534	0.164865368805348	0.171235631735387	0.328269387558514	0.483384035584762	0.286900833810182	0.22798153532515	0.262719870023881	0.172507253269848	0.195836123478275	0.35408122965288	0.508536376435569	0.614555895140124	0.428224023799026	0.520319113455073	0.464751957511405	0.478111374047414	0.160659698640652	0.33635166305069	0.615100773618157	0.165205443944103	0.0316879320882038	0.253695646131818	0.0366670915818069	0.425398954196157	0.138122038049807	0.0568329228056625	0.410091343093692	0.58712273942419	0.381790153567152	0.456585740744674	0.329147974345393	0.181151775489234	0.241975640460742	0.206097964282821	0.251475962655495	0.427179178241641	0.527190205594888	0.634000399709739	0.431195720237416	0.521682347823711	0.622827361300769	0.164701053341054	0.454280489978854	0.23415629489983	0.255349905078329	0.189102642876437	0.0227402005485076	0.069196399741609	0.094269222912005	0.352422976263068	0.123188635114365	0.0326130545446529	0.39677886254949	0.524614463776089	0.451478209709145	0.4957386599716	0.372542884093617	0.204408301551641	0.203985260198839	0.339268210671072	0.254697404554105	0.467329553020995	0.443987966448016	0.686403042247135	0.504752909568308	0.537567369867571	0.670401822013317	0.131307522699631	0.404112939869287	0.207373577737426	0.202280565185458	0.284321047903672	0.0142330680982329	0.216259243544157	0.108425409705173	0.17324548412545	0.26197294346901	0.0522124990422559	0.110926926041148	0.0292461269372305	0.468434595382461	0.443491440632522	0.31992235482197	0.14032501324039	0.0469085478987056	0.209659285038328	0.217509398572142	0.355864962418169	0.484116365759917	0.451132328977213	0.42513128013407	0.388372893061296	0.576172887350997	0.225891680001756	0.142846734725512	0.420076368965542	0.420742025664648	0.125280542996258	0.06339162221781	0.232084027135045	0.0430814002672048	-62.6313691812352	-68.403392772947	-105.25458402728	-103.177211961555	-113.341634424809	-78.5229790091149	-80.7965360707901	-76.4298218876402	-68.0757566916086	-43.6643493705184	-41.4541336719314	-3.11649970795379	10.5551878997795	-27.6692524558883	-21.5082681305135	-6.72247231268557	-19.1699105233313	-16.0409764499664	-17.8296688130725	1.16679479320701	-6.80455694784515	-10.0899599761433	-9.71411823553823	-29.8000371483111	-23.6067184949303	-87.9223353694996	-14.851934770481	-35.6001662793894	-16.0096159928916	-82.5595600623288	-17.3681532377499	-16.9782420923001	-14.6821833213126	-44.5784483937373	-81.2404012436884	-24.2551674655765	-15.7515335457205	-23.6179175061434	-39.1188653625951	-102.073033000686	-35.8033832496661	-74.1070590444736	-2.8454315727657	-66.02627160858	-29.8282694701837	-21.8237056823543	-78.927695797094	-15.364695188778	-15.3362833863729	-44.0926174291913	-41.0302340435866	-75.9488857260843	-78.3570428755383	-33.7185424762769	336.343587192223	346.585353402857	325.441557747256	335.254168746024	330.914500917868	365.210555321073	390.301585354068	394.594679851802	383.505208736534	350.260017925202	351.816040638641	250.006187009256	221.574516179158	319.226751092006	301.892138753088	252.472003173116	225.091807250986	224.611549248078	269.373701861228	221.856415674622	262.586234488763	260.559535321233	277.074986857434	274.905028926195	241.059811092426	341.915703725602	283.542326933093	327.351640075139	288.155235722291	326.022977542287	296.139617253312	297.839951508344	280.147964437038	350.269046293211	344.758826774853	320.424857707342	275.504510392732	318.717965919613	355.127832770565	340.87581610738	339.683851270325	394.855741880352	254.997712130337	390.34638107105	279.701319414359	310.646872792895	368.317517875542	271.339292767136	293.281363462006	355.480642034056	353.183528857995	397.17077189988	394.474285046	298.53036873944	0.00209901979630462	-0.0392670643893486	0.00232830644339259	0	0	0	-0.0698023287722743	0	0.191028696535876	0.33708913927007	0.153709731652025	0	0	0	0	0	-0.000365336524532655	0	-0.278418586425557	0	0.436451672365998	-0.363472448349787	0	0	0	0.330095145795646	0	-0.0988422465811257	0	-0.0684091405232667	0	0.10948939842408	0.378176379623656	-0.0405206159195001	0	0	0	0	-0.198049344910654	-0.0788080446320474	0	0	0	0	0	0	0	-0.173761695417617	0.172860023917316	-0.40926519685347	-0.492521593794375	0	-0.0402288449215485	0	0	0	0	0	313.438170486326	92.9974265275524	0.645736430259422	0.00280885780885781	0.574915824915825
30000	0.0028734207897523	0.00107108535913724	0.00829194224190894	0.00120433448697765	0.40133118163462	0.364069192090968	0.53287861249073	0.432676867850771	0.00266138569370909	0.378652978962781	0.107897156850222	0.047346999632007	0.354449537324965	0.412726144389763	0.607757289633046	0.778178334338849	0.545640137085144	0.404201928389384	0.204229166804295	0.367015789250224	0.171677317532253	0.186056673519798	0.00111479160839602	0.0355396126509952	0.423119575598921	0.0330337571590415	0.166093600605045	0.0308651208794192	0.0175028822457995	0.162272794132233	0.392872923302583	0.342959639548446	0.613211703682624	0.399886026160099	0.0307860864940337	0.22988074790831	0.255494456856365	0.16753401504947	0.878813891614807	0.545165608896315	0.606105991983631	0.484659086374196	0.546398868830434	0.576696244655767	0.197311400327057	0.168306513027569	0.324131015680738	0.313321670161566	0.294544817224472	0.0291766733598162	0.279424198009218	0.0426607793127368	0.34581513350183	0.0011657864346116	0.00902760885019562	0.0881987687745293	0.359568164316764	0.464441094668332	0.786844266092829	0.590237235768907	0.212819439128694	0.277479583116965	0.575080138158696	0.322558524005071	0.942778004497107	0.619890756761256	0.896546211224927	0.699879690439122	0.504750072755234	0.724910760136665	0.202274013046347	0.474955944777611	0.00180412471222526	0.256789081141493	0.47792920016633	0.00402609604498339	0.00168102406988347	0.170481158980164	0.346726746259272	0.0869907115317517	0.00755634834714957	0.00251608720810375	0.362698296961785	0.463122164936053	0.881633596648072	0.520819505972271	0.21981726540991	0.31737833324362	0.518926369377127	0.280531534384534	0.948208804557462	0.668830302937152	0.928423929828142	0.740282866165811	0.534457189893631	0.670393009947942	0.236136028521891	0.43452118817774	0.0238875430067131	0.23274717027755	0.477330887063258	0.00832523321644377	0.109054409001825	0.179660252045737	0.413049801882832	0.106213736740959	0.0136290771543203	0.00275202705002163	0.411044876273259	0.555390804522752	0.823509138816145	0.459954945840932	0.306179810809099	0.351532578554696	0.557074798710642	0.375515299601813	0.902940332895638	0.706424057303579	0.998529964082676	0.862482049923222	0.67231380320791	0.814190113862245	0.158696431091015	0.446480329291866	0.0869295563535614	0.227816802969139	0.450867137105548	0.00984047743004281	0.0011972604318663	0.202383233252587	0.395865154214733	0.116989623329949	0.00159288097704869	0.2162443180291	0.184228381093714	0.514232564673253	0.583190997593148	0.396104100897402	0.211182563983191	0.266352574950964	0.402659498666661	0.269828051754441	0.546426626607908	0.503091995796029	0.813356972633001	0.59552048414158	0.572272813025987	0.691271549561673	0.373066312254664	0.436078291630307	0.171710633732214	0.173617877703063	0.319732348770472	0.0198528835807559	0.240260939287604	0.133420690373913	0.39836743046383	0.0970591887549553	0.0354963240813755	0.419304710144099	0.52171339176786	0.479324548160352	0.493201812750399	0.374859739769329	0.229864509233009	0.205787015130934	0.313302213184822	0.25403776084117	0.477850487547361	0.412746943736479	0.705244780566671	0.476305839467465	0.545746923039385	0.669577425111781	0.137000749110118	0.423863954917705	0.1748504448975	0.168781800085878	0.280676160863739	0.0103236576214922	0.195418944917733	0.0941647641801234	0.427546710190637	0.10186420267407	0.0446722550802507	0.403278246810716	0.584947068746351	0.373272173522737	0.462373268274019	0.32282993597913	0.186876132540315	0.246943283840963	0.213595771291045	0.243680204192509	0.414564105777397	0.535353033773997	0.588749476916637	0.448055847705925	0.543251223825818	0.619986159565377	0.178113486265089	0.486162121982799	0.220480742469878	0.246416071610146	0.165524620244646	0.0236372749297653	0.0591588759280236	0.0955190811499759	0.365704209288968	0.160889697499747	0.0652515624379187	0.380844577883826	0.477838066148086	0.334123943448172	0.414787525530702	0.37421584471054	0.188369935399659	0.172360706052752	0.180590386300155	0.275707492837919	0.358092503373169	0.367371874665404	0.567611383266225	0.448735681235718	0.524088689630837	0.712539185869914	0.124052625366881	0.324466918866173	0.191975686914313	0.14807190646421	0.230673003359846	0.0207624592863577	0.236164932443055	0.0673119339853712	0.173533375982399	0.236984917080674	0.0333878580851852	0.192175861585564	0.153738950729536	0.334215123117449	0.449560383570856	0.303614760129561	0.215084335731382	0.254307001771821	0.179969686152565	0.166131080854413	0.396656745404572	0.546183402169992	0.607999796994549	0.448183577266846	0.532246614007081	0.486537746375478	0.384007277165643	0.129338336061695	0.34811570971518	0.500993012042669	0.127842064227285	0.0162410110324509	0.250458419480745	0.0413446591813554	0.140701107119804	0.199762711848501	0.0365159329729588	0.163470683395592	0.184802904247284	0.33477646679816	0.500083137849525	0.268907404632252	0.226511177670812	0.252718983635371	0.188381743895042	0.169518113633088	0.35603904882106	0.543465847232328	0.629104010543284	0.426646623618897	0.518449778957565	0.49728340631498	0.485904757400301	0.143927185192104	0.306184459094133	0.63060565362869	0.183443353032116	0.0367749341348066	0.278176953655361	0.0300757265600585	0.100245587669729	0.387655725795067	0.096214104172132	0.139771578019061	0.167673042830897	0.0961462397883503	0.389098553000056	0.0363564276514076	0.0588313891990101	0.0371660448512246	0.161165177103117	0.0975451626429338	0.21972159954004	0.00147241878686997	0.17380983856856	0.325130267500029	0.414545654510222	0.488722974284814	0.630774473745683	0.172573522030008	0.924326503224306	0.178005542227767	0.0875355349042029	0.0562497369260863	0.401219019529564	0.0212938515308532	0.0833386058715646	0.434810685521486	0.110089131815153	0.169569063918047	0.1287387487714	0.00170249747121542	0.274174862939074	0.0483124358690372	0.0382054782997731	0.0355591413401226	0.0020489839817927	0.091756468701529	0.158337500735777	0.0250053681081365	0.159059400332401	0.241447251824003	0.386843804895207	0.380746947036801	0.780417712681357	0.0937309852510487	0.878959059343319	0.318388794573778	0.038041347579553	0.0866936166989654	0.630836437649423	0.0229910413351019	0.157053807317203	0.239584490334083	0.0489423065329981	0.219320375897378	0.205631225480981	0.132991571308656	0.420825221224553	0.251879273809074	0.0027845346696101	0.0520058696095981	0.135113661305761	0.162414157326292	0.308932885994858	0.273216584901857	0.346556485820625	0.382606981299191	0.553687712327725	0.605840306861316	0.503586517899911	0.219469143615147	0.627123329156228	0.175024084580854	0.101956039248792	0.0610829903545022	0.33541396262438	0.10030816021955	0.189515037498608	0.274504021508747	0.0906993573716426	0.170699235897224	0.111810380692463	0.259211873208192	0.503853908356733	0.20158220246502	0.0790242011964307	0.0414815457559514	0.151516883837283	0.166121878440166	0.276144215489024	0.254150461599369	0.332541768896819	0.266259232091716	0.502387585394428	0.545050704469307	0.517890281026758	0.165485430208527	0.520354936846351	0.298408653551346	0.132059729988094	0.0325125649954857	0.367344297368478	0.0429167172239148	0.0761011494808944	0.407996956782247	0.0775997966672083	0.221852402518531	0.0945772902911871	0.297038139989086	0.607745982589989	0.0734871597881859	0.0218609472472258	0.00139982927656012	0.159024951771312	0.103244661547668	0.138743523742632	0.266167841272412	0.479963927332655	0.211372715985807	0.431095623425234	0.283482531240257	0.874980574329392	0.112102383000427	0.379797095772091	0.397699200096215	0.180811616819341	0.0295455951867534	0.313499925822063	0.0632749865207334	0.0344010529797881	0.607598165224606	0.00609054555926426	0.00111877486757248	0.0576535126658945	0.239857368845175	0.722352920548834	0.381310754424649	0.00136147917351113	0.0018795038996545	0.0988653736110795	0.153721236080098	0.0391756560953348	0.454598244618789	0.505419482673048	0.263474364720579	0.416842174862853	0.85657400383142	0.0909884105231396	0.186048352246806	0.1989021017189	0.891035762295078	0.141071585996208	0.0584109839198582	0.205234706726143	0.000954304418101192	0.00241342795218931	0.412318990752659	0.0476015788392234	0.229801339206985	0.0985391373186489	0.386494935032749	0.541705547094093	0.182712271450042	0.00194857167061454	0.00158729938513908	0.00191296751677322	0.0470573766630047	0.127974384754537	0.0526815034909402	0.551358092754435	0.325589013693	0.443714964876667	0.674104135685225	0.00253922932067372	0.00286989162307718	0.449725430145714	0.582015884802451	0.14751823875857	0.0294200376056228	0.0658258362490916	0.0663251879847063	0.031168742860477	0.404584376104049	0.0116757282339832	0.247946568207984	0.113291814002483	0.435508925659185	0.77150740496766	0.138763493810298	0.0540843227260319	0.00100381356878332	0.188620120996702	0.183527365979888	0.135512541113349	0.214068489898628	0.478835097011759	0.370741373673624	0.411041643373048	0.586911383954351	0.224021252999216	0.0991861725898077	0.525667473651931	0.585627822810783	0.244847683439517	0.0362741222988664	0.257736209700914	0.00581056598597432	0.00219980573903448	0.423241518857978	0.103923885034185	0.259560638021482	0.054543203931586	0.232063345336162	0.496034791800062	0.10759903468827	0.0399826917700766	0.0299858102518893	0.131269069471217	0.180403962993072	0.00622954685100496	0.138430536061734	0.29915016231581	0.278851056919313	0.375378458145824	0.445273954944002	0.587814633193633	0.0393718981647894	0.575801048394137	0.400441461610826	0.178123811722533	0.0586652783334994	0.463487829687241	0.0182068057893021	0.101170611464558	0.38152120935444	0.111725643665705	0.21680350484595	0.0735221658973981	0.183221175063342	0.416566509495805	0.162957157182015	0.0557196006986714	0.00265571290062876	0.17181376593199	0.141347616034534	0.150993103862637	0.229404578216337	0.30994901262432	0.33159419777184	0.391064820226508	0.435652610775385	0.660800785102497	0.0703189373140737	0.559132633113692	0.330694905198182	0.172881380475396	0.0833092906201658	0.466109945164766	0.0252735050039735	0.197760243028234	0.387544043396932	0.08405063467153	0.333988016403037	0.0267727444826515	0.38893709229237	0.490059591793206	0.113407570346637	0.0370029904793568	0.0407390171159013	0.169286686988681	0.179902819964493	0.254957225918387	0.278527296442152	0.323029671933571	0.344771864411925	0.285080133967372	0.456120150597126	0.62125258733982	0.0814905694944367	0.61068660848357	0.207078246408246	0.0824588756498923	0.107040384367982	0.483818461337143	0.00498493771697019	0.0872935294921397	0.376832685137817	0.0704741825601718	0.226841133264078	0.101769155800304	0.222399297246144	0.487025488320841	0.180345258402824	0.0412078727000382	0.0348909589551489	0.150424975827625	0.0709736569250307	0.158191737439346	0.216793003494728	0.401375176935384	0.268388840183069	0.424688531323966	0.460134656989035	0.660270109456515	0.120721703356786	0.445780473772454	0.605236240618234	0.118198534304914	0.0238142573366921	0.339461922343311	0.0540774562767118	0.191480157800304	0.245461794905515	0.0497877793296602	0.0698324046865918	0.00173661277222518	0.460983880525003	0.401062893028083	0.275470907636461	0.135621649709345	0.0010644438910061	0.238819610625387	0.247494658008061	0.275440478569757	0.492565457941762	0.465204840544042	0.422480105011464	0.291936993058287	0.597004543952007	0.151736306071665	0.127635131797114	0.422020878259637	0.498644649589645	0.159286762214732	0.0670447233559489	0.205561314743852	0.03860206411681	0.187060082878964	0.274666340528896	0.0652684786184362	0.000978121844610731	0.00139743892421432	0.49078306941493	0.399986565075734	0.276700779361287	0.14639159376106	0.0294801309220798	0.263864880704384	0.0911708114814417	0.387011015929911	0.587441425731332	0.372977652198085	0.244980245013966	0.285189794358108	0.460550906233123	0.00098790717769634	0.0213492257050131	0.334028281611506	0.789328598941534	0.000955386419795897	0.174458218077798	0.0584911109807453	0.00113276134458973	0.314562523228694	0.11293855437074	0.0138336567433691	0.0741814569519989	0.292446336372838	0.453354845865095	0.7571475564596	0.337096021770082	0.226076881420769	0.261844832335994	0.438041369241212	0.286452850197103	0.862136341824266	0.595899326624792	0.900607342187254	0.740751337795029	0.566676458211597	0.681451904583643	0.284303145470193	0.329624140496167	0.108638097893472	0.294280735072255	0.329377288681817	0.0245921290094936	0.129820662727807	0.143694822069279	0.133418375557873	0.349417319300904	0.0876138722926172	0.213425451347005	0.0894793771881559	0.233665254310494	0.485469189163378	0.165191218108691	0.0527092494956196	0.0282310485549934	0.18191195041392	0.169096146216177	0.17198576116518	0.265062453514125	0.368257451422827	0.335220379796038	0.447063731045521	0.46494559788676	0.608657377444072	0.115557072005178	0.53008289985497	0.312528997447098	0.186053309786588	0.0637898824567427	0.404410960907272	0.0260408747994561	0.205739626331949	0.255216018349208	0.0548893244115433	0.191993227493455	0.107146945598635	0.382328878120129	0.476811162197804	0.305584856369724	0.140312057372172	0.0545826490165694	0.18671532391995	0.231787808279277	0.345486035167463	0.407691050700347	0.489753403283685	0.426809856541501	0.411998542243404	0.532604799291755	0.324474168138104	0.1885023085923	0.374513999017263	0.400849814801173	0.1396767767599	0.0501699763955285	0.264148801819325	0.0601044200835973	0.11045024531784	0.338640849532269	0.0735164243209802	0.211266655744207	0.110882018210819	0.257012642422353	0.539361786621878	0.158947911799835	0.0580607455254075	0.0332876929038043	0.173985143678451	0.158975536690069	0.176434241661693	0.237276650573273	0.397868245079118	0.306059091117772	0.450922846341909	0.483981048063129	0.557845007814355	0.113767698348459	0.503631060052166	0.336804109210218	0.202177438527452	0.0530825995655171	0.359885036692815	0.0354213610466704	0.141654965894003	0.0256584829223196	0.0135985092351984	0.153894252734766	0.394760446452446	0.381229266806379	0.62319466474203	0.412944353507869	0.0397112196232897	0.241041312491597	0.252941249761558	0.172146254692845	0.895194037683849	0.558757244074624	0.796527941893541	0.790690157070469	0.514536564952919	0.631020191639216	0.196555645728944	0.361179677922064	0.101864028384275	0.319442198175554	0.244470616472509	0.0273810193633849	0.268978298486204	0.123131967017734	0.113499705550303	0.317754708300458	0.0826740674766849	0.223356541928202	0.122390130361562	0.23726566726346	0.529067023926735	0.18582886526192	0.0539805939009296	0.040630767156324	0.152559027746143	0.146393620062339	0.210360084983094	0.269386505360145	0.360452696242515	0.306046724765852	0.473353700152228	0.504776403340795	0.561325408064673	0.129939457547936	0.501538830303302	0.372953696642529	0.161437154735073	0.0360539025020451	0.360711278272942	0.0432051014449428	0.0865008727982073	0.343818562373707	0.0668516505432542	0.191028489257428	0.13180789126002	0.246152330153706	0.523756761810022	0.205154425812772	0.0449227712100512	0.0356989624878054	0.165417418292706	0.142058735659736	0.201741942342296	0.285143010382108	0.390904430508916	0.30484853025453	0.446779603911839	0.492893573797981	0.558440229746959	0.130252722545583	0.490522269076824	0.473685437362126	0.169576739854903	0.0359731268209713	0.311785517682353	0.0555937524323121	0.0576906986370964	0.382763776542542	0.062440156486367	0.190200634074579	0.117380711342852	0.26955627207767	0.581817956560608	0.189142106027531	0.0343705105788532	0.00107025137797082	0.138743992673375	0.132736532488629	0.151759870148951	0.271903555521244	0.411377278079243	0.302043695739885	0.430353638273823	0.45424643321529	0.507648158692924	0.129247809034908	0.421603981235388	0.484926507206927	0.154882391406988	0.0352554896226331	0.295891347399962	0.0509209405087307	0.184318090724817	0.218069449531654	0.0444573348575818	0.183058238428392	0.15447719129756	0.331358428752715	0.46778133233132	0.312408027991065	0.204082996087962	0.24783914014598	0.174481050250596	0.156935080677651	0.392838084638318	0.524223237700374	0.631015140928535	0.462118279454809	0.522226356121726	0.479658404709163	0.360407947398139	0.139264889529678	0.335702271843171	0.496079129189217	0.140248618566512	0.0208431411785508	0.268619763484346	0.0376746624787949	0.241055105773296	0.101200215273965	0.0113082452972089	0.0946548733914673	0.300813788606939	0.384338445723301	0.747133615079688	0.376206026467047	0.155644163505445	0.244865993177439	0.381829692796127	0.21865906427366	0.864630010681703	0.538072312026823	0.873519284335414	0.697991704189118	0.546294744656412	0.596615507028188	0.297337641886535	0.327992151593572	0.126341008911052	0.330289502756795	0.313952696016576	0.0182279036200644	0.182037106772595	0.127370326971232	0.169896434651951	0.282758746142067	0.0815960750191441	0.187990583489838	0.162396585192067	0.253059145375747	0.486579401932876	0.219997494171833	0.0818124845773627	0.0616721091654793	0.168718138506178	0.1749382029931	0.270322601976587	0.245094971858886	0.383941757659523	0.335141421182175	0.473023651590094	0.530701697230408	0.507839590040949	0.170735628697761	0.548074080813661	0.285126138221504	0.134978856720827	0.0432357827590744	0.359276622624822	0.0481541676363643	0.0298468097584324	0.396142920263421	0.0503059489876528	0.192639869004386	0.114037182025449	0.344564975961058	0.627856381023379	0.209202676577319	0.0213713893400625	0.00117453197860223	0.140826843833809	0.147244766222466	0.105933081863587	0.234306060741958	0.398113140601057	0.307800902555384	0.447393120956802	0.463204770629536	0.405883987654028	0.140676441406354	0.419048589627401	0.505984002359166	0.204850625119982	0.0355074910244179	0.317683054458296	0.0614392095473822	0.17928054606973	0.300615652367987	0.074208124794326	0.158265902937607	0.183430179887807	0.227508803523125	0.475922348914635	0.210568520642667	0.0954764497589361	0.0490380792137399	0.157088840963152	0.187504033238714	0.248887129841539	0.180372687778505	0.317377563555165	0.37133628472236	0.523160901169903	0.53933649079442	0.547219714777975	0.213121640062879	0.617543887429318	0.237905782306759	0.119161824801357	0.0432016380122605	0.365099574249107	0.040725026876484	0.243717843063811	0.240933706730311	0.043428128688096	0.190656959858281	0.221484847651928	0.379424026745171	0.487989083511739	0.268380040551402	0.115476352465634	0.0780165984981263	0.197764295388761	0.246517725763519	0.319743795105102	0.355392302430226	0.446584218849569	0.384485321334381	0.504477733691143	0.583461465429181	0.382408102911089	0.234567130865709	0.452806416438602	0.324522669705652	0.163218224537618	0.0417650433272941	0.304658774814239	0.0595118235470051	0.336171374964444	0.0740438344617739	0.0104642607187214	0.0511835833910874	0.359158934733418	0.489605621810823	0.863759141578365	0.522793399939371	0.235665763526062	0.311818410605248	0.514714969926022	0.267021467014719	0.93084760753739	0.645486387392348	0.897860783151073	0.746629513453787	0.567807784705798	0.673371203695757	0.242219574089406	0.431849228328281	0.028465261619909	0.241913531881281	0.46656945233926	0.00568508694382708	0.11588437548634	0.177127377983535	0.219437605113002	0.253912812099555	0.0402329085243201	0.207431663416086	0.165025867489306	0.369808610746815	0.485593276081536	0.257208205254758	0.127759366956155	0.0559998208481436	0.185580848504149	0.250286330557481	0.319744921690575	0.367599624967938	0.432741672280263	0.412274563039274	0.454739520002997	0.560873344351718	0.380300147175754	0.216697439337581	0.420848756861166	0.369075565926	0.131737165265378	0.0492927353866243	0.284128771745278	0.0584494772549323	0.372322945147822	0.149489858234872	0.0578677156865514	0.382130099169643	0.508351903582928	0.377410704261419	0.471400387092105	0.392206202838887	0.177807394278666	0.207683115079551	0.31956975522229	0.266251248272258	0.42015109756971	0.430368051957488	0.69863563679565	0.407829976343094	0.511184707081948	0.706089874435383	0.156867624279809	0.388929288636371	0.210942644736099	0.212140074548504	0.259231672447095	0.013975504646286	0.209024618826228	0.0966957911186951	0.101211584093689	0.3650152698103	0.0888788513188915	0.19117213228879	0.128572261445047	0.12019278038677	0.339992483713603	0.0716093300421678	0.0613700309902744	0.0455438732023975	0.11777926633912	0.134293092092474	0.186505228820523	0.0311166781245688	0.193435773460078	0.309675291668597	0.45051850954386	0.484974896064279	0.679198056968865	0.163045666639943	0.802240160531067	0.252725176704925	0.0729704527372613	0.0598084225950728	0.45747462391824	0.0223370606152275	0.349502677217629	0.20074514497686	0.0481596682360822	0.337388325943369	0.417196837586213	0.388810593464843	0.433596386559655	0.365833921203667	0.166102506517311	0.167103319595883	0.269608593395246	0.280526688662892	0.391291038915242	0.372410969792633	0.631553134776961	0.408283153855517	0.525057600694856	0.707722856518277	0.146433202346907	0.344997289114145	0.231774541786658	0.227603396424284	0.244264844352182	0.0244052087444191	0.229284325069508	0.087529444469311	0.168235521364369	0.264834501591185	0.0567358882273744	0.0653280423182892	0.00129274725612787	0.462611942114366	0.429175876033957	0.280425505115851	0.152676067159813	0.0206150655839225	0.232022599667778	0.221560263571062	0.304228475991702	0.482143816668157	0.461598822020762	0.410474493632336	0.305701829835807	0.559962349413742	0.172781528730768	0.131634646558986	0.402566922186318	0.480400883215203	0.139929680596491	0.075709825277453	0.206073574380821	0.0423763621403227	0.143566404783656	0.300707934235942	0.0814840348932673	0.199245611308883	0.146416396139822	0.253631993230006	0.51465449030395	0.209702570544221	0.0724950178300118	0.0535877291655331	0.167668611318516	0.15880425167292	0.235605416801202	0.279174464785571	0.366349324613239	0.30363790343079	0.483503904698235	0.534973917397442	0.521560896850959	0.15921723263721	0.504798149372493	0.326105235279719	0.161802408111556	0.0360859266444059	0.360491777755778	0.0388496084275044	0.402262363575457	0.124266657509095	0.00278191526855458	0.202539264200979	0.193276530609885	0.542512204222681	0.560786776734043	0.38741926657446	0.223673878088953	0.27192705521457	0.409054762173859	0.256907835538564	0.532515715729425	0.518323214455384	0.829323767684183	0.620909138629014	0.536176878446451	0.688431912157061	0.371985364621663	0.428061107358463	0.177798061333562	0.184788321271481	0.320458247317482	0.0182863465244644	0.216199515333029	0.136807144138962	0.0176265100761218	0.399058542179443	0.0470538452607298	0.203771189489118	0.114111466701657	0.333487845495447	0.576533905088645	0.215459082038185	0.00114640818574488	0.00133224011611643	0.14424622035666	0.13544276458851	0.107774422118494	0.230984141230501	0.448364325593048	0.316882749198523	0.424828017815784	0.523488409652327	0.358479982561775	0.135424796225222	0.423471506538543	0.509923876710059	0.195531728603609	0.0306950762572982	0.286114939340758	0.0619465023251743	0.204790779464048	0.360548002057974	0.0825132546513217	0.307757548367891	0.135569624056235	0.185602820537157	0.517853359636963	0.11840784171688	0.0619949819882189	0.0355987009294461	0.201676927221431	0.189907339628041	0.153220291827819	0.270754853683226	0.352889378378589	0.269925221538353	0.442524160373439	0.464265781150232	0.64184032107948	0.11140651360179	0.573760931371442	0.23552072900169	0.231158261214762	0.0908542789932251	0.409929753194058	0.019435750829022	0.17727943108765	0.225311048767464	0.044086771737045	0.177455943274782	0.162712134920224	0.345404997897246	0.463419904966672	0.303564703315433	0.215566443916685	0.266513438635584	0.16753723467831	0.163603940842979	0.401006216761076	0.508463262429651	0.640771607775783	0.469527729459466	0.515593370728554	0.454172909286854	0.439401072170885	0.159088957668701	0.334666218581501	0.554305615181558	0.152391637460133	0.0260433075685006	0.277786322577529	0.0433512991582726	0.13992179924885	0.207255073694981	0.0332168141310917	0.164865368805348	0.171235631735387	0.328269387558514	0.483384035584762	0.286900833810182	0.22798153532515	0.262719870023881	0.172507253269848	0.195836123478275	0.35408122965288	0.508536376435569	0.623422147740194	0.428224023799026	0.520319113455073	0.475606376122483	0.478111374047414	0.160659698640652	0.33635166305069	0.615100773618157	0.165205443944103	0.0352992406587502	0.253695646131818	0.0324935967491172	0.425398954196157	0.135691104267312	0.0522449863905817	0.410091343093692	0.58712273942419	0.381790153567152	0.456585740744674	0.329147974345393	0.181151775489234	0.241975640460742	0.206097964282821	0.251475962655495	0.427179178241641	0.527190205594888	0.621349524462609	0.431195720237416	0.521682347823711	0.613868251493754	0.164701053341054	0.454280489978854	0.23415629489983	0.255349905078329	0.189102642876437	0.0230145582949981	0.069196399741609	0.0911787147551703	0.352422976263068	0.117130444695108	0.0288541222409269	0.39677886254949	0.524614463776089	0.451478209709145	0.4957386599716	0.372542884093617	0.204408301551641	0.203985260198839	0.339268210671072	0.254697404554105	0.467329553020995	0.443987966448016	0.697168450343906	0.504752909568308	0.537567369867571	0.694064280953608	0.131307522699631	0.404112939869287	0.207373577737426	0.202280565185458	0.284321047903672	0.0144140146241997	0.216259243544157	0.0958277045932898	0.17324548412545	0.285709069845035	0.0500827963476938	0.110926926041148	0.0292461269372305	0.468434595382461	0.443491440632522	0.31992235482197	0.14032501324039	0.0469085478987056	0.209659285038328	0.217509398572142	0.355864962418169	0.484116365759917	0.467417718911616	0.42513128013407	0.388372893061296	0.6147012691986	0.225891680001756	0.142846734725512	0.420076368965542	0.420742025664648	0.125280542996258	0.0524705963049467	0.232084027135045	0.0421356231340226	-62.7297468265617	-67.9046755524528	-105.347558776634	-103.047715121889	-113.092290565993	-78.6159882560495	-80.8046416098447	-76.6860275444871	-67.546068809349	-43.4053857689379	-41.604985225833	-3.01864055403496	10.9242831997517	-27.7044301434489	-21.4580078006612	-8.0919099542821	-19.5550043732173	-17.2607967607451	-18.0904172028921	1.08175848345924	-6.44353665905531	-9.75165442049275	-9.33674482325067	-30.3738930084436	-23.5019754384139	-87.9400644627494	-14.3116088837378	-35.8220842476335	-16.2471205046154	-82.4897646023259	-17.1700331396628	-16.5594215251708	-14.3247176943302	-44.2594293398763	-81.5393846145601	-24.1753329732602	-15.0055309039451	-23.0840392484542	-38.7654133733057	-102.217585549477	-35.0964341933928	-74.1719915873446	-2.8795582430844	-66.0806624939111	-30.2301889595057	-21.9012646023905	-79.0437172894914	-16.2185689532536	-14.4277762938612	-43.5449285052093	-41.1445378165734	-75.7128897271347	-78.7904963309145	-34.1006862219884	335.975384947577	347.183059863056	324.686088339795	335.299787028211	331.969320802994	365.805194068141	390.070553084174	394.458931201801	383.667427682245	351.108186185685	352.01252470525	251.630075228467	221.494910644651	319.809909122281	303.132894549896	253.034439612155	225.923729408001	223.546783490505	269.590754294904	222.125068168179	261.53516548281	262.123599658574	276.728507659694	273.840524952901	241.307518116496	341.75973392461	283.853066037643	327.487718296194	287.999867481713	328.087521025451	295.462069333961	297.399397626187	279.463351836082	351.24077876485	342.880724676941	321.380447605623	274.790626157193	320.550740515489	356.485899570333	339.796910633264	340.022839016274	394.765496372448	256.541961450663	391.037089130191	279.181741103654	311.928328830585	367.758938645246	272.031728628861	292.031789972747	357.654166885039	353.312005091949	397.357697853142	392.873862638113	299.062898180008	-0.00968309340851706	-0.0495604116999605	0.00342484217588477	0	0	0	-0.0812878894621819	0	0.166154721234007	0.327765832071439	0.190844444520685	0	0	0	0	0	-0.0037423299544746	0	-0.265162673642223	0	0.429099640758812	-0.377312427462745	0	0	0	0.358648252985163	0	-0.0891669440212806	0	-0.0650825365128	0	0.0806461687350373	0.340802168749413	-0.00322241333099686	0	0	0	0	-0.167266601796295	-0.0673564622459811	0	0	0	0	0	0	0	-0.140181706664492	0.174957627802608	-0.411368946092727	-0.492948012324387	0	-0.00818723917124623	0	0	0	0	0	307.064332380435	97.2942943306022	0.674407249689102	0.00279102564102564	0.574766666666667
```
