## Supplementary Script for "Exploratory analysis of multiple traits co-adaptations in the population history": MCMC_trace_DP.txt (part 1 of 9)

```
step	s271	s272	s273	s274	s275	s276	s277	s278	s279	s2710	s2711	s2712	s2713	s2714	s2715	s2716	s2717	s2718	s2719	s2720	s2721	s2722	s2723	s2724	s2725	s2726	s2727	s2728	s2729	s2730	s2731	s2732	s2733	s2734	s2735	s2736	s2737	s2738	s2739	s2740	s2741	s2742	s2743	s2744	s2745	s2746	s2747	s2748	s2749	s2750	s2751	s2752	s2753	s2754	s2755	s2756	s2757	s2758	s2759	s2760	s2761	s2762	s2763	s2764	s2765	s2766	s2767	s2768	s2769	s2770	s2771	s2772	s2773	s2774	s2775	s2776	s2777	s2778	s2779	s2780	s2781	n31	n32	n33	n34	n35	n36	n37	n38	n39	n310	n311	n312	n313	n314	n315	n316	n317	n318	n319	n320	n321	n322	n323	n324	n325	n326	n327	n328	n329	n330	n331	n332	n333	n334	n335	n336	n337	n338	n339	n340	n341	n342	n343	n344	n345	n346	n347	n348	n349	n350	n351	n352	n353	n354	n355	n356	n357	n358	n359	n360	n361	n362	n363	n364	n365	n366	n367	n368	n369	n370	n371	n372	n373	n374	n375	n376	n377	n378	n379	n380	n381	n11	n12	n13	n14	n15	n16	n17	n18	n19	n110	n111	n112	n113	n114	n115	n116	n117	n118	n119	n120	n121	n122	n123	n124	n125	n126	n127	n128	n129	n130	n131	n132	n133	n134	n135	n136	n137	n138	n139	n140	n141	n142	n143	n144	n145	n146	n147	n148	n149	n150	n151	n152	n153	n154	n155	n156	n157	n158	n159	n160	n161	n162	n163	n164	n165	n166	n167	n168	n169	n170	n171	n172	n173	n174	n175	n176	n177	n178	n179	n180	n181	s261	s262	s263	s264	s265	s266	s267	s268	s269	s2610	s2611	s2612	s2613	s2614	s2615	s2616	s2617	s2618	s2619	s2620	s2621	s2622	s2623	s2624	s2625	s2626	s2627	s2628	s2629	s2630	s2631	s2632	s2633	s2634	s2635	s2636	s2637	s2638	s2639	s2640	s2641	s2642	s2643	s2644	s2645	s2646	s2647	s2648	s2649	s2650	s2651	s2652	s2653	s2654	s2655	s2656	s2657	s2658	s2659	s2660	s2661	s2662	s2663	s2664	s2665	s2666	s2667	s2668	s2669	s2670	s2671	s2672	s2673	s2674	s2675	s2676	s2677	s2678	s2679	s2680	s2681	i151	i152	i153	i154	i155	i156	i157	i158	i159	i1510	i1511	i1512	i1513	i1514	i1515	i1516	i1517	i1518	i1519	i1520	i1521	i1522	i1523	i1524	i1525	i1526	i1527	i1528	i1529	i1530	i1531	i1532	i1533	i1534	i1535	i1536	i1537	i1538	i1539	i1540	i1541	i1542	i1543	i1544	i1545	i1546	i1547	i1548	i1549	i1550	i1551	i1552	i1553	i1554	i1555	i1556	i1557	i1558	i1559	i1560	i1561	i1562	i1563	i1564	i1565	i1566	i1567	i1568	i1569	i1570	i1571	i1572	i1573	i1574	i1575	i1576	i1577	i1578	i1579	i1580	i1581	s251	s252	s253	s254	s255	s256	s257	s258	s259	s2510	s2511	s2512	s2513	s2514	s2515	s2516	s2517	s2518	s2519	s2520	s2521	s2522	s2523	s2524	s2525	s2526	s2527	s2528	s2529	s2530	s2531	s2532	s2533	s2534	s2535	s2536	s2537	s2538	s2539	s2540	s2541	s2542	s2543	s2544	s2545	s2546	s2547	s2548	s2549	s2550	s2551	s2552	s2553	s2554	s2555	s2556	s2557	s2558	s2559	s2560	s2561	s2562	s2563	s2564	s2565	s2566	s2567	s2568	s2569	s2570	s2571	s2572	s2573	s2574	s2575	s2576	s2577	s2578	s2579	s2580	s2581	n71	n72	n73	n74	n75	n76	n77	n78	n79	n710	n711	n712	n713	n714	n715	n716	n717	n718	n719	n720	n721	n722	n723	n724	n725	n726	n727	n728	n729	n730	n731	n732	n733	n734	n735	n736	n737	n738	n739	n740	n741	n742	n743	n744	n745	n746	n747	n748	n749	n750	n751	n752	n753	n754	n755	n756	n757	n758	n759	n760	n761	n762	n763	n764	n765	n766	n767	n768	n769	n770	n771	n772	n773	n774	n775	n776	n777	n778	n779	n780	n781	s281	s282	s283	s284	s285	s286	s287	s288	s289	s2810	s2811	s2812	s2813	s2814	s2815	s2816	s2817	s2818	s2819	s2820	s2821	s2822	s2823	s2824	s2825	s2826	s2827	s2828	s2829	s2830	s2831	s2832	s2833	s2834	s2835	s2836	s2837	s2838	s2839	s2840	s2841	s2842	s2843	s2844	s2845	s2846	s2847	s2848	s2849	s2850	s2851	s2852	s2853	s2854	s2855	s2856	s2857	s2858	s2859	s2860	s2861	s2862	s2863	s2864	s2865	s2866	s2867	s2868	s2869	s2870	s2871	s2872	s2873	s2874	s2875	s2876	s2877	s2878	s2879	s2880	s2881	s211	s212	s213	s214	s215	s216	s217	s218	s219	s2110	s2111	s2112	s2113	s2114	s2115	s2116	s2117	s2118	s2119	s2120	s2121	s2122	s2123	s2124	s2125	s2126	s2127	s2128	s2129	s2130	s2131	s2132	s2133	s2134	s2135	s2136	s2137	s2138	s2139	s2140	s2141	s2142	s2143	s2144	s2145	s2146	s2147	s2148	s2149	s2150	s2151	s2152	s2153	s2154	s2155	s2156	s2157	s2158	s2159	s2160	s2161	s2162	s2163	s2164	s2165	s2166	s2167	s2168	s2169	s2170	s2171	s2172	s2173	s2174	s2175	s2176	s2177	s2178	s2179	s2180	s2181	s241	s242	s243	s244	s245	s246	s247	s248	s249	s2410	s2411	s2412	s2413	s2414	s2415	s2416	s2417	s2418	s2419	s2420	s2421	s2422	s2423	s2424	s2425	s2426	s2427	s2428	s2429	s2430	s2431	s2432	s2433	s2434	s2435	s2436	s2437	s2438	s2439	s2440	s2441	s2442	s2443	s2444	s2445	s2446	s2447	s2448	s2449	s2450	s2451	s2452	s2453	s2454	s2455	s2456	s2457	s2458	s2459	s2460	s2461	s2462	s2463	s2464	s2465	s2466	s2467	s2468	s2469	s2470	s2471	s2472	s2473	s2474	s2475	s2476	s2477	s2478	s2479	s2480	s2481	i161	i162	i163	i164	i165	i166	i167	i168	i169	i1610	i1611	i1612	i1613	i1614	i1615	i1616	i1617	i1618	i1619	i1620	i1621	i1622	i1623	i1624	i1625	i1626	i1627	i1628	i1629	i1630	i1631	i1632	i1633	i1634	i1635	i1636	i1637	i1638	i1639	i1640	i1641	i1642	i1643	i1644	i1645	i1646	i1647	i1648	i1649	i1650	i1651	i1652	i1653	i1654	i1655	i1656	i1657	i1658	i1659	i1660	i1661	i1662	i1663	i1664	i1665	i1666	i1667	i1668	i1669	i1670	i1671	i1672	i1673	i1674	i1675	i1676	i1677	i1678	i1679	i1680	i1681	n51	n52	n53	n54	n55	n56	n57	n58	n59	n510	n511	n512	n513	n514	n515	n516	n517	n518	n519	n520	n521	n522	n523	n524	n525	n526	n527	n528	n529	n530	n531	n532	n533	n534	n535	n536	n537	n538	n539	n540	n541	n542	n543	n544	n545	n546	n547	n548	n549	n550	n551	n552	n553	n554	n555	n556	n557	n558	n559	n560	n561	n562	n563	n564	n565	n566	n567	n568	n569	n570	n571	n572	n573	n574	n575	n576	n577	n578	n579	n580	n581	s191	s192	s193	s194	s195	s196	s197	s198	s199	s1910	s1911	s1912	s1913	s1914	s1915	s1916	s1917	s1918	s1919	s1920	s1921	s1922	s1923	s1924	s1925	s1926	s1927	s1928	s1929	s1930	s1931	s1932	s1933	s1934	s1935	s1936	s1937	s1938	s1939	s1940	s1941	s1942	s1943	s1944	s1945	s1946	s1947	s1948	s1949	s1950	s1951	s1952	s1953	s1954	s1955	s1956	s1957	s1958	s1959	s1960	s1961	s1962	s1963	s1964	s1965	s1966	s1967	s1968	s1969	s1970	s1971	s1972	s1973	s1974	s1975	s1976	s1977	s1978	s1979	s1980	s1981	s221	s222	s223	s224	s225	s226	s227	s228	s229	s2210	s2211	s2212	s2213	s2214	s2215	s2216	s2217	s2218	s2219	s2220	s2221	s2222	s2223	s2224	s2225	s2226	s2227	s2228	s2229	s2230	s2231	s2232	s2233	s2234	s2235	s2236	s2237	s2238	s2239	s2240	s2241	s2242	s2243	s2244	s2245	s2246	s2247	s2248	s2249	s2250	s2251	s2252	s2253	s2254	s2255	s2256	s2257	s2258	s2259	s2260	s2261	s2262	s2263	s2264	s2265	s2266	s2267	s2268	s2269	s2270	s2271	s2272	s2273	s2274	s2275	s2276	s2277	s2278	s2279	s2280	s2281	s171	s172	s173	s174	s175	s176	s177	s178	s179	s1710	s1711	s1712	s1713	s1714	s1715	s1716	s1717	s1718	s1719	s1720	s1721	s1722	s1723	s1724	s1725	s1726	s1727	s1728	s1729	s1730	s1731	s1732	s1733	s1734	s1735	s1736	s1737	s1738	s1739	s1740	s1741	s1742	s1743	s1744	s1745	s1746	s1747	s1748	s1749	s1750	s1751	s1752	s1753	s1754	s1755	s1756	s1757	s1758	s1759	s1760	s1761	s1762	s1763	s1764	s1765	s1766	s1767	s1768	s1769	s1770	s1771	s1772	s1773	s1774	s1775	s1776	s1777	s1778	s1779	s1780	s1781	o291	o292	o293	o294	o295	o296	o297	o298	o299	o2910	o2911	o2912	o2913	o2914	o2915	o2916	o2917	o2918	o2919	o2920	o2921	o2922	o2923	o2924	o2925	o2926	o2927	o2928	o2929	o2930	o2931	o2932	o2933	o2934	o2935	o2936	o2937	o2938	o2939	o2940	o2941	o2942	o2943	o2944	o2945	o2946	o2947	o2948	o2949	o2950	o2951	o2952	o2953	o2954	o2955	o2956	o2957	o2958	o2959	o2960	o2961	o2962	o2963	o2964	o2965	o2966	o2967	o2968	o2969	o2970	o2971	o2972	o2973	o2974	o2975	o2976	o2977	o2978	o2979	o2980	o2981	n61	n62	n63	n64	n65	n66	n67	n68	n69	n610	n611	n612	n613	n614	n615	n616	n617	n618	n619	n620	n621	n622	n623	n624	n625	n626	n627	n628	n629	n630	n631	n632	n633	n634	n635	n636	n637	n638	n639	n640	n641	n642	n643	n644	n645	n646	n647	n648	n649	n650	n651	n652	n653	n654	n655	n656	n657	n658	n659	n660	n661	n662	n663	n664	n665	n666	n667	n668	n669	n670	n671	n672	n673	n674	n675	n676	n677	n678	n679	n680	n681	n101	n102	n103	n104	n105	n106	n107	n108	n109	n1010	n1011	n1012	n1013	n1014	n1015	n1016	n1017	n1018	n1019	n1020	n1021	n1022	n1023	n1024	n1025	n1026	n1027	n1028	n1029	n1030	n1031	n1032	n1033	n1034	n1035	n1036	n1037	n1038	n1039	n1040	n1041	n1042	n1043	n1044	n1045	n1046	n1047	n1048	n1049	n1050	n1051	n1052	n1053	n1054	n1055	n1056	n1057	n1058	n1059	n1060	n1061	n1062	n1063	n1064	n1065	n1066	n1067	n1068	n1069	n1070	n1071	n1072	n1073	n1074	n1075	n1076	n1077	n1078	n1079	n1080	n1081	n121	n122	n123	n124	n125	n126	n127	n128	n129	n1210	n1211	n1212	n1213	n1214	n1215	n1216	n1217	n1218	n1219	n1220	n1221	n1222	n1223	n1224	n1225	n1226	n1227	n1228	n1229	n1230	n1231	n1232	n1233	n1234	n1235	n1236	n1237	n1238	n1239	n1240	n1241	n1242	n1243	n1244	n1245	n1246	n1247	n1248	n1249	n1250	n1251	n1252	n1253	n1254	n1255	n1256	n1257	n1258	n1259	n1260	n1261	n1262	n1263	n1264	n1265	n1266	n1267	n1268	n1269	n1270	n1271	n1272	n1273	n1274	n1275	n1276	n1277	n1278	n1279	n1280	n1281	s181	s182	s183	s184	s185	s186	s187	s188	s189	s1810	s1811	s1812	s1813	s1814	s1815	s1816	s1817	s1818	s1819	s1820	s1821	s1822	s1823	s1824	s1825	s1826	s1827	s1828	s1829	s1830	s1831	s1832	s1833	s1834	s1835	s1836	s1837	s1838	s1839	s1840	s1841	s1842	s1843	s1844	s1845	s1846	s1847	s1848	s1849	s1850	s1851	s1852	s1853	s1854	s1855	s1856	s1857	s1858	s1859	s1860	s1861	s1862	s1863	s1864	s1865	s1866	s1867	s1868	s1869	s1870	s1871	s1872	s1873	s1874	s1875	s1876	s1877	s1878	s1879	s1880	s1881	n111	n112	n113	n114	n115	n116	n117	n118	n119	n1110	n1111	n1112	n1113	n1114	n1115	n1116	n1117	n1118	n1119	n1120	n1121	n1122	n1123	n1124	n1125	n1126	n1127	n1128	n1129	n1130	n1131	n1132	n1133	n1134	n1135	n1136	n1137	n1138	n1139	n1140	n1141	n1142	n1143	n1144	n1145	n1146	n1147	n1148	n1149	n1150	n1151	n1152	n1153	n1154	n1155	n1156	n1157	n1158	n1159	n1160	n1161	n1162	n1163	n1164	n1165	n1166	n1167	n1168	n1169	n1170	n1171	n1172	n1173	n1174	n1175	n1176	n1177	n1178	n1179	n1180	n1181	o301	o302	o303	o304	o305	o306	o307	o308	o309	o3010	o3011	o3012	o3013	o3014	o3015	o3016	o3017	o3018	o3019	o3020	o3021	o3022	o3023	o3024	o3025	o3026	o3027	o3028	o3029	o3030	o3031	o3032	o3033	o3034	o3035	o3036	o3037	o3038	o3039	o3040	o3041	o3042	o3043	o3044	o3045	o3046	o3047	o3048	o3049	o3050	o3051	o3052	o3053	o3054	o3055	o3056	o3057	o3058	o3059	o3060	o3061	o3062	o3063	o3064	o3065	o3066	o3067	o3068	o3069	o3070	o3071	o3072	o3073	o3074	o3075	o3076	o3077	o3078	o3079	o3080	o3081	s201	s202	s203	s204	s205	s206	s207	s208	s209	s2010	s2011	s2012	s2013	s2014	s2015	s2016	s2017	s2018	s2019	s2020	s2021	s2022	s2023	s2024	s2025	s2026	s2027	s2028	s2029	s2030	s2031	s2032	s2033	s2034	s2035	s2036	s2037	s2038	s2039	s2040	s2041	s2042	s2043	s2044	s2045	s2046	s2047	s2048	s2049	s2050	s2051	s2052	s2053	s2054	s2055	s2056	s2057	s2058	s2059	s2060	s2061	s2062	s2063	s2064	s2065	s2066	s2067	s2068	s2069	s2070	s2071	s2072	s2073	s2074	s2075	s2076	s2077	s2078	s2079	s2080	s2081	n81	n82	n83	n84	n85	n86	n87	n88	n89	n810	n811	n812	n813	n814	n815	n816	n817	n818	n819	n820	n821	n822	n823	n824	n825	n826	n827	n828	n829	n830	n831	n832	n833	n834	n835	n836	n837	n838	n839	n840	n841	n842	n843	n844	n845	n846	n847	n848	n849	n850	n851	n852	n853	n854	n855	n856	n857	n858	n859	n860	n861	n862	n863	n864	n865	n866	n867	n868	n869	n870	n871	n872	n873	n874	n875	n876	n877	n878	n879	n880	n881	s231	s232	s233	s234	s235	s236	s237	s238	s239	s2310	s2311	s2312	s2313	s2314	s2315	s2316	s2317	s2318	s2319	s2320	s2321	s2322	s2323	s2324	s2325	s2326	s2327	s2328	s2329	s2330	s2331	s2332	s2333	s2334	s2335	s2336	s2337	s2338	s2339	s2340	s2341	s2342	s2343	s2344	s2345	s2346	s2347	s2348	s2349	s2350	s2351	s2352	s2353	s2354	s2355	s2356	s2357	s2358	s2359	s2360	s2361	s2362	s2363	s2364	s2365	s2366	s2367	s2368	s2369	s2370	s2371	s2372	s2373	s2374	s2375	s2376	s2377	s2378	s2379	s2380	s2381	x21	x22	x23	x24	x25	x26	x27	x28	x29	x210	x211	x212	x213	x214	x215	x216	x217	x218	x219	x220	x221	x222	x223	x224	x225	x226	x227	x228	x229	x230	x231	x232	x233	x234	x235	x236	x237	x238	x239	x240	x241	x242	x243	x244	x245	x246	x247	x248	x249	x250	x251	x252	x253	x254	x255	x256	x257	x258	x259	x260	x261	x262	x263	x264	x265	x266	x267	x268	x269	x270	x271	x272	x273	x274	x275	x276	x277	x278	x279	x280	x281	x161	x162	x163	x164	x165	x166	x167	x168	x169	x1610	x1611	x1612	x1613	x1614	x1615	x1616	x1617	x1618	x1619	x1620	x1621	x1622	x1623	x1624	x1625	x1626	x1627	x1628	x1629	x1630	x1631	x1632	x1633	x1634	x1635	x1636	x1637	x1638	x1639	x1640	x1641	x1642	x1643	x1644	x1645	x1646	x1647	x1648	x1649	x1650	x1651	x1652	x1653	x1654	x1655	x1656	x1657	x1658	x1659	x1660	x1661	x1662	x1663	x1664	x1665	x1666	x1667	x1668	x1669	x1670	x1671	x1672	x1673	x1674	x1675	x1676	x1677	x1678	x1679	x1680	x1681	x321	x322	x323	x324	x325	x326	x327	x328	x329	x3210	x3211	x3212	x3213	x3214	x3215	x3216	x3217	x3218	x3219	x3220	x3221	x3222	x3223	x3224	x3225	x3226	x3227	x3228	x3229	x3230	x3231	x3232	x3233	x3234	x3235	x3236	x3237	x3238	x3239	x3240	x3241	x3242	x3243	x3244	x3245	x3246	x3247	x3248	x3249	x3250	x3251	x3252	x3253	x3254	x3255	x3256	x3257	x3258	x3259	x3260	x3261	x3262	x3263	x3264	x3265	x3266	x3267	x3268	x3269	x3270	x3271	x3272	x3273	x3274	x3275	x3276	x3277	x3278	x3279	x3280	x3281	x521	x522	x523	x524	x525	x526	x527	x528	x529	x5210	x5211	x5212	x5213	x5214	x5215	x5216	x5217	x5218	x5219	x5220	x5221	x5222	x5223	x5224	x5225	x5226	x5227	x5228	x5229	x5230	x5231	x5232	x5233	x5234	x5235	x5236	x5237	x5238	x5239	x5240	x5241	x5242	x5243	x5244	x5245	x5246	x5247	x5248	x5249	x5250	x5251	x5252	x5253	x5254	x5255	x5256	x5257	x5258	x5259	x5260	x5261	x5262	x5263	x5264	x5265	x5266	x5267	x5268	x5269	x5270	x5271	x5272	x5273	x5274	x5275	x5276	x5277	x5278	x5279	x5280	x5281	x761	x762	x763	x764	x765	x766	x767	x768	x769	x7610	x7611	x7612	x7613	x7614	x7615	x7616	x7617	x7618	x7619	x7620	x7621	x7622	x7623	x7624	x7625	x7626	x7627	x7628	x7629	x7630	x7631	x7632	x7633	x7634	x7635	x7636	x7637	x7638	x7639	x7640	x7641	x7642	x7643	x7644	x7645	x7646	x7647	x7648	x7649	x7650	x7651	x7652	x7653	x7654	x7655	x7656	x7657	x7658	x7659	x7660	x7661	x7662	x7663	x7664	x7665	x7666	x7667	x7668	x7669	x7670	x7671	x7672	x7673	x7674	x7675	x7676	x7677	x7678	x7679	x7680	x7681	x1041	x1042	x1043	x1044	x1045	x1046	x1047	x1048	x1049	x10410	x10411	x10412	x10413	x10414	x10415	x10416	x10417	x10418	x10419	x10420	x10421	x10422	x10423	x10424	x10425	x10426	x10427	x10428	x10429	x10430	x10431	x10432	x10433	x10434	x10435	x10436	x10437	x10438	x10439	x10440	x10441	x10442	x10443	x10444	x10445	x10446	x10447	x10448	x10449	x10450	x10451	x10452	x10453	x10454	x10455	x10456	x10457	x10458	x10459	x10460	x10461	x10462	x10463	x10464	x10465	x10466	x10467	x10468	x10469	x10470	x10471	x10472	x10473	x10474	x10475	x10476	x10477	x10478	x10479	x10480	x10481	x1361	x1362	x1363	x1364	x1365	x1366	x1367	x1368	x1369	x13610	x13611	x13612	x13613	x13614	x13615	x13616	x13617	x13618	x13619	x13620	x13621	x13622	x13623	x13624	x13625	x13626	x13627	x13628	x13629	x13630	x13631	x13632	x13633	x13634	x13635	x13636	x13637	x13638	x13639	x13640	x13641	x13642	x13643	x13644	x13645	x13646	x13647	x13648	x13649	x13650	x13651	x13652	x13653	x13654	x13655	x13656	x13657	x13658	x13659	x13660	x13661	x13662	x13663	x13664	x13665	x13666	x13667	x13668	x13669	x13670	x13671	x13672	x13673	x13674	x13675	x13676	x13677	x13678	x13679	x13680	x13681	x1721	x1722	x1723	x1724	x1725	x1726	x1727	x1728	x1729	x17210	x17211	x17212	x17213	x17214	x17215	x17216	x17217	x17218	x17219	x17220	x17221	x17222	x17223	x17224	x17225	x17226	x17227	x17228	x17229	x17230	x17231	x17232	x17233	x17234	x17235	x17236	x17237	x17238	x17239	x17240	x17241	x17242	x17243	x17244	x17245	x17246	x17247	x17248	x17249	x17250	x17251	x17252	x17253	x17254	x17255	x17256	x17257	x17258	x17259	x17260	x17261	x17262	x17263	x17264	x17265	x17266	x17267	x17268	x17269	x17270	x17271	x17272	x17273	x17274	x17275	x17276	x17277	x17278	x17279	x17280	x17281	x2121	x2122	x2123	x2124	x2125	x2126	x2127	x2128	x2129	x21210	x21211	x21212	x21213	x21214	x21215	x21216	x21217	x21218	x21219	x21220	x21221	x21222	x21223	x21224	x21225	x21226	x21227	x21228	x21229	x21230	x21231	x21232	x21233	x21234	x21235	x21236	x21237	x21238	x21239	x21240	x21241	x21242	x21243	x21244	x21245	x21246	x21247	x21248	x21249	x21250	x21251	x21252	x21253	x21254	x21255	x21256	x21257	x21258	x21259	x21260	x21261	x21262	x21263	x21264	x21265	x21266	x21267	x21268	x21269	x21270	x21271	x21272	x21273	x21274	x21275	x21276	x21277	x21278	x21279	x21280	x21281	x2561	x2562	x2563	x2564	x2565	x2566	x2567	x2568	x2569	x25610	x25611	x25612	x25613	x25614	x25615	x25616	x25617	x25618	x25619	x25620	x25621	x25622	x25623	x25624	x25625	x25626	x25627	x25628	x25629	x25630	x25631	x25632	x25633	x25634	x25635	x25636	x25637	x25638	x25639	x25640	x25641	x25642	x25643	x25644	x25645	x25646	x25647	x25648	x25649	x25650	x25651	x25652	x25653	x25654	x25655	x25656	x25657	x25658	x25659	x25660	x25661	x25662	x25663	x25664	x25665	x25666	x25667	x25668	x25669	x25670	x25671	x25672	x25673	x25674	x25675	x25676	x25677	x25678	x25679	x25680	x25681	x3041	x3042	x3043	x3044	x3045	x3046	x3047	x3048	x3049	x30410	x30411	x30412	x30413	x30414	x30415	x30416	x30417	x30418	x30419	x30420	x30421	x30422	x30423	x30424	x30425	x30426	x30427	x30428	x30429	x30430	x30431	x30432	x30433	x30434	x30435	x30436	x30437	x30438	x30439	x30440	x30441	x30442	x30443	x30444	x30445	x30446	x30447	x30448	x30449	x30450	x30451	x30452	x30453	x30454	x30455	x30456	x30457	x30458	x30459	x30460	x30461	x30462	x30463	x30464	x30465	x30466	x30467	x30468	x30469	x30470	x30471	x30472	x30473	x30474	x30475	x30476	x30477	x30478	x30479	x30480	x30481	x3561	x3562	x3563	x3564	x3565	x3566	x3567	x3568	x3569	x35610	x35611	x35612	x35613	x35614	x35615	x35616	x35617	x35618	x35619	x35620	x35621	x35622	x35623	x35624	x35625	x35626	x35627	x35628	x35629	x35630	x35631	x35632	x35633	x35634	x35635	x35636	x35637	x35638	x35639	x35640	x35641	x35642	x35643	x35644	x35645	x35646	x35647	x35648	x35649	x35650	x35651	x35652	x35653	x35654	x35655	x35656	x35657	x35658	x35659	x35660	x35661	x35662	x35663	x35664	x35665	x35666	x35667	x35668	x35669	x35670	x35671	x35672	x35673	x35674	x35675	x35676	x35677	x35678	x35679	x35680	x35681	x4121	x4122	x4123	x4124	x4125	x4126	x4127	x4128	x4129	x41210	x41211	x41212	x41213	x41214	x41215	x41216	x41217	x41218	x41219	x41220	x41221	x41222	x41223	x41224	x41225	x41226	x41227	x41228	x41229	x41230	x41231	x41232	x41233	x41234	x41235	x41236	x41237	x41238	x41239	x41240	x41241	x41242	x41243	x41244	x41245	x41246	x41247	x41248	x41249	x41250	x41251	x41252	x41253	x41254	x41255	x41256	x41257	x41258	x41259	x41260	x41261	x41262	x41263	x41264	x41265	x41266	x41267	x41268	x41269	x41270	x41271	x41272	x41273	x41274	x41275	x41276	x41277	x41278	x41279	x41280	x41281	x4721	x4722	x4723	x4724	x4725	x4726	x4727	x4728	x4729	x47210	x47211	x47212	x47213	x47214	x47215	x47216	x47217	x47218	x47219	x47220	x47221	x47222	x47223	x47224	x47225	x47226	x47227	x47228	x47229	x47230	x47231	x47232	x47233	x47234	x47235	x47236	x47237	x47238	x47239	x47240	x47241	x47242	x47243	x47244	x47245	x47246	x47247	x47248	x47249	x47250	x47251	x47252	x47253	x47254	x47255	x47256	x47257	x47258	x47259	x47260	x47261	x47262	x47263	x47264	x47265	x47266	x47267	x47268	x47269	x47270	x47271	x47272	x47273	x47274	x47275	x47276	x47277	x47278	x47279	x47280	x47281	x5361	x5362	x5363	x5364	x5365	x5366	x5367	x5368	x5369	x53610	x53611	x53612	x53613	x53614	x53615	x53616	x53617	x53618	x53619	x53620	x53621	x53622	x53623	x53624	x53625	x53626	x53627	x53628	x53629	x53630	x53631	x53632	x53633	x53634	x53635	x53636	x53637	x53638	x53639	x53640	x53641	x53642	x53643	x53644	x53645	x53646	x53647	x53648	x53649	x53650	x53651	x53652	x53653	x53654	x53655	x53656	x53657	x53658	x53659	x53660	x53661	x53662	x53663	x53664	x53665	x53666	x53667	x53668	x53669	x53670	x53671	x53672	x53673	x53674	x53675	x53676	x53677	x53678	x53679	x53680	x53681	x6041	x6042	x6043	x6044	x6045	x6046	x6047	x6048	x6049	x60410	x60411	x60412	x60413	x60414	x60415	x60416	x60417	x60418	x60419	x60420	x60421	x60422	x60423	x60424	x60425	x60426	x60427	x60428	x60429	x60430	x60431	x60432	x60433	x60434	x60435	x60436	x60437	x60438	x60439	x60440	x60441	x60442	x60443	x60444	x60445	x60446	x60447	x60448	x60449	x60450	x60451	x60452	x60453	x60454	x60455	x60456	x60457	x60458	x60459	x60460	x60461	x60462	x60463	x60464	x60465	x60466	x60467	x60468	x60469	x60470	x60471	x60472	x60473	x60474	x60475	x60476	x60477	x60478	x60479	x60480	x60481	x6761	x6762	x6763	x6764	x6765	x6766	x6767	x6768	x6769	x67610	x67611	x67612	x67613	x67614	x67615	x67616	x67617	x67618	x67619	x67620	x67621	x67622	x67623	x67624	x67625	x67626	x67627	x67628	x67629	x67630	x67631	x67632	x67633	x67634	x67635	x67636	x67637	x67638	x67639	x67640	x67641	x67642	x67643	x67644	x67645	x67646	x67647	x67648	x67649	x67650	x67651	x67652	x67653	x67654	x67655	x67656	x67657	x67658	x67659	x67660	x67661	x67662	x67663	x67664	x67665	x67666	x67667	x67668	x67669	x67670	x67671	x67672	x67673	x67674	x67675	x67676	x67677	x67678	x67679	x67680	x67681	x7521	x7522	x7523	x7524	x7525	x7526	x7527	x7528	x7529	x75210	x75211	x75212	x75213	x75214	x75215	x75216	x75217	x75218	x75219	x75220	x75221	x75222	x75223	x75224	x75225	x75226	x75227	x75228	x75229	x75230	x75231	x75232	x75233	x75234	x75235	x75236	x75237	x75238	x75239	x75240	x75241	x75242	x75243	x75244	x75245	x75246	x75247	x75248	x75249	x75250	x75251	x75252	x75253	x75254	x75255	x75256	x75257	x75258	x75259	x75260	x75261	x75262	x75263	x75264	x75265	x75266	x75267	x75268	x75269	x75270	x75271	x75272	x75273	x75274	x75275	x75276	x75277	x75278	x75279	x75280	x75281	x8321	x8322	x8323	x8324	x8325	x8326	x8327	x8328	x8329	x83210	x83211	x83212	x83213	x83214	x83215	x83216	x83217	x83218	x83219	x83220	x83221	x83222	x83223	x83224	x83225	x83226	x83227	x83228	x83229	x83230	x83231	x83232	x83233	x83234	x83235	x83236	x83237	x83238	x83239	x83240	x83241	x83242	x83243	x83244	x83245	x83246	x83247	x83248	x83249	x83250	x83251	x83252	x83253	x83254	x83255	x83256	x83257	x83258	x83259	x83260	x83261	x83262	x83263	x83264	x83265	x83266	x83267	x83268	x83269	x83270	x83271	x83272	x83273	x83274	x83275	x83276	x83277	x83278	x83279	x83280	x83281	x9161	x9162	x9163	x9164	x9165	x9166	x9167	x9168	x9169	x91610	x91611	x91612	x91613	x91614	x91615	x91616	x91617	x91618	x91619	x91620	x91621	x91622	x91623	x91624	x91625	x91626	x91627	x91628	x91629	x91630	x91631	x91632	x91633	x91634	x91635	x91636	x91637	x91638	x91639	x91640	x91641	x91642	x91643	x91644	x91645	x91646	x91647	x91648	x91649	x91650	x91651	x91652	x91653	x91654	x91655	x91656	x91657	x91658	x91659	x91660	x91661	x91662	x91663	x91664	x91665	x91666	x91667	x91668	x91669	x91670	x91671	x91672	x91673	x91674	x91675	x91676	x91677	x91678	x91679	x91680	x91681	x10041	x10042	x10043	x10044	x10045	x10046	x10047	x10048	x10049	x100410	x100411	x100412	x100413	x100414	x100415	x100416	x100417	x100418	x100419	x100420	x100421	x100422	x100423	x100424	x100425	x100426	x100427	x100428	x100429	x100430	x100431	x100432	x100433	x100434	x100435	x100436	x100437	x100438	x100439	x100440	x100441	x100442	x100443	x100444	x100445	x100446	x100447	x100448	x100449	x100450	x100451	x100452	x100453	x100454	x100455	x100456	x100457	x100458	x100459	x100460	x100461	x100462	x100463	x100464	x100465	x100466	x100467	x100468	x100469	x100470	x100471	x100472	x100473	x100474	x100475	x100476	x100477	x100478	x100479	x100480	x100481	x10961	x10962	x10963	x10964	x10965	x10966	x10967	x10968	x10969	x109610	x109611	x109612	x109613	x109614	x109615	x109616	x109617	x109618	x109619	x109620	x109621	x109622	x109623	x109624	x109625	x109626	x109627	x109628	x109629	x109630	x109631	x109632	x109633	x109634	x109635	x109636	x109637	x109638	x109639	x109640	x109641	x109642	x109643	x109644	x109645	x109646	x109647	x109648	x109649	x109650	x109651	x109652	x109653	x109654	x109655	x109656	x109657	x109658	x109659	x109660	x109661	x109662	x109663	x109664	x109665	x109666	x109667	x109668	x109669	x109670	x109671	x109672	x109673	x109674	x109675	x109676	x109677	x109678	x109679	x109680	x109681	x11921	x11922	x11923	x11924	x11925	x11926	x11927	x11928	x11929	x119210	x119211	x119212	x119213	x119214	x119215	x119216	x119217	x119218	x119219	x119220	x119221	x119222	x119223	x119224	x119225	x119226	x119227	x119228	x119229	x119230	x119231	x119232	x119233	x119234	x119235	x119236	x119237	x119238	x119239	x119240	x119241	x119242	x119243	x119244	x119245	x119246	x119247	x119248	x119249	x119250	x119251	x119252	x119253	x119254	x119255	x119256	x119257	x119258	x119259	x119260	x119261	x119262	x119263	x119264	x119265	x119266	x119267	x119268	x119269	x119270	x119271	x119272	x119273	x119274	x119275	x119276	x119277	x119278	x119279	x119280	x119281	x11931	x11932	x11933	x11934	x11935	x11936	x11937	x11938	x11939	x119310	x119311	x119312	x119313	x119314	x119315	x119316	x119317	x119318	x119319	x119320	x119321	x119322	x119323	x119324	x119325	x119326	x119327	x119328	x119329	x119330	x119331	x119332	x119333	x119334	x119335	x119336	x119337	x119338	x119339	x119340	x119341	x119342	x119343	x119344	x119345	x119346	x119347	x119348	x119349	x119350	x119351	x119352	x119353	x119354	x119355	x119356	x119357	x119358	x119359	x119360	x119361	x119362	x119363	x119364	x119365	x119366	x119367	x119368	x119369	x119370	x119371	x119372	x119373	x119374	x119375	x119376	x119377	x119378	x119379	x119380	x119381	x13351	x13352	x13353	x13354	x13355	x13356	x13357	x13358	x13359	x133510	x133511	x133512	x133513	x133514	x133515	x133516	x133517	x133518	x133519	x133520	x133521	x133522	x133523	x133524	x133525	x133526	x133527	x133528	x133529	x133530	x133531	x133532	x133533	x133534	x133535	x133536	x133537	x133538	x133539	x133540	x133541	x133542	x133543	x133544	x133545	x133546	x133547	x133548	x133549	x133550	x133551	x133552	x133553	x133554	x133555	x133556	x133557	x133558	x133559	x133560	x133561	x133562	x133563	x133564	x133565	x133566	x133567	x133568	x133569	x133570	x133571	x133572	x133573	x133574	x133575	x133576	x133577	x133578	x133579	x133580	x133581	x13921	x13922	x13923	x13924	x13925	x13926	x13927	x13928	x13929	x139210	x139211	x139212	x139213	x139214	x139215	x139216	x139217	x139218	x139219	x139220	x139221	x139222	x139223	x139224	x139225	x139226	x139227	x139228	x139229	x139230	x139231	x139232	x139233	x139234	x139235	x139236	x139237	x139238	x139239	x139240	x139241	x139242	x139243	x139244	x139245	x139246	x139247	x139248	x139249	x139250	x139251	x139252	x139253	x139254	x139255	x139256	x139257	x139258	x139259	x139260	x139261	x139262	x139263	x139264	x139265	x139266	x139267	x139268	x139269	x139270	x139271	x139272	x139273	x139274	x139275	x139276	x139277	x139278	x139279	x139280	x139281	x14531	x14532	x14533	x14534	x14535	x14536	x14537	x14538	x14539	x145310	x145311	x145312	x145313	x145314	x145315	x145316	x145317	x145318	x145319	x145320	x145321	x145322	x145323	x145324	x145325	x145326	x145327	x145328	x145329	x145330	x145331	x145332	x145333	x145334	x145335	x145336	x145337	x145338	x145339	x145340	x145341	x145342	x145343	x145344	x145345	x145346	x145347	x145348	x145349	x145350	x145351	x145352	x145353	x145354	x145355	x145356	x145357	x145358	x145359	x145360	x145361	x145362	x145363	x145364	x145365	x145366	x145367	x145368	x145369	x145370	x145371	x145372	x145373	x145374	x145375	x145376	x145377	x145378	x145379	x145380	x145381	x15061	x15062	x15063	x15064	x15065	x15066	x15067	x15068	x15069	x150610	x150611	x150612	x150613	x150614	x150615	x150616	x150617	x150618	x150619	x150620	x150621	x150622	x150623	x150624	x150625	x150626	x150627	x150628	x150629	x150630	x150631	x150632	x150633	x150634	x150635	x150636	x150637	x150638	x150639	x150640	x150641	x150642	x150643	x150644	x150645	x150646	x150647	x150648	x150649	x150650	x150651	x150652	x150653	x150654	x150655	x150656	x150657	x150658	x150659	x150660	x150661	x150662	x150663	x150664	x150665	x150666	x150667	x150668	x150669	x150670	x150671	x150672	x150673	x150674	x150675	x150676	x150677	x150678	x150679	x150680	x150681	x15121	x15122	x15123	x15124	x15125	x15126	x15127	x15128	x15129	x151210	x151211	x151212	x151213	x151214	x151215	x151216	x151217	x151218	x151219	x151220	x151221	x151222	x151223	x151224	x151225	x151226	x151227	x151228	x151229	x151230	x151231	x151232	x151233	x151234	x151235	x151236	x151237	x151238	x151239	x151240	x151241	x151242	x151243	x151244	x151245	x151246	x151247	x151248	x151249	x151250	x151251	x151252	x151253	x151254	x151255	x151256	x151257	x151258	x151259	x151260	x151261	x151262	x151263	x151264	x151265	x151266	x151267	x151268	x151269	x151270	x151271	x151272	x151273	x151274	x151275	x151276	x151277	x151278	x151279	x151280	x151281	nodevalue_n1	nodevalue_n3	nodevalue_n5	nodevalue_n6	nodevalue_n7	nodevalue_n8	nodevalue_n10	nodevalue_n11	nodevalue_n12	nodevalue_i15	nodevalue_i16	nodevalue_s17	nodevalue_s18	nodevalue_s19	nodevalue_s20	nodevalue_s21	nodevalue_s22	nodevalue_s23	nodevalue_s24	nodevalue_s25	nodevalue_s26	nodevalue_s27	nodevalue_s28	nodevalue_o29	nodevalue_o30	nodevalue_x2	nodevalue_x16	nodevalue_x32	nodevalue_x52	nodevalue_x76	nodevalue_x104	nodevalue_x136	nodevalue_x172	nodevalue_x212	nodevalue_x256	nodevalue_x304	nodevalue_x356	nodevalue_x412	nodevalue_x472	nodevalue_x536	nodevalue_x604	nodevalue_x676	nodevalue_x752	nodevalue_x832	nodevalue_x916	nodevalue_x1004	nodevalue_x1096	nodevalue_x1192	nodevalue_x1193	nodevalue_x1335	nodevalue_x1392	nodevalue_x1453	nodevalue_x1506	nodevalue_x1512	nodevar_n1	nodevar_n3	nodevar_n5	nodevar_n6	nodevar_n7	nodevar_n8	nodevar_n10	nodevar_n11	nodevar_n12	nodevar_i15	nodevar_i16	nodevar_s17	nodevar_s18	nodevar_s19	nodevar_s20	nodevar_s21	nodevar_s22	nodevar_s23	nodevar_s24	nodevar_s25	nodevar_s26	nodevar_s27	nodevar_s28	nodevar_o29	nodevar_o30	nodevar_x2	nodevar_x16	nodevar_x32	nodevar_x52	nodevar_x76	nodevar_x104	nodevar_x136	nodevar_x172	nodevar_x212	nodevar_x256	nodevar_x304	nodevar_x356	nodevar_x412	nodevar_x472	nodevar_x536	nodevar_x604	nodevar_x676	nodevar_x752	nodevar_x832	nodevar_x916	nodevar_x1004	nodevar_x1096	nodevar_x1192	nodevar_x1193	nodevar_x1335	nodevar_x1392	nodevar_x1453	nodevar_x1506	nodevar_x1512	alpha_x16_x1193	alpha_x52_x16	alpha_x104_x52	alpha_x136_x104	alpha_x172_x136	alpha_x356_x172	alpha_x1004_x104	alpha_x1192_x356	alpha_s26_x16	alpha_s25_x52	alpha_s28_x136	alpha_s21_x172	alpha_s24_x356	alpha_s22_x1192	alpha_s20_x1004	alpha_s23_x1192	alpha_x304_x1004	alpha_x412_x304	alpha_x472_x304	alpha_x604_x472	alpha_x752_x412	alpha_x832_x472	alpha_s19_x412	alpha_s17_x752	alpha_n12_x832	alpha_s18_x752	alpha_x32_x604	alpha_x676_x832	alpha_x1453_x676	alpha_x1506_x676	alpha_x1512_x32	alpha_s27_x1193	alpha_s27_x1512	alpha_n10_x1506	alpha_n11_x1453	alpha_x212_x32	alpha_x212_x1453	alpha_x916_x1512	alpha_x1096_x1506	alpha_x1096_x604	alpha_x1335_x212	alpha_x1392_x1335	alpha_i15_x212	alpha_i16_x1392	alpha_o29_x916	alpha_o30_x916	alpha_n8_x1096	alpha_x2_x1096	alpha_x256_x2	alpha_x536_x256	alpha_n7_x2	alpha_n5_x536	alpha_n6_x536	alpha_x76_x256	alpha_n3_x1335	alpha_n3_x76	alpha_n1_x1392	alpha_n1_x76	logprob	logprior	propss	acceptance_rate_freqs	acceptance_rate_alphas
300	0.242450144087295	0.00105631665741501	0.00139511851379187	0.211539431847076	0.00111558993410282	0.278349455875724	0.154594918678755	0.452597195820835	0.00155998662937343	0.00186599008959799	0.529285913632502	0.349849603730895	0.260687053324153	0.393351183069345	0.00128416293545513	0.130275885286615	0.496019353028308	0.179211277312481	0.116813973020294	0.132744611683011	0.352060451476029	0.172066125559584	0.00219615611351768	0.246540124295326	0.153538403034308	0.0784454249919171	0.096580909324679	0.299528915767912	0.317933244307941	0.00102449203040827	0.0789467430668804	0.249307166973281	0.807035309713366	0.087543490571679	0.398681124142628	0.499660093760066	0.334633400811552	0.315817165505063	0.68628052841898	0.296974012783566	0.382431940116212	0.39951623321694	0.16349409223183	0.822091081373299	0.102284490428067	0.291940510520085	0.00130580463823118	0.382908710627209	0.657410019249929	0.482121170744601	0.236322553599115	0.232282499037017	0.165969466662518	0.00113379827191099	0.174080363606479	0.284968791120871	0.230767723298327	0.122415878964817	0.281090987224983	0.702105266404679	0.572920332617405	0.497441055546184	0.143302198686406	0.103229711505343	0.524851426608451	0.514777094237744	0.000995429841220371	0.281663114060748	0.138825230596505	0.403496777267353	0.615426079059955	0.551778588353735	0.00105115794952612	0.401897523282577	0.998833936162413	0.00134913648091811	0.00102022376700263	0.854176825147584	0.864991935643173	0.574325953408783	0.00114482768319851	0.387522267191644	0.183333262670512	0.134390409368493	0.500434103081647	0.162655560477001	0.093112476143071	0.278980290924348	0.24038637463019	0.239886787357841	0.694601120984413	0.564403824167693	0.351898163884871	0.603184385903967	0.547225325261326	0.360036955794921	0.195454169741027	0.485637383996382	0.553605378771864	0.649323456812298	0.323217756690843	0.315581367742304	0.0877024817004979	0.00128681590092896	0.248268322253524	0.104155962884423	0.469664969103471	0.00101869337453935	0.381323234664475	0.368011682796466	0.131229399781881	0.00124840811157299	0.204659579366842	0.530537853224719	0.090272530945306	0.373454688393356	0.704171308510227	0.248349319587089	0.679763510253016	0.745951562215504	0.443627285097956	0.200639252098478	0.439607664041925	0.499761098368999	0.445208633444002	0.377010931738167	0.224821737260039	0.000931778453171562	0.366565135998586	0.611683118235515	0.065004627088519	0.20593505127296	0.00077800820227585	0.181290038929486	0.22598009699938	0.306232999812266	0.17169580006504	0.197335842585092	0.00143437226488387	0.254342582774752	0.658764076978399	0.00129446597776017	0.485616210870625	0.429540935963616	0.097359445909914	0.299266567949403	0.000957816368807849	0.00138256487826305	0.216626259237028	0.00108846938210786	0.308995095607947	0.327106476921817	0.393676176827533	0.227788468559877	0.261623436118742	0.489344755086854	0.00104810637915233	0.0974831160697738	0.443246390843787	0.425993968383313	0.901149752716107	0.209368193977106	0.742540379602716	0.400545041664296	0.0014086939971901	0.76454386418691	0.411199768133	0.00183996249290365	0.216152962623233	0.600479760415908	0.10252966026009	0.715565115391964	0.121468125070027	0.178775785684478	0.256869165234315	0.382605535784889	0.193085433283271	0.158212923015023	0.558390149958281	0.244173781808435	0.471705525622301	0.24950470646858	0.00119806315110639	0.446819284824941	0.00108023016080115	0.191331927396853	0.000976127836856833	0.275307828142999	0.000817765444420771	0.174441717928892	0.266130872682436	0.506397659410144	0.00116851479408004	0.700434230429684	0.323293336555669	0.310661482531316	0.571568611976874	0.743992621464353	0.414945483895658	0.342195945255286	0.872807968517763	0.00089638137257665	0.938541264656688	0.295517982034199	0.220504277612785	0.00116666603372553	0.810571987323438	0.243215681183036	0.162853755496273	0.00114487637866443	0.416199680106787	0.137410372538548	0.0813648783245726	0.131306631425046	0.443811052064588	0.00121094894768351	0.00179410728915979	0.249808473793586	0.499107394149967	0.0696737355668922	0.00112768705539784	0.846005687807042	0.00124868080572224	0.243915219422304	0.247690446699707	0.122245789722648	0.462422539526605	0.168415554997701	0.1817215579801	0.357225591882516	0.00138678807111369	0.00118802798130413	0.3201752159663	0.998288275365455	0.00134348191348995	0.372266738589529	0.600535701553735	0.00155427873658233	0.00125844072730426	0.463409446724066	0.904627796777676	0.714889465262035	0.0914517487408621	0.720644534297297	0.258967087473165	0.000918447241462231	0.722945915304414	0.399545685629425	0.0021249962309378	0.192857846606488	0.367976037863696	0.0882884968234468	0.679669810659985	0.251009587397542	0.0623427360120911	0.1052276490377	0.0724625825618319	0.0010994668925682	0.0894325294979729	0.423952929421703	0.306085425175105	0.452510361295067	0.279603730889016	0.151786899977717	0.519415893365747	0.145928189770085	0.0609127572051396	0.0469776973981009	0.419948238256949	0.00134151970444126	0.10336533403593	0.197692870354329	0.326770616301961	0.0028197707182905	0.697228626929521	0.405315660203394	0.200624040057565	0.593600285128832	0.715318064234424	0.351962884839186	0.340669780010737	0.816086969530259	0.123547707285921	0.729385909437253	0.401424304493534	0.206251246087558	0.0986692071074926	0.708633482649114	0.226303311333432	0.125709935707804	0.223235041544578	0.60668282308052	0.0773359207953852	0.00104225512434112	0.137976517719105	0.459870592618369	0.0925470399361101	0.00114503875377931	0.252417654145977	0.438068038561917	0.0499014007208488	0.109031091325128	0.724193457884114	0.140295256248623	0.417862748595464	0.205684774172476	0.000989929081153448	0.205543209850004	0.2378695784939	0.00232090701456628	0.475983439226039	0.00135831332171718	0.111559723690527	0.288590179707223	0.783370871604405	0.0573505072614228	0.362457793228922	0.675522880407426	0.0432793170703415	0.0488089695567536	0.31593117627718	0.470617098426212	0.650074876814606	0.0796494992751281	0.564146752497757	0.389931971902118	0.00125241319868022	0.522521532666729	0.431856907390246	0.0430709990721437	0.22081386135021	0.452553115620442	0.0891998000375045	0.738726578681791	0.487309484716751	0.303830182591584	0.305231159505519	0.338062137004819	0.00207428709949566	0.0779648295220434	0.413672690978381	0.399529744521109	0.60507118994183	0.275731397740751	0.321195076932084	0.271656943202253	0.158475079942656	0.123153224273378	0.0761998044667714	0.339293873005232	0.125114464291625	0.171280421518529	0.33926366808177	0.124892051613362	0.00152131644608882	0.323062542430155	0.278596995151308	0.19826900666968	0.493890624599741	0.749871860987016	0.267512541040599	0.704199229406998	0.998747497398093	0.105873958865379	0.723980173834211	0.546454955940017	0.277761197398075	0.265292155572095	0.721588240221149	0.162733529406129	0.102083927506756	0.158315333683347	0.713585636476329	0.2678263308811	0.059427718140506	0.14638751369865	0.366221480004007	0.00106394568317125	0.129845252674064	0.312080413714612	0.325946761971956	0.103611343420423	0.142758412916254	0.903075576275109	0.152472245938307	0.536038702252776	0.186866374477226	0.132202110699245	0.235418473285524	0.161316020512088	0.264547581395542	0.218190546091803	0.000976151742460204	0.00135631894389725	0.441807766464866	0.6328292620005	0.00259206133806398	0.347607707952567	0.712908537276925	0.00153931392876295	0.05822261484762	0.597259736516207	0.773301834500356	0.481814471084205	0.0010709935549272	0.488933989965395	0.475532236023234	0.00110742791632978	0.598472060362641	0.420512381209796	0.173525355457539	0.165821021498613	0.452829305597749	0.0930866298180532	0.63443452531151	0.316831545625206	0.131758244593413	0.323346256783427	0.436505167757946	0.170267122995504	0.218028031353571	0.369897040755655	0.342766266972268	0.504741998218132	0.352704193510698	0.212105428625827	0.0496694242821038	0.399496877893177	0.231950091340255	0.235984775432061	0.688156740266217	0.257255981081102	0.311820453650972	0.319922419446715	0.146683706788894	0.00200213945814882	0.277204257507391	0.385776202444888	0.315847150775215	0.769622986727551	0.696721620181593	0.346021829972626	0.522267348681534	0.873219509875456	0.166528094114293	0.696655636348653	0.520261983895782	0.179220689956027	0.170959461394102	0.748802832594578	0.10869607967237	0.105272473935629	0.167264790940926	0.56761481784459	0.275137945775795	0.105968785285012	0.0646130986744221	0.289891317971432	0.112498534501167	0.198761725377394	0.167314766395492	0.315481781061714	0.160593553463294	0.208373932879302	0.424138333539785	0.160295367366993	0.478303136119371	0.223979169484384	0.177452259338682	0.0689315251740422	0.315068865431593	0.412405332981726	0.109760271302547	0.0354977452693042	0.276136949528343	0.558311441626079	0.625866587708976	0.00113696038918337	0.495954110983221	0.478076171673363	0.0352825941750672	0.104532560490573	0.466068503929472	0.403456901078564	0.677840944007139	0.128659748429589	0.529338374892079	0.336550894038097	0.0654570905331379	0.732134198585236	0.487714982694824	0.121795106686985	0.204974582052388	0.524415403994478	0.117652907370255	0.500505886664945	0.211134173655886	0.183727331187254	0.423626091890947	0.546532519075095	0.404562701444622	0.0235325269714879	0.366794230657935	0.511313228310508	0.69696888761034	0.207528278568081	0.425315815044339	0.15603755721469	0.482823368803265	0.186205336377823	0.118435172624526	0.58868778712441	0.373596056026982	0.449470864590594	0.276616523038913	0.140440176605687	0.0380987971543796	0.232909410163937	0.51414713208659	0.399287897144152	0.615212364842003	0.515544447008964	0.330696931270952	0.522330262551357	0.790323824912434	0.349762092483119	0.654357359773959	0.62166954104312	0.328177603053047	0.0975873895129879	0.610223785056341	0.201682705014116	0.241395521764071	0.129877073999837	0.587759836849554	0.474771960579576	0.101109975852933	0.147843715793644	0.230251967023237	0.241304598830115	0.324887568001026	0.183277895405382	0.454646082386483	0.19381797900037	0.218166730388669	0.504151726676436	0.187204866032287	0.684027364668783	0.144834031148592	0.0827405940291888	0.37981357255141	0.103027682431352	0.264290539409906	0.0962513846061526	0.0113526521926897	0.312123377062385	0.490382141447522	0.582259050911961	0.00180961683274683	0.22759126146662	0.571882611635464	0.00160173911112695	0.0739149953923347	0.515653068015156	0.466277117324379	0.59007889446465	0.249358215056974	0.24564178090052	0.253397414784724	0.0560452874757886	0.549441848953073	0.466434376666137	0.0302114901275357	0.00143322883077606	0.33882501498486	0.120015829532927	0.358996843674141	0.248734725728948	0.316509940904751	0.364831388840953	0.503031087726578	0.53636250532623	0.140276638456071	0.204338961852292	0.561641472016985	0.598469530532259	0.142707960209683	0.255513125603209	0.230615644407834	0.496808755941613	0.145902324251823	0.135361326414157	0.724718818833977	0.383912316316741	0.318252854760559	0.261841691992444	0.000990794814818387	0.159882449704962	0.0794347745813419	0.630763746148239	0.404890664451827	0.689575026143873	0.548003574800131	0.206169128117668	0.343034281430478	0.433947440776719	0.285303706249625	0.420491747555398	0.447021838667584	0.313677230521774	0.237167145603652	0.547537388292218	0.133517322526648	0.197021318486694	0.0576679775601173	0.615938693038459	0.320538916542862	0.124977866461023	0.0716532663868157	0.0990603023805837	0.0016102061959838	0.310672481668158	0.0745276315578798	0.590786306272623	0.0520514813203238	0.130691716053037	0.406883328027381	0.121321370413669	0.749736454846038	0.378193407644958	0.0832106277037119	0.362937119225676	0.12081818060257	0.00120992576584013	0.0789169983973133	0.053777658890354	0.124225674526344	0.433659998458261	0.557339494862241	0.00116455395288828	0.169144758945976	0.746421238387745	0.00176103889886817	0.08876656883977	0.320735867571416	0.488804195137242	0.775031679659814	0.397587463650825	0.268370789370696	0.126719194869508	0.190704107134219	0.617939719921912	0.439200209573568	0.338405146307207	0.188604456494831	0.479739095319547	0.225344114852411	0.598520499576634	0.134630632298113	0.307450522937495	0.306678277488782	0.57771144871655	0.470951699663269	0.132279655074655	0.150378030632068	0.515442618184689	0.597094002895875	0.103952958171959	0.162376711891945	0.291716914126381	0.280371892208219	0.415084812939371	0.0584567631244058	0.548696453298851	0.313177715466123	0.232423040298764	0.495421618036388	0.173693324819632	0.00157716360525947	0.204294876679832	0.411443821570181	0.464235092843505	0.696858546270175	0.269207950855782	0.342886497267402	0.470042438090958	0.800804042056666	0.13070806600334	0.571752033191591	0.497929993975671	0.276438192354622	0.265191102210717	0.520411837032196	0.221045349317612	0.141191746819564	0.153223705984163	0.463459128112588	0.49847015388813	0.0959355737351396	0.270859191267074	0.144604211226093	0.281489557248967	0.481467252882878	0.218157859000855	0.392772859887749	0.0731809977832731	0.139245735169176	0.390326577805346	0.240913320671121	0.69664976480549	0.185187378040862	0.0277562841625561	0.24187307133893	0.233595089915315	0.181717028945918	0.0631740254792115	0.079829274032693	0.259872930049305	0.156468456165952	0.384882101485681	0.085878304386989	0.210465530938933	0.526069807640533	0.0860070112084413	0.150075769530418	0.403226211756253	0.254857426936463	0.574268093476186	0.210833759909054	0.318419806336108	0.16556424808249	0.193694814581773	0.391868242860305	0.0547614290586298	0.117531535867437	0.03809359031482	0.192261365326952	0.177463459363519	0.316399791399655	0.475639610346672	0.274569555173143	0.312689664800269	0.487231120195201	0.23647775161655	0.213089944031492	0.501146398815974	0.319921862105831	0.46129601735464	0.383572324410611	0.277341090464929	0.270773652424011	0.112983442051781	0.251109526720254	0.110831884268054	0.387148763986806	0.155374732378719	0.254045684489728	0.444608957186977	0.0978874678538777	0.00117691940050022	0.18313447988994	0.462309310691939	0.243358694558251	0.486822870522948	0.509211788681885	0.278518734606889	0.301752467304242	0.790721736264987	0.474209546759623	0.391429301365332	0.592961410894262	0.294318653437813	0.478658254594615	0.350223012930548	0.00218622865768082	0.151519641445474	0.19921820989152	0.43838968024215	0.166948284108084	0.168609537398373	0.145210138458559	0.286162393083041	0.160489036545647	0.37961166199042	0.436051824990204	0.123815005995662	0.318594146273928	0.265730258396577	0.188506360498998	0.170490251108814	0.567789272578093	0.433875678034607	0.198047275813847	0.397827781481878	0.0823642036864705	0.00181994267764202	0.068088644227972	0.00162107380960258	0.35228360780913	0.413541882297067	0.410186777586618	0.174883298697693	0.447566860169489	0.378621455576748	0.0709986178884965	0.0753539969426762	0.32992036619267	0.483204550312889	0.614835018476685	0.246052964340513	0.131952588967949	0.131434171511801	0.148391942379997	0.44489319099545	0.09120759747354	0.103987262717555	0.0899898554465793	0.249271934438765	0.321098764771666	0.143219435281891	0.438587386413558	0.278965224514492	0.450727197168081	0.382453348568461	0.211777248153681	0.134539510430716	0.495036670336666	0.22017978647977	0.514572134101554	0.381427750333714	0.472094610887144	0.368874964470706	0.190821902849279	0.182455502891726	0.168987885455018	0.322065462795351	0.110391968865588	0.23342006562086	0.432100409776046	0.134176325328679	0.00123746929962758	0.267708985483787	0.595696416039867	0.15901578226602	0.585842160500278	0.437169834036559	0.346424574534783	0.35050905522018	0.738521552106256	0.514743673346606	0.317295550430085	0.384007397297552	0.10448398267237	0.481479734827347	0.250136170368709	0.202253725654009	0.198695289233359	0.346844710687182	0.424306894286368	0.139693373815185	0.128058846311732	0.229082529348067	0.154380792246456	0.299387494209604	0.281190358556709	0.615474510056371	0.192670320283313	0.291245190568571	0.243067793956502	0.280263320566009	0.197733614275041	0.635966295415988	0.399160923105294	0.128431378713987	0.394178720546661	0.202964087226629	0.0251305650367972	0.100674603346924	0.0281324263585825	0.218665524656578	0.269721330771835	0.366106680426072	0.0755602938311468	0.367512163899499	0.484903731967991	0.0509549764989242	0.0882954147717707	0.393249652385328	0.266410427035762	0.610097089278047	0.278596210961719	0.279228826492298	0.196314641420548	0.374134194061551	0.398211764877903	0.298874446998583	0.094263915553663	0.00128584683107368	0.117018066686371	0.249961109785053	0.302165452110725	0.467187225326077	0.268724476161112	0.205120579749726	0.0623143650813339	0.0858108512977596	0.483298333323971	0.827907993345973	0.184816404154628	0.489104649771271	0.644383185563606	0.22062978357509	0.168169270426747	0.135273722940302	0.267799342978505	0.427563110232337	0.238788921666424	0.169198234566671	0.141967009558878	0.426096041129682	0.0020627759606645	0.139551118075576	0.620954803153896	0.658317234516727	0.19083109683263	0.251375062146418	0.175535403630157	0.117032517648627	0.610637991810648	0.140759797230719	0.340534416372172	0.455307028613688	0.422683255823264	0.267099114507525	0.439835324838822	0.325706267233939	0.0276713430228171	0.133243656726527	0.316928207045589	0.372422528441616	0.0013490242724253	0.168733576160756	0.465714101691758	0.0985860174738921	0.000986674847534593	0.499068893518081	0.630969760314563	0.115528481444826	0.102792841881332	0.948993944831789	0.273479378151225	0.217214354120773	0.545719281804772	0.22155762001052	0.221853597926419	0.107424633141836	0.32487093877426	0.00235111271854008	0.184806009561821	0.00151551216763826	0.50700718713549	0.0401205501137784	0.495984231121676	0.00542223916420266	0.2441072642893	0.263949662879857	0.210363309631954	0.465362509993128	0.0863108014881705	0.142505348794147	0.316530899218366	0.186500131195904	0.284506958748592	0.143886896909023	0.246146453602278	0.483002451219673	0.32113473492112	0.190862729149197	0.0651101815480788	0.0987088425175787	0.215349721926977	0.263630094567892	0.390489268779795	0.40791693450493	0.21257360692206	0.167513263755249	0.0438455786325803	0.432480930354497	0.666592225342701	0.170403729473906	0.683410468429	0.785979152736494	0.205700144985649	0.0909277681318402	0.237911942353446	0.200107690407065	0.317823380547977	0.26292195784559	0.115184847989892	0.0978345554343477	0.356687486242473	0.00121603214314194	0.220953654491218	0.732306960321676	0.194722942409799	0.127158638546111	0.6601739825897	0.158681431128729	0.0417135014416697	0.520842263736495	0.123648667311469	0.489687253659728	0.603738732904692	0.196063937976534	0.213624563816363	0.515511316343988	0.168579906710086	0.0680760790968822	0.0963678101693864	0.360906507754603	0.658733677445506	0.00106007780018354	0.129008421184892	0.652177130195833	0.119982055468973	0.0825240586602035	0.53809652478168	0.954282694619181	0.0860735075609163	0.0384094266354701	0.92608671137767	0.115627711131664	0.113458887885991	0.440718267229678	0.259456955003882	0.0630672005747637	0.178237932423365	0.132982673171738	0.084771343404441	0.235495465320943	0.0013034107765278	0.629945121230251	0.12125708539337	0.45653525982629	0.0896251828867076	0.27150116551802	0.352462739295538	0.183654975150275	0.385754273545093	0.158624489153917	0.00192627343456815	0.313920625391912	0.0551067881587338	0.401503752989499	0.0976776286256535	0.314942081671366	0.498362069115893	0.274463043657752	0.00104205301698112	0.0412254657325029	0.0271602772487179	0.378462433478155	0.0265842876642403	0.230683512277398	0.250924430711043	0.341700794631326	0.183697874097939	0.144867745309336	0.404033546315999	0.514542991859225	0.164485581688779	0.656464870471184	0.50765399521197	0.0949745473507305	0.164904194928153	0.161911084289735	0.352713323198073	0.206811418594824	0.449777387346329	0.098928077857623	0.0529260319555893	0.382570308267415	0.0376884630339523	0.229392023139067	0.607633598181567	0.450156484368861	0.144688602339194	0.496161428256343	0.423674418425092	0.062436737101578	0.413916407421949	0.302189204484531	0.131810455582275	0.651063857020461	0.206785049521787	0.108653247397321	0.352894431333356	0.373599947658643	0.155519202846398	0.0744347495951959	0.37643235982661	0.566993776306453	0.0543589136759851	0.270409166159183	0.424416439137288	0.0392691128180418	0.17181850430332	0.322156696751348	0.55628626901172	0.546288788240216	0.314099421510076	0.800347839810008	0.322133786429229	0.171724776227524	0.338057097765082	0.458726140661964	0.0983962085841347	0.0707797899184975	0.114334608885209	0.109365197786767	0.0958471443024116	0.114266514969389	0.328827699195775	0.0721478335228682	0.284580558644589	0.0660736458761047	0.488749738495516	0.000948246264853466	0.179051708556591	0.316047579426942	0.209132411455599	0.331802426964587	0.190391980737747	0.200375937636835	0.237995625850179	0.178825389980106	0.214675852877678	0.323402400337495	0.109203542915916	0.105018179757532	0.0502634182147172	0.117951952197039	0.234269262321949	0.184431417703058	0.330547913361993	0.222675829640249	0.325204366420136	0.184747832145578	0.159204482601046	0.175887472386913	0.373605741801021	0.151312866121958	0.365165257298056	0.692090764058958	0.117264930450207	0.234617393402483	0.152964163570278	0.230515684805683	0.392598390537938	0.20581927108636	0.279403164971615	0.350486943981254	0.339094444832941	0.00151498018127758	0.108414850864836	0.610943321176237	0.314905852173086	0.227930635375454	0.47855856581495	0.292049563383095	0.0253790738156124	0.41737423498084	0.408450668967514	0.331432751480889	0.420006636580448	0.33017652229633	0.0736706781373597	0.4542589351427	0.287923376180667	0.0806390970609493	0.260195167521198	0.143709268517421	0.474255320038345	0.146999911665335	0.259763927932616	0.502122513571623	0.189501307898128	0.253060903683139	0.341912948085679	0.595310569214472	0.299100680084638	0.301026998739576	0.750674869774293	0.225078697467827	0.0197782304040111	0.349494592788266	0.247633122022358	0.17592115117481	0.163893696010852	0.251577040151048	0.10249193861319	0.113112103903739	0.0411005537748015	0.43157072701493	0.205032438180846	0.379144048881568	0.0737274995873717	0.421395610807256	0.376724238929303	0.111484296608204	0.216729145132894	0.302558555628034	0.209526381501102	0.389666517598834	0.279388024335075	0.289957155851833	0.142322839181748	0.333386062161945	0.24011144657214	0.0824375982106652	0.134579393898355	0.00136056145750547	0.181810588291705	0.331578876777436	0.298460455022447	0.370061982786248	0.387210828865664	0.375284633651379	0.443426136324017	0.165828066312867	0.223352778128605	0.378200276518103	0.0913706024042682	0.209655286435683	0.485826910095508	0.0982373591426174	0.317375289867986	0.238815171224268	0.220953982373821	0.326899958900799	0.277945422966622	0.149636746929924	0.325161935104596	0.653054505171224	0.00113446687851019	0.00115352101768285	0.497879054658401	0.273473168263126	0.138573975643867	0.544820721975154	0.209345016976933	0.0251037446818768	0.411877264712463	0.497732051664566	0.437954778031136	0.226310280445317	0.10768280127092	0.058920373827678	0.437734841320847	0.276083558588167	0.0669464461871516	0.314028061150093	0.0756675213011176	0.482644526384767	0.233505695567856	0.132850111665016	0.511155211424215	0.115199964299757	0.317312165655664	0.437162427413087	0.990117685810912	0.222424363296098	0.0724708360574887	0.216340740783261	0.0761888267416791	0.0253307062016525	0.221417060272843	0.513653438881873	0.10994418971539	0.254718921873016	0.659777091170583	0.00227297331818226	0.00142531886808072	0.0340273231577656	0.346471096878728	0.256869294849331	0.304895560642919	0.0217166363324501	0.242712927935284	0.346268919700668	0.129244141737337	0.308207937129179	0.437951281840566	0.0861136886398356	0.347705309078167	0.130177347367582	0.718431701048203	0.156120438197639	0.188336173251737	0.591386011595074	0.0728545011721941	0.401297567285379	0.00203293095385763	0.0566795176545198	0.613648717298523	0.329387606804742	0.35006246547723	0.544216748266237	0.319933067083287	0.605824959632485	0.0011858421020182	0.422885101195904	0.72504400714383	0.109644887648336	0.372225075565581	0.558398401653095	0.304361316603996	0.000958618809650992	0.0574103635533593	0.565617202617521	0.518181182171756	0.368650559652611	0.0415187391108267	0.315026112114113	0.142763073841143	0.00120012154404782	0.00205458964171876	0.403396456394111	0.361488706263178	0.1827077024554	0.692617157618303	0.264924488599715	0.000915411937723436	0.634936977184296	0.652405641332796	0.333511297697156	0.598862910833571	0.349345568544733	0.00111267105693467	0.411666806032519	0.239396983104779	0.0426409285673752	0.190823485682439	0.000894084853219627	0.327900395794733	0.243463339105981	0.0246226668302535	0.619409318557674	0.254587186588585	0.36759522994527	0.538056602242698	0.0718283186150002	0.405278343197421	0.0490479067853617	0.099360846702345	0.477962897401415	0.00144096216254261	0.157617016902404	0.926014783885547	0.461516345906507	0.264580865883651	0.422439288890501	0.314927538392552	0.00133688259431934	0.0917378755326046	0.119137843091109	0.130449307358354	0.20263835545118	0.00127263173400145	0.830692199207968	0.663890629791753	0.046649996115054	0.493923246605624	0.579570356171779	0.119615480758412	0.521662220974853	0.120542884242888	0.499472155626543	0.0764954794029764	0.496034996359738	0.230647484327317	0.0012901205231309	0.149682490008677	0.00291413792156475	0.0392294836307808	0.371334857260174	0.182459836343528	0.0927705351607029	0.68297518655048	0.640328271647902	0.452910172183377	0.138705718119638	0.150802266570363	0.527949287665321	0.0708899961034	0.558001404890325	0.255764746096642	0.626244813559317	0.45012748712946	0.100986096088814	0.205473630761268	0.298485295094067	0.172321881949619	0.00103396477603444	0.178508750081276	0.33085756368382	0.130705819410171	0.00122247416721331	0.630916110367301	0.160346114895955	0.0798928559446778	0.207956510822557	0.00150715036921752	0.000894033519439023	0.551328082824288	0.64140152378768	0.321363920990046	0.353032888491096	0.231570261502504	0.0506686264921105	0.242175995734753	0.370776481846541	0.171813097589577	0.453406298975071	0.00152736217610923	0.702492344004929	0.00120890852815755	0.445325685966573	0.656201545186388	0.00115949632074849	0.263821783559219	0.454388252567341	0.00149388250413283	0.00114979797267792	0.274442201779293	0.53007902885156	0.15551219868573	0.00146974828671945	0.169874913825044	0.487530890189506	0.180735814223129	0.281760955891804	0.822012825789292	0.283062817469951	0.00138038060558352	0.00172981750550538	0.0592386276698626	0.29659073741965	0.487494429229753	0.193049742894162	0.210993730668601	0.00138903177813386	0.0859051416541344	0.382347687102066	0.651473033065048	0.113310151251549	0.536882993151311	0.181206163007156	0.284140362397319	0.0233546729240748	0.550441186120522	0.276024958603773	0.0477934485286183	0.0191016557415352	0.034297815371007	0.057992707253955	0.269002788138635	0.243042781232689	0.419778533571927	0.692822542768548	0.312736346266822	0.155300563993165	0.453164090789894	0.247889457489646	0.832959580741289	0.0986377409953757	0.53562281348173	0.46814321330746	0.254022674792579	0.331469498376489	0.0236090592114267	0.321598912991215	0.353989270331783	0.24162925384777	0.206676336367529	0.374203950925583	0.274472405231809	0.0228052805972172	0.00137200405755002	0.59934694582031	0.0262597444712036	0.260251243830823	0.437075254061038	0.110825065474787	0.00125782620719254	0.146219155497526	0.309729749846926	0.180035198925848	0.254257928764647	0.315974365822537	0.104877430046707	0.436465004076124	0.174657351026834	0.020247776886565	0.361565152618932	0.21404535445191	0.466282321147397	0.331774119021834	0.595101033043012	0.448505873974207	0.0919306306594399	0.363046298636087	0.808310075298446	0.0832101372236983	0.0570100640061859	0.0647642451181676	0.820524503836505	0.143647818144276	0.00109887021002908	0.471604781512189	0.694382062467818	0.139294851149747	0.118920751626693	0.270587206299473	0.0913765055396123	0.225486902907518	0.0401984635545253	0.394178694135808	0.329370138215478	0.354953968355031	0.0109127257566983	0.377222424226862	0.460778428792721	0.168282559309501	0.613977324710218	0.160979647790834	0.0683392543065426	0.23457938135952	0.16466781063766	0.176994693966711	0.0476906057317896	0.463342071055921	0.0953154840982364	0.00106516702778929	0.203981072986058	0.0199194754343083	0.122923475603323	0.407057097410201	0.12927884936949	0.389500556598202	0.41634669787275	0.430438201194337	0.286755862776341	0.120464200245432	0.335416086203868	0.6762694146655	0.0535894782328978	0.43381526490554	0.597724526365928	0.187229744892468	0.224094554556978	0.15873448232841	0.237598859506343	0.34897600397695	0.210211471219689	0.218074307912628	0.212590370619672	0.741079879232104	0.00119559292129439	0.103999313586536	0.482934321536705	0.2872808077767	0.145436225036743	0.355249001302629	0.128730155153786	0.00144567294751964	0.591242211114012	0.16511351770142	0.565392008989995	0.343028329040589	0.232970426453203	0.00112496182071064	0.50377232874133	0.0534560930016066	0.00111882458384539	0.209981700765075	0.247402526973883	0.359225804957292	0.0831084966968262	0.000882628907019576	0.328991146407076	0.0461184365018144	0.302461342977631	0.534570868152017	0.497962787673122	0.0283922837315429	0.116195632328844	0.587502929752207	0.218670245143946	0.0353165273896823	0.23202945777731	0.370245620542664	0.355001830802377	0.0981492499467786	0.285090455774171	0.00173868076823925	0.0951257695545812	0.00101679829737546	0.604164150191793	0.226198642214444	0.397421579281089	0.0569341454363223	0.386953331601641	0.332509863475335	0.295672880389431	0.599385892091413	0.0776860655453813	0.179218378632909	0.41857983456727	0.102150370365062	0.355585809911119	0.0722095821505717	0.314372244678437	0.224904924374674	0.150865197723566	0.223809797735162	0.0662891810481777	0.149283080852802	0.541359164907765	0.0912349394799686	0.322950318192621	0.319099296747838	0.501571650465438	0.261368077819459	0.234810743386953	0.290244239930854	0.492029249346384	0.0289795158111262	0.377891010246604	0.538763159564343	0.0643118467634901	0.136199523054644	0.171604636878205	0.252558305257206	0.364062655830263	0.266978658333274	0.158504892778328	0.20318823720088	0.273966245529849	0.012974613466448	0.00171053316167946	0.397289558653268	0.378887005817044	0.200939115245237	0.287812670552949	0.132082586818321	0.0963840104706001	0.567281783068142	0.299821056539504	0.573805612653021	0.398809159712196	0.250901331347624	0.100835399101548	0.419094328599818	0.259119075505659	0.0369666318667672	0.224723723989574	0.253368377727143	0.390914149286024	0.118381307167457	0.164686083530147	0.34164534331888	0.122993917403118	0.14400843421118	0.331657504768656	0.546454903606767	0.13789876448505	0.128212526688624	0.651902044188931	0.203977387484034	0.016408346553014	0.305547360876219	0.262054480814619	0.282475784551069	0.0722644255540919	0.291260655309181	0.128075499704469	0.118242525007477	0.0430089558419517	0.406040200475657	0.309908070786976	0.266800864266172	0.0898733176158672	0.383555515492685	0.459294352156195	0.160981243575975	0.498896613393706	0.240673847164959	0.2649243553227	0.348204852198956	0.275413444463911	0.178223770678032	0.14920555322427	0.426502463824756	0.138033776389562	0.116730771491286	0.260744843176498	0.0670822786931723	0.176690817484388	0.582478278493237	0.149740126900789	0.280603981077717	0.420379201617772	0.396455917413385	0.124462400360744	0.339242166017344	0.366582780987922	0.53356362338273	0.0230732386897069	0.336063826348456	0.621563907523625	0.127214352508876	0.141531747283744	0.230457716059184	0.235605273732617	0.444867470897607	0.34311020848313	0.320938597218021	0.19715435487918	0.296303975670514	0.00156701539188319	0.0578758339765038	0.354455949564181	0.382466447259877	0.30508862379202	0.349696556127796	0.194072306160362	0.0453234199893475	0.639211164257005	0.421451538813528	0.501782223049613	0.355393886683753	0.352203922082042	0.106921064536531	0.534294107593478	0.169743441043406	0.00224055843114641	0.110669246286264	0.286692814178921	0.25459779882587	0.067862891432009	0.153929215867006	0.21132008031835	0.12738056868487	0.127280820307514	0.330074862333996	0.770052281441111	0.0907299449393375	0.19577766743812	0.553864506240282	0.105850240535193	0.0373502684133311	0.252978084386033	0.241406562711606	0.288953439953143	0.0910823978316705	0.425820153030281	0.0917723740077336	0.142835249783356	0.142884387442335	0.438229190502947	0.257858986430969	0.241734528841957	0.0895308091681869	0.399229954092454	0.307957530887488	0.155705127761282	0.158246572997355	0.292900607855246	0.117936265270824	0.554143798676186	0.161957355095302	0.371826991957685	0.217387129424714	0.447587555964356	0.135149563112779	0.0728477462552882	0.138294420151985	0.0410776413736486	0.147398903057878	0.52205951501438	0.224709287037615	0.463856086897713	0.329078377215062	0.186825336647177	0.289358363943189	0.283087646881012	0.218616654847866	0.700173090323694	0.142926095995131	0.222528417911084	0.539657952758481	0.178924410841928	0.178574367498731	0.114081951714405	0.162494869288094	0.480437945282409	0.298382232894041	0.118953557028704	0.253352459719404	0.422618065385317	0.018660247372171	0.0806883538861298	0.432475968363565	0.405152583744486	0.097181715388725	0.371617528905922	0.186804790383964	0.0506005301688328	0.638087212116277	0.271580804292369	0.552542968072942	0.280419815945043	0.22988778794419	0.0108373512039635	0.756429916685853	0.271478675485004	0.0323083265185611	0.215606770482214	0.0934352088823998	0.491338531112735	0.182221373432994	0.330402303937082	0.685545817960964	0.217767718077731	0.11456201144575	0.531458727610435	0.550448836993493	0.242125072368088	0.234236885343591	0.495778819181157	0.204093590991778	0.0147364308064743	0.259132981796033	0.686302538382117	0.301401422969108	0.0522944518506608	0.656804555688667	0.100067467914625	0.0430966083696398	0.0370410014305097	0.338487183534138	0.201376963599603	0.328784060935437	0.0364633266629428	0.350450914274027	0.258112682484351	0.214522043042626	0.340039443457362	0.120647440158931	0.121431620883526	0.383277151606932	0.178280553183084	0.28708952574761	0.243778756323772	0.304572690772635	0.326707760078018	0.221040085699319	0.00134258228313864	0.0537225269001316	0.124973235643301	0.492594258569724	0.40948260031412	0.467742163399682	0.331617441254998	0.309708485670784	0.0929922927379732	0.0900780941432796	0.201460176125144	0.563222754252794	0.00168175505357721	0.24549193796563	0.564440839102031	0.212979665377725	0.000959064790046582	0.323140060253355	0.147108334174746	0.387143504990429	0.183808080755987	0.382617359500757	0.154496191485219	0.331263669789319	0.151240502103045	0.0234345536813658	0.293720106986487	0.296148880871532	0.177253874140576	0.558813833830465	0.463461576457335	0.260071561886343	0.498646583269034	0.508451597792119	0.535941732996652	0.394126505232934	0.369364078046673	0.0010677973510448	0.252538090579067	0.355719821892685	0.00110616149829615	0.258198675995962	0.601248686963285	0.322510713892488	0.0603259482020831	0.224139074707764	0.22816610753066	0.163947081620565	0.25161946618113	0.277980393360168	0.151742827473482	0.0729718476150288	0.278781534688796	0.578384930983124	0.0556797434369215	0.110311700672795	0.619448044743951	0.589695167888417	0.137641535363876	0.18728521708033	0.12051465936965	0.00177808625973447	0.418173831753448	0.168918030607627	0.250816138376342	0.558273767379898	0.279475456283601	0.000848292840787796	0.416080331430391	0.16317260026592	0.0645848193921109	0.0495889575224627	0.257104187026589	0.0252047982150979	0.510371886093828	0.432452545568747	0.155249432549543	0.377895230846351	0.244257559543543	0.621899115504062	0.192237550333796	0.0574115890755272	0.00165385271519457	0.00129785004715846	0.580060374272567	0.414774051727185	0.676404724500794	0.2341125278696	0.460035070118235	0.112623934082578	0.00213794555718167	0.403808973227659	0.276369623651567	0.00135522053292813	0.0300549947602981	0.410288293004137	0.190164673352255	0.1073879590675	0.142272772147456	0.10879656939155	0.0940575881877491	0.279070473665953	0.444920067239083	0.127738481302503	0.307112275923245	0.119917658249283	0.00125954641648248	0.528894553717957	0.167829149940112	0.16295845305703	0.695241486472594	0.518918483468985	0.155759934590197	0.20537618785654	0.356832390849851	0.682407505760644	0.536766056364735	0.611432755854255	0.0322850845714606	0.336628738623392	0.46039432833802	0.0827035231288141	0.0765125941829943	0.477805475912437	0.214340689890607	0.0538321824634587	0.107894347324668	0.0475211350565765	0.0010699242746515	0.231190512683054	0.528433124936464	0.00164417854225028	0.0649699170662654	0.347492076482872	0.210323101959301	0.666772984142119	0.00104979550985638	0.567340661143149	0.861270366972511	0.181297696140328	0.233021949045471	0.102319018981066	0.00272119620981944	0.368641754586289	0.207776449925422	0.0232493997420671	0.664550877854172	0.0933197153264969	0.0484676677811761	0.439343955331782	0.0458490439090651	0.00102323781291467	0.0263436725470698	0.170349334842595	0.467874348935781	0.552860670314853	0.758125409756839	0.522168953487742	0.415707581681176	0.011555124537927	0.517597197001895	0.408245136557889	0.0584884498375815	0.252058145148414	0.444040750513068	0.0846686398746077	0.712652524749793	0.405685573618467	0.246447246569282	0.260599907897502	0.365445979009249	0.0926880280891704	0.0935362552095565	0.453710127694944	0.383604380392536	0.493445203899666	0.293747616905395	0.254686989157651	0.268528089343239	0.196691798298074	0.132216939567855	0.0895503924276784	0.442220814705642	0.0975188396524181	0.271771128525215	0.335265786612965	0.17815321464327	0.0178168430730214	0.315700081143622	0.382261864547207	0.168024627775114	0.463414478098146	0.759371261821743	0.258774410230241	0.651999249676515	0.927661159435551	0.143594064961258	0.716483461990895	0.540805048802607	0.299555981299497	0.291124580753611	0.673983509321844	0.167762518627067	0.0805089999053098	0.217620754761156	0.645487548184684	0.253718109904094	0.0763160540774381	0.160648579156351	0.36541345828245	0.0627941666038463	0.138175890409605	0.295971337633046	0.342526288932596	0.0913151892868618	0.101999082037277	0.80894458718034	0.125932736951229	0.504820310480925	0.214099647327336	0.156534072669097	0.222462238515713	0.206438843094062	0.221433452589616	0.290656974338681	0.0166189032021996	0.105416781071128	0.39147863022673	0.616611037503325	0.053217481711913	0.40421989904635	0.636946800701052	0.00560627178553781	0.0665321453615744	0.562615339438462	0.710605286090959	0.542910261467922	0.043109654923194	0.290506075206684	0.0946222455166115	0.388791908946568	0.175834138966729	0.127793842934281	0.236295301377979	0.0731097122212823	0.133709521732284	0.461249598866222	0.205496857131313	0.350906210944976	0.331674285169458	0.412453202090389	0.234648966475361	0.269017466753307	0.318902769305125	0.557710008948545	0.080642915688286	0.34242065356066	0.516096404407284	0.08119848579844	0.164931934832308	0.150364315733093	0.221952298896848	0.384001468046761	0.312790526289067	0.192718727888717	0.203336694776625	0.346428078046699	0.0227128881530408	0.0682088786969195	0.443208758196872	0.383155516376279	0.167633412334883	0.3624319477299	0.205250190131732	0.0686369438963201	0.552803081292139	0.304275081041808	0.485331841468324	0.353133103152351	0.261642410601578	0.0846648515342984	0.480895410131847	0.275246072098332	0.0464024098317699	0.204111002517499	0.206800331709465	0.408042280072814	0.10966715989453	0.153323010261329	0.35142667241848	0.120948639204301	0.153101592294384	0.373439389128276	0.544286732283514	0.128768743712777	0.107529948639696	0.616040409927014	0.197043255787557	0.0302466075444029	0.335215998937458	0.251725699398818	0.276059281566629	0.0711723628969851	0.322221277812897	0.106379579583984	0.120821865566377	0.043675099424204	0.429003089351877	0.308396830972512	0.287376386768039	0.080278067630991	0.41679072800261	0.39066832115001	0.186091178473813	0.481830215994016	0.255500560396129	0.196580317385424	0.383808695099876	0.255303329091143	0.298429965409724	0.215298230936998	0.220524834607466	0.400923306517466	0.260037180945069	0.178180329409419	0.0761396528427402	0.225975715270272	0.31180795151522	0.319016982712422	0.425837728232808	0.285424895799631	0.35803615835369	0.255406032345817	0.228664932582525	0.234661030413678	0.464787588436025	0.211680941352063	0.439373968058928	0.5424307720576	0.24959034057032	0.139810000996125	0.226662000002631	0.222878794843564	0.277681181016453	0.323660624432302	0.291934045438257	0.213847394185885	0.298016953607313	0.111582002796727	0.0245602435832951	0.371533604694017	0.410339408704083	0.225592361640913	0.609977547586574	0.343111380088063	0.271472086837304	0.403793570468475	0.647418125788263	0.384661246718844	0.461723809954081	0.492632334742359	0.194990418206257	0.392697894432471	0.413412293295507	0.0496911406337701	0.14778534632558	0.40156944484103	0.3646761099465	0.191758721054593	0.150303851628215	0.176463554311384	0.151463653171392	0.147875247713734	0.340135170665246	0.416485510054323	0.161518161333237	0.301500400869568	0.30453375555904	0.321199745275525	0.156906168874823	0.574867877988827	0.40950556116249	0.143921321206888	0.172771708813607	0.190664852543856	0.0523554042160705	0.255077057066802	0.101644169047422	0.283031134944782	0.34049846641283	0.407443568803487	0.116137214200138	0.442032701672041	0.305011163077823	0.095012786182914	0.100406340048182	0.318380084446949	0.328337419029285	0.473793044245063	0.273105783237391	0.237167621834185	0.128124983154126	0.405580604259727	0.245655407777895	0.118418321754517	0.228485425221377	0.0592843720353064	0.136981083711905	0.432683811703755	0.213460810064798	0.368073375521611	0.362632497415648	0.381755568066735	0.239438510553834	0.230358972633175	0.298961733713494	0.527035369152751	0.0961275867111907	0.353982813559667	0.532498803100431	0.121489459407186	0.228664243098431	0.176320766946834	0.223263080379981	0.384743020111265	0.278112187985364	0.174745678084947	0.236122386353824	0.452324669032144	0.0204118997399785	0.0874590641688812	0.505292171024005	0.34150056200956	0.190156913572863	0.374216893265275	0.196554577074797	0.040162804947553	0.578933307267669	0.300486582588068	0.464904236685856	0.364306030406363	0.264939087775392	0.0399798706085163	0.462662602856617	0.274525239780721	0.0554425577105636	0.228944516059474	0.210102274383882	0.455428961005253	0.121459399602753	0.168133196210288	0.374303177437593	0.136656938197906	0.234082676042967	0.443062808247542	0.499781355092184	0.153202788393909	0.15103783116175	0.566055346654165	0.195267344134431	0.0376952071718246	0.325675236819217	0.289555170503367	0.303673490261075	0.10358922465601	0.317775203808744	0.0953036835285689	0.091573079567628	0.0543043834322033	0.44499709020446	0.272509737173626	0.360442025840669	0.0809538040777417	0.39572882010118	0.364833127022819	0.200721562099962	0.479200375994797	0.153949628050755	0.192124489814168	0.435496021073583	0.204527391111561	0.400707844644455	0.128771504134645	0.0258334504091178	0.415185892972481	0.114272183208784	0.113544679832766	0.278908120406485	0.495614779638145	0.139080132986604	0.561605877957497	0.333419465047341	0.30820014176391	0.501957295803175	0.482039003139528	0.16208723122259	0.209669909361461	0.42211242485788	0.551422402536641	0.332588491557619	0.281347923457522	0.250453615838803	0.093978388606017	0.000833818115344198	0.251612661312698	0.168743768049872	0.309321573692285	0.0640578195600561	0.395657943303813	0.373084874340163	0.134529921972953	0.0285450442539833	0.37237742916906	0.564245293478086	0.133728083541976	0.343127286463142	0.747444923537943	0.372665841946178	0.60232882639907	0.618117199947097	0.22121721128056	0.31721388098076	0.397288175446277	0.444457729972717	0.509463167479304	0.246356492319164	0.189274030363014	0.00138153470239404	0.362454994224141	0.605908003314909	0.299579996971693	0.143831608884435	0.155087745575422	0.294740063988034	0.104587290036339	0.125048369654955	0.190604440341652	0.316075371586175	0.122210217518117	0.145367214553688	0.695611952100234	0.22876101252148	0.452504008879785	0.119227660545945	0.0672374572574953	0.440939756829905	0.179262973975346	0.00143302367804239	0.227561057297829	0.0725531942867262	0.323530031965885	0.383116724862524	0.515820202421433	0.187455710724027	0.348279922918486	0.660783250576211	0.0011672504286142	0.0617429099246798	0.653600263033487	0.845044455902252	0.74169587396197	0.1183297158104	0.288915607477908	0.174730371650857	0.394477810189426	0.245686153749713	0.113885417924417	0.200497483085804	0.0427045166260463	0.113001838321762	0.376622057477714	0.242542059677574	0.426096752160705	0.365057383738735	0.299247281429056	0.278846561047147	0.244964922820219	0.316958587740904	0.57632133953108	0.151353606196897	0.442978929580963	0.52197690350046	0.146032426038504	0.235971771648956	0.159893647720582	0.24950015193817	0.374233704486717	0.286289416723197	0.156476704365638	0.265314104404942	0.516679493147197	0.0250857279128182	0.106038505486362	0.519067300099667	0.295638069577053	0.190345072659621	0.408495958851899	0.247554451164572	0.0477558075524957	0.594642620079584	0.364827712478482	0.396995893174175	0.403864806396127	0.244568252227362	0.0743631312172519	0.497183552549224	0.299485067050267	0.0520644998688841	0.242501974497487	0.203370132974513	0.451475609913137	0.144196348618454	0.209644316412983	0.456432059429643	0.171259714338054	0.201456544471578	0.421851574217479	0.521679693224192	0.184542342481019	0.185802874758858	0.527629839616825	0.244321762605176	0.042393930420925	0.350803303051609	0.393862194390599	0.265472189054422	0.183446129267709	0.366928457977995	0.078863852670079	0.103729526635844	0.0524893872276298	0.410764350884804	0.284536162454506	0.339103529415334	0.0694288614012415	0.42050899442079	0.376437141607553	0.20623511417491	0.344378909278191	0.253573665266878	0.189598839890741	0.417126783641916	0.214817207356388	0.370974178018599	0.169953095630467	0.406301004136045	0.23537179817859	0.0758572041050414	0.200896262489273	0.0372578853290723	0.136062841097727	0.398413806752951	0.274589747611448	0.452083570265081	0.448531377699736	0.262546128887925	0.344747715627041	0.2605249136373	0.334831037514437	0.543797818165923	0.121767293858584	0.41023313839235	0.458524406025533	0.147976029070811	0.260343123231829	0.111079071285561	0.217819799022289	0.442209311642793	0.283431517496993	0.122602909587832	0.265833028743295	0.446558395881395	0.029979547871795	0.052711096054801	0.517178011919333	0.294767026471185	0.145895049495734	0.435213537804935	0.225452397412351	0.0355593703768862	0.580859883883243	0.335852620419274	0.4237193073922	0.352614654314352	0.278559139495996	0.0465987930051363	0.503989571062687	0.247380054390735	0.0605807864319495	0.264186003270854	0.131174102780251	0.470283916083255	0.147124342693542	0.225130571982471	0.525697003221939	0.200356851465214	0.2269777138146	0.465159659252959	0.505887781127223	0.177268736219798	0.159905783872549	0.50022475993501	0.243013155099946	0.0212115201491485	0.302567064072234	0.478407279421261	0.257470119086826	0.157095182406768	0.53308192973323	0.111151372795637	0.0775470840016188	0.0544744884453082	0.400617993783004	0.290484194541018	0.337165454555946	0.0566712418538592	0.340697831743287	0.37849176423388	0.192260252149175	0.372821188989948	0.292995658548991	0.197908001190062	0.436100730597228	0.179563616142636	0.39718568094448	0.101890353526766	0.374121125382288	0.208369998154646	0.0387458840782403	0.204003077461946	0.00641967270230819	0.110258609476975	0.409935172891439	0.300444461296125	0.39188022017479	0.5234992386604	0.336061542439092	0.310712786115061	0.253093779320766	0.291456611879356	0.524497468423693	0.127010927292061	0.365063193909109	0.468134474695837	0.179503918061517	0.268998155668901	0.144526176878823	0.246139384715626	0.419802600413235	0.253001185590085	0.0919563091745099	0.260801810406745	0.453169912599878	0.0347144192468915	0.00152360310706814	0.474071265053898	0.273468651820537	0.161219031780705	0.527394252412627	0.131073913176545	0.0088214774368285	0.553370359978914	0.41611461042424	0.344228383731169	0.386836314874775	0.226222637720207	0.0643836974215433	0.511428785079516	0.257380729253505	0.0828666142894632	0.285976479277423	0.107472730071407	0.451584662784985	0.216580123919722	0.295665628308218	0.522459543921711	0.162454521205747	0.244702914429687	0.501338102965932	0.408489177486361	0.146109498147183	0.143902444825412	0.437258988521576	0.235719799387565	0.0112734888384747	0.307462016591677	0.596188031962617	0.275089042484547	0.160615491477495	0.517461682346248	0.132246414189374	0.0696784760476725	0.057682523150637	0.289355754740504	0.274592075561618	0.368350777824336	0.0618367726979832	0.362765111930498	0.369677112179638	0.171524156111194	0.371422862940005	0.371254814130912	0.142427299244207	0.482142124648712	0.157413017750745	0.275203073197977	0.152159626478688	0.20204196537298	0.423092117593232	0.0794609936509221	0.143344799372547	0.0816711616185801	0.229154791877213	0.240792679868277	0.310555852726195	0.514492098771621	0.289225748889035	0.304297267618364	0.467400422090354	0.230893809896217	0.220183555572887	0.473314654254098	0.317082856005627	0.533147726521569	0.369958521288305	0.316061923447959	0.289389110218352	0.152550790948957	0.276126384867068	0.115803034367121	0.437327052129904	0.131968396811842	0.315123602204088	0.382418719769376	0.0932980502202706	0.0318559854308418	0.193958657280984	0.480483527895838	0.228749381999313	0.520698000430174	0.555180847722118	0.280910737883378	0.376739595558985	0.73780777690714	0.499175448328101	0.392498384547888	0.544787608758158	0.294077392916465	0.44917573079253	0.378490786098697	0.118475179883065	0.129686327017692	0.254675390310001	0.490319472880345	0.186078368488421	0.172230954916376	0.186797800809321	0.231734377635343	0.176047164545289	0.357233167813835	0.498614475382219	0.131708676684816	0.291195119447782	0.280859058328879	0.268658862516896	0.191566402212965	0.549356558891475	0.417409815475889	0.162682103734072	0.3577000845306	0.14217175114596	0.00278984293527009	0.102913352812598	0.0532944720526536	0.294185486962897	0.452743285433664	0.42147036771839	0.139897829661267	0.397526773249151	0.409393762887248	0.0629695666276166	0.0802082043352403	0.331492479060279	0.345180648910353	0.573567907902809	0.270932300406483	0.547414518679801	0.340321391288771	0.0297040876065504	0.537410956038806	0.382464481356998	0.0815487608767271	0.272705331556024	0.427133515600093	0.0757054000372058	0.593059996263554	0.374014502047148	0.250682664253268	0.295404370527284	0.290711042296427	0.130671253988079	0.108043214800073	0.404402591140197	0.364781210813843	0.426623182099618	0.302611963172246	0.230313355835561	0.325050834541102	0.0679467755959997	0.178183867986903	0.100259134518945	0.518541507969915	0.0545928796402487	0.280843032693411	0.296582026853489	0.234316446077543	0.0186648217574147	0.480263986478985	0.376643659657704	0.14750600833604	0.507007350400224	0.769315298783072	0.325206308434146	0.489958965676235	0.834498298725023	0.128396789994943	0.617223581146751	0.553997267060521	0.313908854195107	0.314055507949807	0.592189677544386	0.196330271159909	0.0727098206567418	0.266870149317645	0.591611465278104	0.244133855866777	0.109100043239136	0.163345793350442	0.441741066840351	0.0540196234357101	0.108794182328532	0.314421340363516	0.335482398662521	0.0831990908612111	0.098884547363914	0.73494070471498	0.129771022607044	0.471573333479761	0.225055918460226	0.212388189606212	0.265316449435775	0.201418071381841	0.145983003816843	0.320938926351573	0.0338274401220807	0.155738252138426	0.37416091432809	0.663499705456425	0.0833685810309759	0.338862287755507	0.717232216746647	0.0067896205971823	0.0404857318429616	0.497296608290585	0.736385840685741	0.672785717283696	0.0815526694466468	0.341088472735138	0.189534087067151	0.238021998171462	0.361776258675125	0.239084062105445	0.142378986215478	0.0582841676903452	0.142559116744824	0.264637581640851	0.17673880521215	0.299886386413277	0.302007080696251	0.324738355771213	0.274742056086918	0.184757888837532	0.319788084497071	0.516023332819246	0.240003468575214	0.509491599322076	0.532624089423899	0.221876406059121	0.166904761087924	0.222689736872391	0.289515268829688	0.288120905177671	0.318998706716498	0.215344908129654	0.206806530254033	0.397068206798136	0.0573565435647793	0.114298702936384	0.477180259666174	0.417702676906785	0.222292298053792	0.538211460532533	0.326532122415827	0.119007296614269	0.458922027267238	0.468967847592086	0.25533609950396	0.628866150026219	0.316163613347084	0.143172050557781	0.374021629852561	0.469312593944359	0.101351432519475	0.199940590499522	0.238425814991522	0.527172482177224	0.19351948387221	0.176524668463093	0.40919641701678	0.14649793591394	0.131323207455331	0.351824165716937	0.570603967108054	0.221134815103184	0.207616809427176	0.552008901665343	0.268205428556134	0.130259531112176	0.350505732928501	0.304370269205707	0.205000588397706	0.202168950576456	0.224170378818009	0.102818448099195	0.191903870786486	0.0504716138883051	0.433457390971581	0.223927164903448	0.412273400796048	0.0758750613857183	0.372735233844059	0.353102373933497	0.160716112974395	0.280868565132978	0.209535034184021	0.268018944172406	0.455657703871968	0.226492142635864	0.455430979593402	0.0963661542220247	0.391117799719208	0.281741962009947	0.0459085511279718	0.196902490533632	0.0104909292354049	0.0727922727986417	0.46115519501409	0.225811535207174	0.314800000247908	0.588700414385255	0.387471768497079	0.321334302331614	0.211473974460948	0.3027022852561	0.599843283265056	0.0930785957759279	0.365521758819775	0.43498716412961	0.300002030226762	0.27401943181194	0.0890456260215111	0.339017921442113	0.504018003995601	0.25430767137123	0.064422395100311	0.313762243835607	0.316332016882237	0.0403996705704227	0.00172440470273864	0.522199827777603	0.234215860367011	0.183343778611289	0.484293985229188	0.118886950749028	0.00103907188532499	0.462074940369626	0.501046980008539	0.335965075497755	0.389793729866762	0.2791979712677	0.0861322436357397	0.429867184828008	0.30338031875419	0.0906163128211748	0.285461056204979	0.0529417109542609	0.473093109207979	0.199207335036341	0.285313308310954	0.574976904734688	0.129562295280544	0.263321609506079	0.586323497684486	0.0827076331170807	0.112850947720752	0.127110861748531	0.431486293782861	0.256997792184278	0.00112615615252236	0.303582249076576	0.663859404605748	0.228753181513825	0.188577395458345	0.549684264102818	0.15239514852338	0.0566965004237939	0.054508134357975	0.232878174266942	0.226866985936831	0.391442295452678	0.11373228715984	0.437473006924434	0.312242906553802	0.173805492077029	0.453479235351746	0.416611282367523	0.134759176391446	0.512923817322062	0.143520567089514	0.374387957925925	0.161411601188047	0.257433129351734	0.381450528574985	0.237353452649116	0.100668100126134	0.062395863067689	0.120994826326037	0.229044945961989	0.179605302746388	0.365951372084314	0.347094638669365	0.272354961831756	0.194240339668464	0.165697441195486	0.363964844818626	0.569705590636037	0.199026064167834	0.526676682250819	0.589984470012964	0.214277355858587	0.201629700571047	0.203944813673661	0.290453522010552	0.310860363839017	0.303876958054253	0.204320250317251	0.126917365497351	0.336805987204811	0.0111965784914395	0.154516410673637	0.622423620909103	0.451399212198449	0.157906221600543	0.594325560829356	0.291702904657615	0.0574205227432338	0.493113240902967	0.377029486656289	0.27182040349897	0.672612449867155	0.285106463516754	0.171483517973047	0.464309369724035	0.515894575218417	0.122691027559546	0.198636403955743	0.303756825020826	0.575248517020397	0.0222570403517497	0.193927268233573	0.491590931327884	0.136929765537399	0.122957798119292	0.360657599301427	0.644908942677417	0.230785996880662	0.198975696017585	0.710043129968466	0.212044424429488	0.150480567097668	0.382190555998001	0.293459029089525	0.162998747914214	0.177582228681244	0.221878932824096	0.146814403332817	0.228244817433499	0.0643584244551808	0.425515982769537	0.097909841339865	0.38318000327107	0.0910169441453639	0.372547213105171	0.300682814677085	0.136808657637435	0.321466429647423	0.147464383640218	0.316713808970128	0.395503243492488	0.171685447775588	0.372548763695123	0.20674666583592	0.206174594112677	0.410061792735618	0.320506236825413	0.190772067731942	0.103355225886613	0.174987447890724	0.240963000327478	0.271899619600805	0.275512862406227	0.233286168252729	0.353274866762009	0.345331108375606	0.214779610751774	0.303869072926711	0.441612113106146	0.270680650784576	0.503830468889113	0.408812350813105	0.245697377817085	0.207379049523508	0.252016889962883	0.283212051237373	0.202889542018913	0.409495577011967	0.255228341668739	0.239459134905469	0.393261216993426	0.0951640378199341	0.0478018647598272	0.322850450398138	0.3407398302154	0.206921011514691	0.662560524669762	0.42288784643448	0.205777283249566	0.420115605190183	0.672793573490501	0.307019781203812	0.576937053371685	0.390379429885037	0.186107832383574	0.411294745944244	0.464679725186971	0.116561394969843	0.181478908362433	0.260181174510584	0.493276644917897	0.263950381050196	0.160256636180667	0.259084543696522	0.14814592181349	0.166293508096835	0.30570780175813	0.454174947405486	0.259248185934174	0.23396426769571	0.389223298695803	0.318728449361298	0.160237173576174	0.485314125800788	0.271871007970375	0.178142360413664	0.242653584473558	0.19715763512011	0.140299752615535	0.173885515945146	0.0716311849478561	0.30247891495938	0.344375412035332	0.447910059730051	0.0711172017191398	0.356076992705575	0.385570941397584	0.102494931456077	0.0974229417404858	0.260928893542708	0.303723181762088	0.499482894891562	0.264099746498711	0.718442909616432	0.28885562967788	0.00129097776141524	0.611005335787126	0.359589529796244	0.00259062574726171	0.210517187470129	0.390025642674953	0.0851665446651779	0.613153998906522	0.234487842016537	0.121100028890182	0.139663021045893	0.239871927545229	0.0924879818274261	0.141510293219202	0.463367198816726	0.283531725515037	0.440535060853624	0.269841111519763	0.123225435179809	0.483964129647263	0.114582962442724	0.0835531609706238	0.0529676513939989	0.343961068914327	0.00101073650053346	0.164841901773636	0.192369064598895	0.345612790906149	0.00111469116417454	0.719255807998372	0.378027030343857	0.182073388020148	0.584699225825384	0.726662472591612	0.334362366778094	0.32813937560603	0.839331129666831	0.0992255688224296	0.758225735213643	0.370090958616112	0.210188820623261	0.165826247365199	0.668386600252001	0.245527493479697	0.108747692589785	0.173811775338825	0.530729800592633	0.0776830160563654	0.046716882242719	0.211166511261805	0.424980354381255	0.0679997584902937	0.00138274435590293	0.249451698034251	0.405478619430738	0.0477548311315068	0.088541374903868	0.728582018713696	0.15627969449461	0.402130912605002	0.226111115725886	0.0956229447670768	0.288698674025534	0.24426754185346	0.148128941903629	0.443604312759884	0.00100719882471894	0.0743996031801234	0.352059239771677	0.801485718708025	0.0529307080203162	0.369651548265418	0.683677551189299	0.0266123415646317	0.038535479333298	0.33567339454611	0.588930658960847	0.694878675314896	0.0795821789636963	0.375130907944694	0.197668497478402	0.189045646942252	0.409998439484198	0.255529191423715	0.161535957321726	0.113509211166413	0.171733415389463	0.265642714377999	0.289704208495834	0.334109305925322	0.247396824187033	0.390806056273381	0.328837745614884	0.215523146266916	0.2403978507471	0.444217287927292	0.242403549778167	0.49166883071438	0.46369748609381	0.239722235646813	0.153866041511899	0.19991799344558	0.216339092461773	0.241400925544148	0.402061898876273	0.29502775826424	0.294007266242876	0.35691115169624	0.129253307337245	0.0258777031516073	0.306710418870391	0.387065956591019	0.253749446181667	0.695762218433901	0.373990701865056	0.241843102204391	0.410628074780312	0.596616635364112	0.356596181808085	0.540107590252252	0.435948776756518	0.186615554028792	0.431414065563173	0.428899388721681	0.105204696411508	0.148946400036257	0.338317994767886	0.437493334927229	0.25006388266756	0.153959161835053	0.19261059005659	0.188118040188832	0.150951703445366	0.286892112806014	0.376331689083624	0.260745136103283	0.266064724041525	0.320955625789331	0.325821656405818	0.161144596122052	0.471537292690364	0.321976846572533	0.169942795468046	0.17138102768071	0.193493906411741	0.111649167226081	0.178095391481452	0.082597460088739	0.250271267060845	0.30270979384727	0.422752539431084	0.0937321271976785	0.428802080436065	0.387845883013313	0.114570971293766	0.101218388332034	0.280781348799454	0.369035729960865	0.523981807177357	0.274972325754803	0.423030661946561	0.293579583275963	0.0986444995272785	0.584483232474331	0.4641602816868	0.174303645629532	0.140332287045344	0.377173621294417	0.153455141948765	0.521337518186002	0.230857902586865	0.245335951128271	0.323844975828762	0.484923298337945	0.414173467946973	0.146011565995601	0.239208159712926	0.401631861049468	0.568654097356437	0.196715946857834	0.340643586040685	0.243451176109743	0.360543318411121	0.212725315875584	0.123146585899794	0.565697142605979	0.342407869410859	0.36989627394521	0.304374300303977	0.131330582370783	0.0777513523933342	0.204131074883743	0.500390061784118	0.351229658411593	0.593851393726828	0.459181692532194	0.289338170596231	0.447462704775662	0.702275089842983	0.312083004284431	0.560658462544864	0.573682363533899	0.288047702263881	0.27166403151678	0.623725991321618	0.173834848177893	0.147268432026267	0.150813568623033	0.595283511695395	0.357591440633182	0.107764568577058	0.124903451084508	0.157254240893113	0.167728143827561	0.341376372274625	0.191407993267912	0.433497528253387	0.143198827832493	0.179170703910377	0.485536688220087	0.140464049546626	0.690976968276023	0.233895750604522	0.0615072815945178	0.379763760215522	0.17305827271545	0.184657918708121	0.0820153056476581	0.0493391979722646	0.276760028970154	0.415756536812183	0.557172658320755	0.0476279183729995	0.250195515054496	0.599071527877465	0.0458778006586163	0.100781487633225	0.358108382569506	0.398967691033397	0.661235801035128	0.247991886709647	0.328942760307757	0.182278187127877	0.26030869407227	0.432784389665516	0.292275064273985	0.134841489201291	0.0634678805209911	0.0812203851153908	0.239914943516375	0.224339116535894	0.443186496653933	0.372370581511698	0.233588459968375	0.13904384894485	0.069354459829269	0.35052369059592	0.637489414914968	0.234879748936036	0.571398222953813	0.675323978217521	0.175297624087831	0.20206139654069	0.192565476856996	0.297920314549529	0.357103242836006	0.33331845791468	0.185425456381246	0.135891010762462	0.342582355218205	0.00131426426952003	0.149558850668107	0.679907899646468	0.430565093641027	0.157572222101748	0.489511932014907	0.201797187330801	0.0492631594246602	0.509147653808582	0.249046219904732	0.354800609590499	0.642282324224826	0.308619831154642	0.18149228775462	0.519574773850476	0.379859053061655	0.0644252901480404	0.158696538721523	0.322827339510719	0.561506301742408	0.00120712175792084	0.153395477879779	0.569176537832343	0.124798615630715	0.0494188125358777	0.428701627291055	0.684403291900731	0.216557996723892	0.138679182011555	0.834120660164375	0.207537660035711	0.179686906860668	0.392344113594533	0.255924815855552	0.1507479497082	0.166444543788956	0.210066602073282	0.0706709454522763	0.256770356723172	0.00228164136065321	0.511813005755216	0.0757976603843039	0.403320076709257	0.0745835456232981	0.340454419087509	0.244668106145446	0.160691421124151	0.371316326501284	0.0851337307286802	0.193030464971129	0.408593624778298	0.176782934915251	0.351689413518785	0.272438801523194	0.158761035646369	0.514844423401514	0.453926610836725	0.184241314256774	0.123604140860968	0.327583545679249	0.19035181093075	0.578661019738101	0.146753262624572	0.275532503363582	0.312069056218089	0.457780253994909	0.352322036622418	0.198936090552861	0.239670792288607	0.354963293780792	0.510934462471365	0.280521751351998	0.276095901342033	0.329945989542668	0.328842708117175	0.267392543621473	0.0835882684856776	0.542286338758083	0.301178368440597	0.298081546836629	0.361357394696457	0.13632762088646	0.0551360171967559	0.236815356616275	0.448552425829333	0.380738684449849	0.592256115739024	0.45367411819242	0.270701934613005	0.444092734365239	0.697752315536592	0.239402420798188	0.596657163201331	0.518314607884013	0.274870618746296	0.294697859531482	0.627978178241575	0.175541139316856	0.154527433179922	0.128360961436826	0.528515393307535	0.371279640130972	0.138239565699931	0.146899729886755	0.185314751569589	0.23309355700467	0.328029232522381	0.204676004359994	0.457503163411823	0.104808335502169	0.167008859711759	0.388327484582522	0.14647657488865	0.642828739437917	0.226900872056967	0.0814510321381705	0.349223169473715	0.191832900905722	0.170171212291519	0.0967569765036671	0.0941852669260184	0.299467639918918	0.359109806592167	0.483759815581478	0.0931570868360835	0.269212158889894	0.543366841115794	0.0519309030336108	0.0796178228484078	0.379276366247383	0.346762750123024	0.571937178480787	0.224763486805547	0.276473635951713	0.248211988348153	0.361377543251508	0.382186060560232	0.179113161884336	0.0258248779563868	0.0556651811244865	0.101254904550669	0.528801922306791	0.340849607562717	0.556105116166548	0.291657207096578	0.36337490871026	0.0988808260840977	0.0863783158347558	0.206899414804685	0.58325714659241	0.00102085725231527	0.217476325500946	0.539425162755284	0.190745419288543	0.0662193012483638	0.307911483262825	0.166651025638214	0.331334060266806	0.236034277866474	0.393541075423455	0.145144036487609	0.322906480570647	0.180518955238863	0.0332576605536161	0.340815995078745	0.330165071687169	0.197206095114667	0.575932070902093	0.461167127353314	0.260138680946922	0.429808276644147	0.485759617786904	0.498563938594162	0.365164296427223	0.366882927868871	0.0150165930958802	0.259712588465955	0.390707377464102	0.0304291250003698	0.19605704597682	0.54299632307904	0.269443709454281	0.120149838387153	0.213051736282656	0.192436997998286	0.1359388576654	0.214563482236772	0.291082138981109	0.13408523469613	0.0853261719444046	0.268828029275125	0.49258577606058	0.198905334187385	0.0814063212610109	0.571225861175783	0.582817480769954	0.152516672597591	0.211058815418221	0.101198900440502	0.00158651703375878	0.329442619089507	0.16246465572305	0.241152309029662	0.51901098975652	0.244536313875479	0.0361204021673972	0.42663983544113	0.260672249748738	0.0846162752800106	0.0358403574697833	0.212224736397853	0.167883819088297	0.4366106979265	0.471132846243388	0.316394755643625	0.150070177927655	0.31699921047091	0.301347141540486	0.169000092628493	0.16994127782217	0.0512850428551314	0.116997098655374	0.261928926510245	0.198324945586211	0.368198768471857	0.281765947126068	0.327299765358306	0.291147994241105	0.230484283967088	0.29651001955315	0.495711491682103	0.210503416249306	0.478237960164034	0.524790364761259	0.213773553864245	0.23619613097733	0.183130448549584	0.281797000360634	0.35531038428249	0.280994325587287	0.19653530161372	0.29452071549301	0.474355097199507	0.0307252150786596	0.120171355814215	0.545958105355247	0.374230718404932	0.207407179160123	0.502999485461851	0.286645601215521	0.0759727193835534	0.483783318063697	0.427793297029664	0.302944691997155	0.47459380508997	0.293659503176833	0.130899077951083	0.402220492296003	0.324850143885904	0.0777829458566844	0.277636765547058	0.229702039030112	0.525503875997384	0.156936113337759	0.198363100375113	0.497087723013541	0.159036453435341	0.222954176397767	0.356476559785649	0.522317686137377	0.204794094740898	0.213372477426285	0.519332379376309	0.260681868163165	0.0790162687087977	0.349914432794655	0.248321450100318	0.233121867140994	0.184772719812268	0.266306177963373	0.0942159667470441	0.129778411387326	0.0493012974288775	0.443268484618588	0.242124269962873	0.362031506783495	0.0753802504590615	0.365658175625574	0.368815897674873	0.179353469380209	0.280072310959531	0.294508161627816	0.236335205044031	0.433052095876449	0.251724950121428	0.495042858137818	0.399572791546047	0.00840934901018554	0.57900063288238	0.400371056092347	0.160417175678027	0.166956884587383	0.448090869372842	0.107625374202999	0.677567140315454	0.306065387247391	0.155231861074318	0.320482033778397	0.465613817179501	0.179476121845578	0.215551379664213	0.428208128438554	0.364258293641718	0.560907150154115	0.306830709588611	0.22332599693985	0.167190366380822	0.391383156123536	0.203709219031981	0.266801396325868	0.696692095518828	0.278928194890158	0.295727695690338	0.33415735088125	0.170635393262503	0.0109101941161756	0.314155997311309	0.359237639336517	0.364823032310328	0.734730053053972	0.689332486776491	0.345229567311108	0.518431211880621	0.826249561113311	0.186244293932825	0.693524597718824	0.499160726723867	0.221596895558787	0.21104515294798	0.67022942162291	0.096779206360899	0.109393293850433	0.13979152729259	0.617807534340783	0.273676540461298	0.105958845922385	0.142298532518276	0.219199580180763	0.106242327355735	0.179841205691127	0.177480449834771	0.329384072723119	0.174161896008787	0.231068199518623	0.377864442971629	0.167716747357117	0.451594328420522	0.254590059470832	0.169462762826486	0.130682337914997	0.289745375257773	0.38241746512543	0.150586138557486	0.0410441250041111	0.281836694833483	0.555309369716147	0.5057089186884	0.0154284919310575	0.453887467201804	0.471242986898179	0.028235307049021	0.115626978389164	0.477293116771616	0.42052184711619	0.719386617021005	0.146760736623841	0.553263896197708	0.0684394948347577	0.356067078448236	0.318305393007793	0.0155338833476966	0.23517036105893	0.00110278526486451	0.0549981040202198	0.475690338446752	0.241351638392833	0.237727946101865	0.606323386530626	0.44630084164422	0.425939937054502	0.162328512331601	0.312074166093224	0.640818006455551	0.0871785035922036	0.371853570905592	0.467900951643662	0.401720900916239	0.259395158893756	0.0709683813213128	0.351334926505536	0.426608616166908	0.28566453560944	0.0289138947689637	0.313193128338557	0.278400618960977	0.0516422666933273	0.00130700446247862	0.556651168515558	0.224840184326015	0.13201431758003	0.535866072436602	0.118759593956992	0.00150214840386157	0.481919821671089	0.556223913462878	0.340230660920149	0.380335622273835	0.247144743036689	0.0852272033443794	0.40145831229376	0.306652065042328	0.120115566031169	0.276563941598387	0.00121863779695287	0.570621289744742	0.17780223285492	0.284592251307692	0.52827111648397	0.155807196564971	0.238617446969492	0.582027157287212	0.0442936336380515	0.149105767917994	0.156463653015066	0.405242751141979	0.353637517148117	0.0019961653878798	0.255250297592556	0.666081899149991	0.256874868748098	0.216492202122978	0.616442205454619	0.180566474803107	0.00104256514591143	0.0523409727835122	0.166279616056156	0.252919518171684	0.401012766791786	0.0971395236273699	0.493136190567124	0.314506752587142	0.124382905100676	0.487330550035835	0.455777728403279	0.150893582281601	0.511903978142229	0.123979580504467	0.184099860155834	0.130980704906351	0.464495454807653	0.15390135843474	0.0936371020516632	0.274830816004222	0.0545617065426621	0.200169625997287	0.5692262704965	0.167493045498251	0.353190519776886	0.461593791263064	0.416107721731164	0.298604275037641	0.262059169342149	0.352416989507366	0.66444814291764	0.075480797820871	0.341874796123936	0.429359355350626	0.13359926823007	0.138831830137995	0.279782508930527	0.281570864114648	0.389106348469617	0.366564595321701	0.177900079085908	0.180392776357734	0.372867002311266	0.00850260236361066	0.0592254016799445	0.376552315044101	0.385549237060531	0.306999539473135	0.348113051169666	0.220067676276699	0.0561814515220878	0.605209900720139	0.4105161381483	0.475500676424436	0.365620939315931	0.315473516528073	0.103050531578264	0.471224988593112	0.212058098812515	0.0165901269079467	0.171513871846483	0.279792683607163	0.310464242810224	0.0489418758930312	0.171034619187753	0.260070082026012	0.119128483018005	0.165346023704115	0.470135570401046	0.685393608388061	0.113710022454639	0.1066698312029	0.564685280701051	0.13755402533017	0.0674998602501091	0.233842035574546	0.286048931309916	0.286281838823291	0.0778622597976894	0.38275054729275	0.124224745623148	0.162275480175309	0.108847844976033	0.426826831753943	0.269723150235132	0.219067833900253	0.0672578239425224	0.447255593345347	0.312740017587649	0.14299019520504	0.313629295104609	0.324188830716284	0.130798758590469	0.286468214372114	0.227071611064876	0.221970496329996	0.0676289141425725	0.150182893617177	0.511386507602843	0.0597836421597624	0.147531525259122	0.120648375438103	0.21807512218338	0.227137018067368	0.241410252114211	0.537868243868877	0.330841459861418	0.391124330034125	0.390413519423294	0.298798907106189	0.167548339439726	0.449359319818864	0.313221876640485	0.619417899241037	0.349693547540323	0.376290350994833	0.272072509208831	0.164287069546602	0.231466515539358	0.122650505384497	0.439231321655619	0.10753542252793	0.334689540899697	0.41002360742842	0.0923085975570496	0.0357149875403143	0.252069730959362	0.533904955009211	0.141217174486555	0.470614657656885	0.483257008403019	0.29338982199255	0.302381076669879	0.746887861021561	0.458908390917511	0.373987381270792	0.509006299976051	0.185681573641405	0.437131569182756	0.359381186291715	0.142761858597179	0.20749655332928	0.305703678027299	0.507867782457518	0.155973140059532	0.178814575373373	0.162646435321789	0.161443015717574	0.210933124541736	0.325014042295482	0.619346899110553	0.185573186610956	0.343943918092417	0.245834662884399	0.29961369939971	0.205411087156317	0.575379438283279	0.445990508156528	0.138180990736249	0.366878530668649	0.166190072804603	0.00984653504665059	0.0898232431078046	0.0442026723490288	0.284160267565476	0.419568865345253	0.375150951721149	0.124257805296012	0.348008230511257	0.488955562951229	0.0332194448820046	0.0845514370240688	0.411530391240911	0.336105634582558	0.586731112891888	0.215935328404465	0.15612142657352	0.088743383135003	0.153604410837086	0.486648876944984	0.102027003503794	0.115747979830023	0.0853512964315228	0.236798214508636	0.319877314858376	0.201049829748379	0.531315873212731	0.317105632562821	0.47930442773234	0.400183648347739	0.225566830969194	0.131274634827311	0.501827664408015	0.256405554541824	0.528227053303447	0.372566144933345	0.432807382471759	0.331767562204701	0.19415002042242	0.203327584513839	0.149592426760782	0.41861517327167	0.107881536117921	0.270510065963237	0.353054038969476	0.0931139206447417	0.0345564863993793	0.287112635770302	0.607902721967044	0.106332654881128	0.555856853287709	0.456790841747034	0.323770866040516	0.34485694973042	0.731283496450388	0.511064744692393	0.357686178650599	0.452379304956123	0.176899449372584	0.45257088855102	0.284780656852084	0.183238063156486	0.211655103927466	0.344230799914848	0.521046312600846	0.140658043127127	0.151815719368085	0.204066355049958	0.140572028596877	0.245564818282614	0.312966714898389	0.585846959950123	0.22199205386614	0.29684091246666	0.233703311774231	0.322912674463924	0.200414516961279	0.617557089601404	0.437525685652787	0.122652837122206	0.411006057735259	0.202863814260032	0.0167803567727398	0.0869223133294556	0.033576770629954	0.252905698377696	0.367063174036925	0.38271056088384	0.0785357298972499	0.319911975972289	0.482074164607787	0.0294675036543538	0.0868268793066202	0.413547832631267	0.256500995210289	0.670958183105712	0.2131706677675	0.271050583468157	0.253296081594466	0.0857558258723743	0.563291342410887	0.555101397707722	0.0453130459865532	0.0331937068267436	0.343529500755885	0.120731856954796	0.329888149870015	0.268121496771635	0.335916064259701	0.321942266371254	0.49331234945045	0.504420529980679	0.134495143197976	0.200063964004852	0.474212377607544	0.543529397964581	0.20075984986653	0.238964230199063	0.239253354879631	0.409414044997124	0.153235457717262	0.106490855593682	0.673854934394297	0.352762694710136	0.300744651963847	0.270035618954272	0.0373770595950759	0.153794513924849	0.152951064756862	0.63072927348671	0.4046995339049	0.631349899264295	0.512207969535237	0.189687529684675	0.25547291000361	0.473823072589262	0.292420358810686	0.395383238616278	0.494327368153303	0.301191309140075	0.366074998561648	0.525008484559017	0.148156769097682	0.1509646426216	0.106614899936635	0.540623091948364	0.307694775171355	0.109803865622245	0.0862259045578096	0.203588814918862	0.0824268323033943	0.401520171837826	0.107675517139111	0.630727989544932	0.126661630484767	0.181722861201625	0.449827079574652	0.0825279486588419	0.741169987882488	0.435784010355639	0.0918016662008136	0.356721099591581	0.102105558229396	0.00248140918326464	0.100861521294227	0.0528934793833192	0.132139299263291	0.445403081833091	0.548262913985895	0.0370660526955154	0.241319422603297	0.686458705728191	0.0390814876862354	0.0855423658889187	0.241753068853178	0.478721516935754	0.723502519018863	0.420765495603546	0.459690450606085	0.353252941424579	0.0592547965727689	0.642863003408271	0.427631415489874	0.138507234564257	0.199988786595027	0.497298950322808	0.125964152393793	0.506369689843295	0.237644333958686	0.226621496179996	0.353139002437052	0.526595602184809	0.428709922667051	0.106652607902758	0.343630862615415	0.439413411214946	0.600761485513769	0.205827615865736	0.401231570798179	0.212144180176397	0.469362714174784	0.231451752764647	0.127921027523734	0.611810903148304	0.38930926251386	0.439095303049633	0.311423441866966	0.122197935532334	0.0428265551217163	0.219569248441535	0.447767629309918	0.329083992693413	0.558656037222467	0.53955810064339	0.325197069645363	0.523042301039939	0.763251519121522	0.282894490587464	0.672209427043304	0.566786418756029	0.293376239455778	0.1318732352493	0.602399583773604	0.176342571824314	0.200438931552094	0.125002383464806	0.59269596653064	0.445287245255409	0.0972739562570258	0.150801916638678	0.180733005763141	0.222436959125595	0.374198431462275	0.161739836184217	0.454650221575858	0.153524559591164	0.219402366772957	0.520378409885406	0.190786588654704	0.713055556584971	0.164636585076091	0.0717000824708905	0.393077582213963	0.152927367079796	0.260646529412164	0.0984747713754078	0.0263771852796696	0.310714409035834	0.543846305222505	0.551398617474547	0.0122713112399215	0.284677274795859	0.594381019401135	0.014461846557272	0.098204035870665	0.471960486185457	0.418147465345644	0.642894117248524	0.289665013725051	0.237467896905727	0.225967178770355	0.274587650768972	0.429893224817906	0.205516673060056	0.121448955472548	0.0540857035898195	0.170642130226588	0.404309761777331	0.282055164630373	0.571800824058091	0.327936402413472	0.380991152951008	0.105731044684741	0.204424440003359	0.204704314890318	0.539595760671247	0.0193352521491424	0.270845284254088	0.583021297216105	0.209312476887213	0.135339376506325	0.291392636937343	0.19172594778554	0.247339257376076	0.373789228992551	0.336876720943193	0.156653861185732	0.282833082252613	0.121695389868322	0.0374937224240535	0.333843599084367	0.395704576599473	0.203476049467582	0.552186182883991	0.357695831714343	0.234992006058058	0.42324369103359	0.495451123080575	0.415394113613308	0.448033720910978	0.505790609375282	0.043546845955865	0.350453436056062	0.40381849005637	0.0338882992130173	0.134088168899553	0.534866693206565	0.276860854534892	0.122696487682091	0.190355749490916	0.25031856718041	0.142482192425713	0.210452107601837	0.346056160450352	0.260140662160137	0.0970328235542395	0.256708656484517	0.469056616509187	0.247159113226983	0.12377450457708	0.544549102227597	0.527420379433652	0.173688586167483	0.187215050088299	0.168439098077824	0.0292365683311175	0.276452898469853	0.15409532565562	0.269594333278337	0.4272461683949	0.305321151146422	0.0792991236872092	0.515551311171262	0.29058011922624	0.102148177728034	0.128001022237919	0.235638391505078	0.232208852617818	0.546173562766232	0.395216516707958	131.710060783539	154.355462913363	227.318089088316	190.77061181325	213.169992060032	192.285961716295	231.980269575495	204.849772226637	188.193028222666	104.351353697696	92.5446278994532	-6.83505444884173	-9.00457199569273	30.8976097741796	22.723764231301	9.34071240615021	42.7699085479454	19.0435686548249	-16.1107263283972	-43.4031749910451	-4.13055009266066	-15.0058574815245	-29.3211983085305	30.4472930561706	61.5574929622529	202.937647629041	-4.89856022471956	82.439801466684	-5.11822946906572	175.856898432674	6.77594981993689	0.685106786893506	3.94018115256633	107.637249120107	195.828441287808	54.5388056919193	8.48784886414713	32.4644721866009	102.777074363044	189.941432475742	99.4738732376653	197.195947557215	11.3471009805041	178.609621160207	36.3612628460083	35.5870117026781	188.635616721757	18.9424931648469	-13.2994899991408	107.17393483952	102.415899121857	191.100009843254	218.469814065019	45.7951572600157	963.910371158359	1159.69440971505	960.893618759137	1051.19279044077	1107.485438057	1183.20058622746	1236.27053392027	1143.92048297527	1216.21876399827	1136.32095098023	1133.67014687746	1011.54309252207	927.47664893727	1034.77647720694	1047.21165739633	976.46303607189	992.761766997409	829.18553542094	915.983903034179	866.900702162398	1004.68279932067	940.388716151355	1002.68422991219	952.241304755298	855.247202228425	1154.22201771675	1030.63426002007	1192.66069201637	1038.73822349993	1174.95611262141	1095.47367239482	1078.46956494097	1048.5526243	1183.97071627856	1177.49555643458	1175.44592876792	1021.87894903339	1104.93928466986	1225.9553753792	1081.26885619383	1218.05772373782	1243.64449976129	1055.89825144079	1245.31528552732	990.449570722792	1142.43960648648	1215.185021864	1014.54024353854	998.289640136073	1164.85886305958	1163.46771263147	1177.52972273647	1247.32118680767	1053.52759770026	0.025288015569135	-0.000595238690668928	0.0401020682910115	0	0	0	0.137912167534122	0	0	-0.135560926322926	-0.141400738461597	0	0	0	0	0	0.0819787154121197	0	0.0865602353780123	0	0	0.247863763749009	0	0	0	0	0	0.103845568212918	0	0.0943625560049334	0	-0.0329409585284148	0.00221294103693439	0.0665884076657552	0.0841652322436968	0	0	0	0	0	0	0	0	0	0	0	0	0	0	0	0	0	0	0	0	0	0	0	-12793.5205611132	186.006796637276	0.721152860624716	0.05440329218107	0.48
600	0.222575754297594	0.00107041784708561	0.0016117252851861	0.211539431847076	0.001214626040357	0.250613371950488	0.103821724544	0.39998204150806	0.00121278153481046	0.00194212881109679	0.496676672485118	0.304294284226	0.368978356162916	0.399720735902722	0.00108392050952398	0.133980487436995	0.541935223164609	0.228354612056378	0.121082522061578	0.0968062617948471	0.306531922124972	0.173536998676304	0.00374639171543369	0.210064577606149	0.149922832141287	0.0499369835912826	0.0820065627926755	0.312759685047414	0.330842256023549	0.00136408858691427	0.0539328560586764	0.273862544065792	0.83442284615061	0.0687360241614094	0.387881925367155	0.509733441598759	0.288626032930719	0.327318388332708	0.775034249415861	0.295447715049495	0.357203427113347	0.450035650302636	0.168164199686263	0.824377706883713	0.107292005136208	0.243328910448616	0.00137510998715761	0.253288055690035	0.657317429425595	0.475709799629293	0.27705130191478	0.176801799066671	0.114425056335262	0.00111356509365656	0.12125567402091	0.235513779148346	0.290853251667802	0.0902668994407304	0.269309872544308	0.744417548205469	0.34750520151717	0.498742725536396	0.159673019289134	0.126220121024036	0.514608283186535	0.313546072432117	0.00120569611379199	0.287833469828551	0.0757110837249853	0.492369451180945	0.539737365496644	0.551778588353735	0.00164457407312791	0.408617980416684	0.998985997722981	0.00188313745295908	0.00090692592317123	0.820614192483192	0.873025624769816	0.597911730951868	0.00112058457117098	0.370722918191271	0.112451530400994	0.14918874196657	0.500434103081647	0.137097520928901	0.0798672415595773	0.348085507912089	0.192466191382187	0.20555244743849	0.627759604536667	0.557670057112118	0.338667347610574	0.553045294463134	0.589327412503522	0.278036712905186	0.223678556013825	0.53587848467722	0.570648000429541	0.647746706909856	0.321748243913556	0.34149322068388	0.089459507786833	0.0016704543512287	0.238672027989862	0.0917157381894274	0.353311864434946	0.0011449931448573	0.353749545621027	0.386891117321644	0.163763407863749	0.00144232565811104	0.193566649196545	0.522092821775788	0.0987925113454564	0.35442639336501	0.706066434673694	0.283312780255796	0.672580475410146	0.770391706578127	0.434911819776568	0.205033783756557	0.409351920688234	0.473040590989501	0.482274815357293	0.294805712012966	0.236434855786087	0.00190236880257369	0.312349693330762	0.635246505113795	0.0616753847199862	0.215596069896048	0.00114822706879636	0.139638395193324	0.231487929479466	0.350993491518715	0.179976699352332	0.14480814625231	0.0016800355930598	0.229805923016506	0.718638734403255	0.00110810694120699	0.469795942036327	0.522555023173638	0.118564162215225	0.269830189298441	0.00111169664212938	0.00201778878228799	0.214157866163514	0.0010767368535383	0.367381395614093	0.387543793188277	0.393676176827533	0.251924312543398	0.277303137970215	0.528904890298787	0.0013079985951428	0.0642762612213933	0.388655155286841	0.345220643435711	0.867272994119612	0.2040981440577	0.729212503764683	0.374271942142515	0.00147646316036093	0.76454386418691	0.352014987002129	0.00182698888587699	0.230271083201517	0.51075943305277	0.0988370802590096	0.689109477210077	0.126793258059582	0.186140803016395	0.223663302229853	0.320253479163534	0.177089858165798	0.165678616872911	0.583458617152478	0.275225231087451	0.466061338456773	0.233727062898255	0.00128761978741815	0.353924609635829	0.00191827850808399	0.160439846610244	0.00109265359649492	0.280032839263494	0.00099432830909797	0.172231275124722	0.307473785996467	0.331393618882226	0.00218275478793329	0.66617342055106	0.346021066480234	0.216868123811892	0.544666769143391	0.714785249838016	0.380191011498555	0.284804348540213	0.878061584692004	0.000943083324414249	0.914877016828062	0.267526162436298	0.216341467810552	0.00165617422206206	0.846039417447466	0.297831423283982	0.144335903725792	0.00159663669885531	0.436188452081368	0.145960212908552	0.0852230458994638	0.12834231701164	0.460438047870792	0.00126632927635988	0.00131551818244356	0.227388452192162	0.535475338287846	0.116393521203658	0.00103479085304695	0.862685373634042	0.00150182202338753	0.272785648505038	0.177478421564119	0.134874036147094	0.408145160723452	0.171075751489842	0.125669603749905	0.320005754642491	0.000878606262806859	0.000981331235785456	0.354200191489482	0.998288275365455	0.00232310586547724	0.355326513967004	0.596097876010717	0.00135820191583352	0.00115221309986186	0.448859926340386	0.854885550826082	0.702746942982208	0.0824136056894414	0.633509095757107	0.265725764880147	0.00169914180819138	0.722945915304414	0.403548307391524	0.00163315550239795	0.238446547271218	0.383934030163385	0.0788488330624091	0.724396654207966	0.240752768819923	0.0808684194320597	0.126270662536225	0.0904220738241706	0.00132408898108257	0.123148509628893	0.444306817228659	0.329030514603997	0.428206646448125	0.227778190058015	0.160949921406074	0.43449115541816	0.137047169794206	0.0582824547146511	0.0377095820657635	0.350956382327957	0.00141408625671296	0.112284872009376	0.368870814794875	0.260743597556199	0.00159529600274257	0.71621266945521	0.388950226959004	0.201839442781021	0.612286437976871	0.766909174847793	0.365645107294498	0.317371107428581	0.818030306272999	0.103448383644711	0.764492062184919	0.391656579377934	0.170216484989196	0.0913348894444569	0.717496133126485	0.199340262772135	0.11942813046914	0.177829987869832	0.644034127574669	0.0953601833612741	0.00099782657170452	0.156480312920895	0.430356145763473	0.0769067486275422	0.000895707410853676	0.237939404714434	0.479074372199811	0.0609964198190228	0.11146560851715	0.790773682034971	0.141805290954046	0.460388910852687	0.178854889739629	0.00144331136480212	0.304126142339452	0.278581582651724	0.0026161474056583	0.366106882622562	0.00267227982384315	0.0981681954461883	0.300300562316674	0.783370871604405	0.0763749659471224	0.36244335196189	0.669928624097564	0.038366045459913	0.0357506706550845	0.330931707493878	0.642436690966954	0.617637479417449	0.0752105992716821	0.516462083708279	0.360091966917955	0.00128490916041514	0.522521532666729	0.436758926168079	0.0415637473112101	0.208998167172118	0.456497212714724	0.0959379928315292	0.696769974298481	0.472256578030989	0.251783536967583	0.287851085662346	0.279936981778585	0.00146833814283095	0.0805768759503442	0.485477973086551	0.39517465084226	0.540330985748732	0.246770754327724	0.234261158132612	0.212967661665661	0.145470047657235	0.127920247964761	0.0879227923057247	0.334376323627939	0.0989406532200835	0.182248654797449	0.349340876081636	0.134049611841055	0.000966453670938673	0.372468275188953	0.253997558657755	0.222362731752164	0.502250117690764	0.723487145027348	0.297752973398537	0.689576613054926	0.998897543548066	0.100664041504614	0.687778031006587	0.534774020304229	0.23659060638742	0.308848421981923	0.641214870800181	0.155425268351546	0.0853455232182663	0.184369293546522	0.67474393247726	0.286050540658934	0.0516920911039632	0.159272123348858	0.364843476686009	0.00183086741901504	0.12589190790016	0.275570625581332	0.350009599244576	0.105699891214872	0.104788747702254	0.85103287249557	0.103689121465408	0.479296452570117	0.196249287558098	0.145432135718887	0.233401468450257	0.211166028122153	0.200852826844708	0.269487896957485	0.00107460555502446	0.00159737526872497	0.404273147586974	0.6328292620005	0.00330899640419679	0.416116281097158	0.657396868802259	0.00154310910155513	0.0639946224456539	0.615317627754208	0.787328276096899	0.4837634780428	0.00141338438032494	0.484502137823319	0.394595349980713	0.00159795021246282	0.598472060362641	0.457489402377024	0.13695295953792	0.242168708483587	0.44117385147294	0.101401786968204	0.702068837081785	0.314840220511644	0.121652900416404	0.338776631889821	0.370374838577768	0.193122103010732	0.271468233762972	0.346045486761072	0.346048392539639	0.52301636301666	0.275097383551523	0.17638235908367	0.0571816259873525	0.322019998725502	0.229540169850288	0.185324835455491	0.632624119620262	0.240799328237274	0.266849682641707	0.194142660607411	0.13507851001697	0.00226501395769927	0.272937764668005	0.428521988767135	0.355583126607824	0.762573356731639	0.696248332883969	0.343104329298261	0.544984531824188	0.843379908020832	0.188496206418821	0.660102478108231	0.528277525513857	0.187929584798851	0.151276364213176	0.700065971124444	0.103240564718877	0.1108454446785	0.197911990850935	0.577692453644182	0.264817991277584	0.102534795820551	0.0673870233451982	0.18313329452515	0.146541770990484	0.208733569700555	0.153832759108606	0.302561568452182	0.149206349449537	0.215649289643514	0.437360019632797	0.141117173858229	0.457568849511147	0.231449693187713	0.181981155687555	0.134649268879488	0.2134580083798	0.286609054317088	0.151197540783416	0.0439418015235984	0.289927298106412	0.604408790653345	0.625866587708976	0.00177731591945086	0.475539970877683	0.476714564843468	0.0249702561230823	0.0941504740142399	0.505784466496632	0.406075453975799	0.696061346088317	0.139235692519756	0.517687145290392	0.364710211817148	0.064939797224746	0.732134198585236	0.435591177181984	0.128088098334782	0.204094623353301	0.504727217076303	0.127482173918375	0.490437845473651	0.194370234387438	0.203928293904338	0.40503141036402	0.587169696268263	0.369700130288375	0.0266181476949934	0.307437058902181	0.471789178249755	0.678983584990879	0.199194027147672	0.390583079159742	0.203014555561014	0.418241657769205	0.186737394938615	0.120272877648024	0.591675366469516	0.385140570723291	0.459698197729366	0.288903502235655	0.161069288095953	0.0361867706547574	0.211856870709312	0.558538807029065	0.431031031302057	0.573682127481295	0.53244888002578	0.309778461134049	0.514483663444562	0.758086577128875	0.354256001599423	0.696197646057994	0.608644233795557	0.355348136310046	0.0912180670183545	0.661656244946514	0.187329501592337	0.170934282721422	0.105512558791187	0.633990825474253	0.506287397017276	0.109584140494269	0.129559881027441	0.134539368995822	0.157670219000058	0.324928538165733	0.16597408084528	0.544505339061478	0.175189331150863	0.200577977992046	0.554615518214668	0.208008970927037	0.719299535099169	0.123973141700573	0.066630373336664	0.364921363071718	0.134548332950923	0.245220444817834	0.0855594067464922	0.0186824508597757	0.28127156380825	0.447423179632909	0.582259050911961	0.00254904374965151	0.273746817875254	0.644096207935084	0.00209770698312721	0.0663930583543262	0.492816106303738	0.447760267587173	0.608381420722911	0.31210428329547	0.287346014414515	0.258928660123091	0.0545297918162548	0.549441848953073	0.487983706579244	0.0303793507671142	0.0019827481880103	0.356308620088269	0.112675377612942	0.316059528246165	0.242452064394926	0.300677676969123	0.382909644216664	0.49532668350177	0.541827142934361	0.10916125236904	0.227719579757883	0.540586281190223	0.615971465583163	0.127976239304554	0.298561304558146	0.260284706922906	0.480427926973271	0.178067414514813	0.121185983384098	0.669235880709127	0.383423488347525	0.355388314567162	0.305561571673825	0.00176547986791491	0.131371643776955	0.0848679659495631	0.628818899793593	0.421154326673626	0.691134616473748	0.524873773270607	0.22900423582898	0.361040644255049	0.454664338803022	0.266601578080967	0.464472148986213	0.538666323667017	0.354185536957443	0.333166535915447	0.503710958591778	0.124003865742881	0.189334867093608	0.067022070929137	0.623681294944473	0.280271801330389	0.107439710254727	0.0608283555341852	0.127865253143063	0.00147536584243558	0.341744371070474	0.0892097593376109	0.581499836472851	0.0475357859462662	0.18610153718519	0.446417235093956	0.114283224604661	0.763094648940183	0.393239563360031	0.0750042707997051	0.40442440288372	0.133907416074055	0.00218283428033934	0.0516823370435399	0.0483577140605743	0.143632900632933	0.451624038228846	0.557339494862241	0.00151092310235545	0.147751773497772	0.761379898884665	0.00167723178725806	0.0945523527228676	0.285685664540334	0.346403980154829	0.818241379236181	0.463816462483863	0.283997705803844	0.128026188319738	0.172209103004855	0.617939719921912	0.41412418926482	0.219928590775799	0.126111173153514	0.372740658762992	0.246574728550481	0.637481978282991	0.153379541010665	0.332795362439234	0.303940946485918	0.581084215382439	0.472165488658827	0.164815641129788	0.110902042595104	0.519629720549162	0.597346970374331	0.127136292960534	0.141474782615022	0.287058943514298	0.287319514886145	0.398718228186788	0.09572695034119	0.453336662606752	0.365107485775335	0.1815634574818	0.454011603253563	0.155065707528618	0.00121456446120416	0.174888284710771	0.506159648208075	0.352753319521421	0.666718245237666	0.276767984123109	0.271693360916232	0.442419756279812	0.811579213754536	0.119632135622551	0.574748678549231	0.553348016976634	0.257433748456523	0.21244976802263	0.550990044318667	0.210915291564319	0.107984862846628	0.207011634489082	0.500078357924938	0.464998139218678	0.100329063444176	0.203557654864857	0.137039119609551	0.178197223121	0.465961015222868	0.231250005135834	0.239153384748569	0.105697842933207	0.151819421636527	0.431925925363919	0.164875272615063	0.659640512310165	0.198609121217757	0.0263862420291215	0.30359504472955	0.226102467031109	0.222540938845704	0.101353355329897	0.0589538247004203	0.23916099363302	0.166953263935929	0.384882101485681	0.0576181668764634	0.204506799651282	0.547729153540037	0.0718980058994769	0.138135128743906	0.388763537449187	0.369593805249178	0.591726605316584	0.190320787615417	0.328139479614101	0.129401400534209	0.184641209030926	0.391868242860305	0.0440882733641337	0.159269389238308	0.0405954886948123	0.168887263353022	0.207838313561104	0.316694269896992	0.452708932981023	0.279396181049974	0.321198018938149	0.499034013295926	0.232892281039918	0.259561814991627	0.439426225753449	0.328375890642255	0.504810136516619	0.395907734891255	0.333594403822404	0.280409221209875	0.108132567436807	0.275286482909821	0.0958084797947076	0.323032792765973	0.142362447187226	0.24409363573503	0.390650095390883	0.0676004090453147	0.00140318162393513	0.165797607535484	0.440906097888133	0.194794935579463	0.418099652908259	0.537533853518926	0.228985828305198	0.318921149877855	0.785358365255598	0.455332334943328	0.411652923176902	0.579798983504371	0.217070601262831	0.444194149924659	0.223911887485669	0.00248757622706217	0.177440866003701	0.253218060469964	0.447167987070496	0.178429715314457	0.205548507675875	0.156045156603176	0.193541520951731	0.152838498770327	0.399704468926012	0.469022978167657	0.168883765539073	0.330421410836427	0.268061065668477	0.264047390926507	0.170164441772045	0.519432761363624	0.478411786704913	0.156621533889794	0.332189626917867	0.0937668521232576	0.00307320403233249	0.0570415826382081	0.00173350519687996	0.357154766674085	0.41423312469014	0.410186777586618	0.163838286848646	0.511729691532999	0.380023171059256	0.0746331169402269	0.0528779177020164	0.336133072102391	0.413922181329555	0.576560625938466	0.26097003946716	0.133761392956287	0.0923482816225572	0.114204225247576	0.44489319099545	0.103095817223714	0.139842623405976	0.0752988078371876	0.256369124450062	0.302528092387331	0.183980476421947	0.477179328364626	0.262601511739756	0.437369590556547	0.430875807753444	0.274503458470246	0.176850280976327	0.504665163830275	0.229058909350645	0.490429853112629	0.419695102090971	0.407762252274057	0.275676751795394	0.151917077456755	0.22682646261162	0.174269445207052	0.299248341046468	0.124509852740318	0.253881338505785	0.368697255339553	0.106488640119025	0.00227884946142864	0.289314405269205	0.644381537070582	0.136809981152836	0.560717082548624	0.478654747031692	0.288993952199459	0.347248585193773	0.693256480789756	0.524707060352426	0.346305592245128	0.431310250210131	0.112923751548933	0.416621311744023	0.246312842958155	0.198568062163992	0.189513296042404	0.307682878569477	0.402940117571034	0.145073692743085	0.131024372408633	0.204684008732779	0.162664452265946	0.272698617622375	0.325246872303508	0.558488146234726	0.142094950012244	0.206112612361174	0.268083365264002	0.28270514329198	0.201312281031547	0.625372065393591	0.424372249736859	0.130728764768228	0.433709444900381	0.179543591720223	0.0204934546215326	0.0842744504394116	0.0274380901185023	0.270392968950159	0.376317226434654	0.366106680426072	0.110541724708859	0.307573681764631	0.493648507603752	0.0420066775577254	0.106495357241317	0.429565079207118	0.28470683499934	0.615916731302584	0.252862427464506	0.302399258836889	0.275182488442826	0.341888213727976	0.398211764877903	0.301322538500724	0.0833300608921982	0.00105595698499289	0.109836058293539	0.278177675304146	0.318788759118575	0.507712594944407	0.244320800674026	0.184591430221211	0.0497600084364683	0.088985600313605	0.474209378828146	0.830563683871705	0.186384665631672	0.518909890006178	0.675483902560708	0.209438228785298	0.199876208551421	0.141797075001556	0.241827730444017	0.400039326705037	0.167290626189517	0.167532074098572	0.161029199941547	0.344841887467611	0.00156268717435227	0.113592210168468	0.590640716250812	0.574163044552824	0.18078561287685	0.2250868586404	0.141771213777511	0.0899609084864805	0.599160404754091	0.167009481968953	0.343964884515466	0.503515894261312	0.382693692763512	0.234316614685748	0.533962649757753	0.324663073108402	0.0342161473266973	0.174796046581287	0.344695623014093	0.376575321162141	0.00129234815639233	0.167467448257856	0.532694763708257	0.129951061724518	0.00149308059164605	0.463847455440433	0.690025926704604	0.168356738385082	0.101408109073028	0.959178757684761	0.208326370428734	0.194845692208525	0.515592446877215	0.226582526316605	0.145662961566525	0.0907335042431816	0.254713526692444	0.00207127771844549	0.150331132311401	0.00204652838047836	0.467704787656761	0.0422986803645801	0.495984231121676	0.00319045054368566	0.224696724614476	0.292122422382047	0.126726210929537	0.36842720103541	0.0819397289679187	0.133810749286063	0.315900179840638	0.187133177735765	0.272996779476439	0.11685454312735	0.249300731980749	0.483002451219673	0.351311664391353	0.195438712566095	0.0724190801048249	0.0886479894011844	0.205923376403682	0.28237437094404	0.356886245281641	0.42107946406669	0.183065761650029	0.162384680861303	0.0376735800234302	0.383857043130347	0.642067035455666	0.1467399513708	0.696329711959602	0.754628919237701	0.197516560279637	0.0885916839361422	0.195096947410374	0.159705922606944	0.27479065943744	0.256444838372244	0.146983884247608	0.117792421815095	0.330369901195646	0.00114866620278145	0.135675218579433	0.724004821436757	0.199538435290988	0.118264545483503	0.582449367972874	0.176932569792283	0.039253304200328	0.582003683040557	0.133438711578694	0.543552146719338	0.592393582084556	0.200104729615905	0.196586178565247	0.463486643914992	0.206258580333059	0.0652136149632386	0.0742654518143578	0.329545612030058	0.672349375818471	0.00121308189436454	0.168652903275785	0.599553705362118	0.0970963184209972	0.0971037513615375	0.520118254626802	0.936787876020736	0.104689207821357	0.0426703221286942	0.915175995057232	0.159829048341862	0.124108111041016	0.479005026246932	0.230153863496575	0.0586703024258911	0.12444219171809	0.14169117649483	0.059500586839489	0.222939853415422	0.00113325491396212	0.630047436857854	0.0915601706849513	0.45653525982629	0.0768683754660325	0.298516887571139	0.368719058054875	0.152311224217268	0.372632360095843	0.132715028541755	0.00139261997979966	0.308850689629639	0.0768987131368027	0.405163213796926	0.0777817486352418	0.317881674942095	0.498362069115893	0.234564288547589	0.000949919395383825	0.0442621543716497	0.0484937741350175	0.341277329145661	0.0174897318258636	0.196376288113863	0.291023159605725	0.355456309607753	0.2305287615989	0.134934634143799	0.403568751603016	0.491926276302862	0.226700852675336	0.69773550260199	0.57216446609996	0.070335295310458	0.157769294292232	0.194858978158485	0.334204121450704	0.220023902580444	0.341915908156635	0.129440572880462	0.0703824547531514	0.424384937231282	0.0335097658596462	0.183781783773284	0.660458276862319	0.399817989852054	0.166582150719255	0.565572539189358	0.461125880292146	0.087060349385653	0.416555299260688	0.2890624292073	0.175289392179342	0.639272855379919	0.166135216961964	0.112802099976362	0.376587599620661	0.303514477874505	0.147119766998038	0.14808051810224	0.362198779825692	0.593077404321113	0.0612394285858093	0.25727498508657	0.434385692365683	0.0386134423403562	0.144845823143798	0.356599199487804	0.6287895128209	0.514115268568075	0.256348688052334	0.807284403508857	0.252730603013151	0.151286790235712	0.290275436642786	0.425177574343575	0.107912623129149	0.0613368204585414	0.162490222146674	0.076564041880343	0.129401319694974	0.0798535480030334	0.368025713895411	0.0711340855870538	0.284580558644589	0.0512615110593384	0.448730200843912	0.00118052752181668	0.185132249837047	0.343964066004662	0.245608087428147	0.249171464987685	0.190495319062126	0.190989765546297	0.295056069151475	0.155755806879436	0.275087832414469	0.323402400337495	0.128365279881606	0.0913724596886609	0.0439953284738319	0.114402422714751	0.233752503572779	0.162087520255228	0.346995091347162	0.223164925359958	0.376690009454328	0.183025202652169	0.128296567471541	0.209985569687653	0.476796391323087	0.118622287137286	0.360644084400028	0.6282081184024	0.118416574220042	0.226151667342293	0.185664863999876	0.260135997217612	0.414140443267477	0.283844348929686	0.283445234285273	0.258198401452134	0.352774889174096	0.00133567020944672	0.0581025470927254	0.596962520094	0.361555077676355	0.173316999493876	0.456209931511557	0.302248004379589	0.0209766213904063	0.375118819265971	0.3554442054109	0.338216458807309	0.408062044981366	0.380239308675721	0.0740167056162518	0.503929221602551	0.335365821831722	0.082675141161604	0.208278516148733	0.220230424123634	0.509077855561526	0.136687568782652	0.247217935591714	0.563897108688045	0.22156418033116	0.204503573268232	0.334148977048884	0.637368761162001	0.218350615530226	0.226480329872481	0.737619132449859	0.229318081173136	0.0363140820271566	0.366319281381924	0.267085997504468	0.207691472373961	0.121824353242832	0.289449500735011	0.0965285333001639	0.141531767451842	0.0466703206663608	0.466139862422868	0.21913704232347	0.379144048881568	0.0709133948361114	0.444192624255978	0.459263853813984	0.134193441744752	0.320514324731768	0.243895638321896	0.234720894371362	0.492714834370474	0.223950536168918	0.32967153358487	0.129646088597622	0.379065312588876	0.24011144657214	0.0697581415633584	0.114192005052888	0.00236754231088011	0.174807950791031	0.369500292231069	0.197911473423192	0.448134293907915	0.389401469816997	0.375915631274583	0.352070823307743	0.210097319924549	0.244157779007868	0.372451352811562	0.093868716032486	0.208949436306477	0.518806734496405	0.0800219971950571	0.314933336220033	0.196174316878538	0.280677725675615	0.364274766950007	0.275011019401731	0.162022276256807	0.396210042485196	0.619853741101272	0.00113258549818968	0.00119373961082886	0.522590092769246	0.249514158151267	0.140434123073551	0.530153062392011	0.200660226647491	0.01951958399389	0.412635591779644	0.5077781645389	0.393216363626284	0.263900489153933	0.109227427657085	0.0627762591742312	0.488643960444535	0.323137795683961	0.0793906703842664	0.252726404060026	0.146052311613704	0.502495858414483	0.201664455960171	0.134155606631357	0.456372595177378	0.0888378913067112	0.215717127231175	0.447465676187155	0.990652905689473	0.19354482526343	0.0747438335946458	0.170994436077189	0.116378034450913	0.0215873488260907	0.26285783985751	0.47416418888793	0.157696773800468	0.168182945097224	0.583449068427688	0.00194869499990243	0.00117615491602168	0.0283636962364388	0.332445851159763	0.229711295585785	0.304895560642919	0.0322469624531125	0.252852197801281	0.373744879171613	0.0769605492882627	0.260456586474669	0.428680658321113	0.049888395594104	0.383983195600757	0.137019446757257	0.713538018287931	0.155492666349645	0.171232958925728	0.591386011595074	0.0595550004408093	0.353414293189633	0.00130711643522049	0.08008346266569	0.640800718433323	0.334062848251492	0.339695448480699	0.563312872895308	0.285331999978596	0.584184008242498	0.001118491003987	0.441961017074545	0.72432071772286	0.116922943215935	0.348997622102023	0.568041485077778	0.298123646273074	0.00108795445078325	0.0783339806937913	0.51799052930013	0.50768406100964	0.283357200191697	0.0303543910414117	0.302220805632489	0.132371135100146	0.00153063034500014	0.00345993238867838	0.404630955629196	0.371592721862336	0.218376050339531	0.71049902431146	0.279080775443731	0.00109248643616017	0.603671372843702	0.655359905212424	0.322029352682582	0.539975726210258	0.359054535609709	0.00106310272863294	0.381205915917418	0.215476653247359	0.0576710346865695	0.265568006085708	0.00161147259942359	0.345863575437907	0.248876071115692	0.0228899202429983	0.641379272274492	0.164453352190291	0.347022818413655	0.626630152667577	0.0604620813379907	0.278775176084099	0.0566528143513184	0.10888376359265	0.632042583173307	0.00117989019333655	0.160449609424618	0.939013347330758	0.4755800509454	0.276355756158481	0.575645546486979	0.23109912474459	0.00113252929680541	0.0923716681231675	0.0865574488001705	0.14260467432243	0.20263835545118	0.00127383821651824	0.847811944250331	0.678432300659171	0.0476616429542564	0.46522051985553	0.493029090636069	0.123469138910045	0.470619879259518	0.132375219037694	0.515049328274747	0.0708764499038693	0.534405628611501	0.230647484327317	0.00105295760187518	0.147306390598154	0.00264831898280624	0.0352908417100355	0.317875399792586	0.220621182942279	0.0976810360679397	0.666826660751704	0.646566247165047	0.449238467988947	0.109333431498898	0.175104385143639	0.573007969534658	0.0707095875573547	0.537099495337007	0.293845668030392	0.584147519887346	0.396356067764218	0.0969523778278588	0.163315335012442	0.241030359589122	0.157630750699611	0.00111107773197109	0.244968630411532	0.292122790692969	0.118270191664081	0.00138956178117612	0.666472831431647	0.163961214439825	0.0811420536979561	0.293229065176993	0.0011359416065272	0.00126409281126009	0.595771108308933	0.712151982218373	0.280118752616235	0.419807586315851	0.276507688105232	0.0443912340742866	0.261520454455784	0.338130353779819	0.188999769559396	0.475571434358717	0.00187216170062618	0.618591939795913	0.00125637747507735	0.454018604919314	0.514622063443267	0.000911249843560395	0.322249916609857	0.504053351054531	0.00169031997834199	0.00110791428404356	0.21301514779091	0.487931154979921	0.171262227503315	0.00102197246635782	0.170346935031424	0.571975590877978	0.239315922002318	0.267349256349443	0.779115986066577	0.216234737850233	0.00101226241324733	0.00207854332249271	0.0570098817139396	0.259065766873547	0.487494429229753	0.130339919922275	0.196785799457545	0.00159828551610719	0.0834073235424951	0.375620366469191	0.512115451718636	0.0923164711645332	0.562469671912266	0.190319089165601	0.287361362588281	0.0257080889764603	0.563776179274071	0.276024958603773	0.0327777497522504	0.0238099850529876	0.0422003460584595	0.0509026913530041	0.271165083451669	0.278572828058604	0.37962121960038	0.689323609035455	0.328705465072869	0.247828366392915	0.440675715564019	0.234418208331612	0.867062382913966	0.0973714912292789	0.576045052569547	0.455912409984539	0.260064503116362	0.302807206894631	0.0202898305544517	0.282008353342017	0.348304808311977	0.269172709693773	0.17159907538281	0.315376956316771	0.351211261938125	0.0256035856005269	0.00139960940447359	0.655496365395449	0.0313899692288765	0.217252744872922	0.540794177176982	0.0897422607868873	0.000881723946054576	0.14277645872866	0.407114928839837	0.152292250577859	0.235240452788296	0.272614577723089	0.0922563380351695	0.487387091835761	0.166118894626281	0.0186937491874988	0.301425915551978	0.161367059422924	0.500046773168168	0.31495604437061	0.532645748717837	0.500440139419642	0.0985718538639303	0.31848266745308	0.836788268545086	0.0878394788674265	0.0651314971208965	0.0506930908941784	0.751836465006096	0.0919802448997668	0.00162676401508771	0.460946813097622	0.661381993362787	0.146110107421617	0.125064885157325	0.391665585355475	0.12325107241642	0.115986894993836	0.0750227434494114	0.331569435260794	0.300446045595686	0.354953968355031	0.0199824409105377	0.367956322153751	0.486217212934833	0.171142165142944	0.638531251660141	0.208558078235026	0.120108459726505	0.284528173461766	0.210608658074462	0.250060641948422	0.0503555320411777	0.480545525754527	0.0953154840982364	0.00203339254505041	0.241614773089398	0.0273700923630009	0.145854510237153	0.470867477275946	0.155237592261881	0.427219552678368	0.421886068580166	0.438631962357769	0.260733726768708	0.154974064034957	0.321787207249174	0.591458308766235	0.0441852767935291	0.413480470893097	0.610870105393529	0.113401874936024	0.249206275891925	0.191775052801889	0.180756250287586	0.444717993762007	0.17708686465631	0.182638842869938	0.288419954428174	0.649020527062836	0.00142659143654348	0.0891474674761265	0.496311679538142	0.28377377772317	0.243265492793409	0.36983005163339	0.137741853356999	0.00143625474023365	0.574590934229514	0.172273106961678	0.55362483616562	0.315498883348437	0.226605830337847	0.00121678960210032	0.607777840427205	0.0564747769117989	0.00115768483268196	0.179852460611769	0.321474612178798	0.365038159170253	0.0711835407641657	0.00102601502035817	0.380622095216941	0.0495659179798939	0.218887264087584	0.56340837491638	0.493831474079664	0.028783581387859	0.147668477546184	0.587412972150694	0.191039187883819	0.0173177065643781	0.215674699001092	0.359394776722282	0.297365195825401	0.0825462977211649	0.337625822572798	0.00137009370482434	0.08210064736519	0.000924779665762863	0.580374260445473	0.228024834860275	0.397421579281089	0.0732115777075087	0.483017228423434	0.321605264369429	0.224690642834854	0.528274350347869	0.0847412915343253	0.191423679346397	0.427868494643538	0.0914360752342432	0.267739162060365	0.0792965860857396	0.385072753678424	0.224904924374674	0.137194433133625	0.266765939666169	0.0761238072592164	0.137644652982597	0.520358187745129	0.109154822897263	0.314684566511338	0.363898538358356	0.478766744949711	0.293019931395958	0.223375471022292	0.290589220503886	0.489000498760705	0.0374741896574623	0.332536011584706	0.572772118963724	0.0532886683492724	0.15006713131435	0.168536021432479	0.269311749206902	0.409790793193865	0.229539935514294	0.184678259077267	0.200260663295775	0.479934110916689	0.0170024996386716	0.00130764023803269	0.415939408925616	0.332177337659624	0.146771170858438	0.232541717452299	0.136391744762989	0.0846748917496888	0.594971889323704	0.246734585009944	0.522230575868311	0.360536118293233	0.210741143123288	0.103126542514939	0.40225744432027	0.241149373173897	0.0383831540939735	0.173311916088467	0.327635518364844	0.353184281581485	0.114898508130814	0.164291658422979	0.402421319837827	0.141965794210166	0.177106248372673	0.400059602384411	0.509684705292964	0.182116560815291	0.122007550033995	0.679704803574807	0.180945187853948	0.0202611180352285	0.308571885471831	0.266796611793546	0.238761804297651	0.0800517774157797	0.308326732009077	0.0945041753306816	0.150125370555196	0.0513250626333669	0.483329325276952	0.31811053895902	0.266800864266172	0.0586572236596935	0.42139567525971	0.47088910588769	0.13834517980696	0.430245788726572	0.249650303839755	0.283169169722016	0.310406615554668	0.231409888927342	0.186645467494784	0.12555828480789	0.452168955302034	0.138033776389562	0.143629708637744	0.243693143560009	0.0639700886150152	0.19290848408115	0.568429678533536	0.197918858217285	0.26544909809358	0.471165089315763	0.366394199113308	0.0897099041866614	0.277392470718011	0.397054217542059	0.5162911086122	0.0277168014649355	0.39427106446589	0.540428690377016	0.135914988367079	0.133259030781934	0.277113749946241	0.280843994582134	0.441588684007338	0.245251671146747	0.385704422961538	0.24996972990117	0.332209523992814	0.00161618076244867	0.0546900423319462	0.364749073897479	0.377365628522582	0.214590764280154	0.396446912469339	0.220762916603623	0.042787311293909	0.623606261603196	0.34026798492198	0.4888545650557	0.337246804873774	0.273717313251732	0.0625787163337843	0.576025118742308	0.229775123224109	0.00292349604532785	0.123692043443264	0.217629486321617	0.256663145447559	0.0644746854223656	0.156992338340641	0.1737845423157	0.191380381823479	0.131237839843841	0.383591163475423	0.723979333915441	0.106125200562952	0.192281241325169	0.602412410210292	0.148427508703022	0.0522967115391713	0.277841693931777	0.24989013297559	0.215714680545215	0.0895622107920159	0.402916525912589	0.0977309241758875	0.139328603547184	0.100282854520326	0.433195106958259	0.266407820546746	0.241734528841957	0.0495173306023604	0.352854430197968	0.257606099520849	0.127973098607499	0.12423685061951	0.225234807992974	0.145366839226813	0.533591740607633	0.195089335428769	0.313581230265998	0.137016543883314	0.50153511815943	0.135149563112779	0.0924741521651164	0.153202281709077	0.0214902798081806	0.180097204103315	0.491434935385329	0.217619217701804	0.474259891849716	0.328817789871416	0.194244443403942	0.256280299347531	0.215557000132477	0.250257059288356	0.721593521250532	0.153310959402161	0.234762586473315	0.404326925394313	0.161557426253153	0.19344092252549	0.111491004300875	0.101335741709543	0.493824546024677	0.238432341624935	0.0927526429342865	0.194300614577001	0.492190269700449	0.023066200058585	0.0956418575164009	0.403959626232593	0.36193081446049	0.0831163628027447	0.371239400635571	0.187914380384307	0.0377244440792892	0.603718787004949	0.339458993584719	0.512598394194747	0.188604708043486	0.248799225401103	0.0135969631103578	0.651863575872132	0.285243314573749	0.0428130447294549	0.211561166565844	0.13646931474462	0.512230569598242	0.188895189130469	0.308823555342999	0.662723703099048	0.139145779848816	0.106530487252437	0.556456992757701	0.557277068709738	0.180540412712737	0.236981269934059	0.446610091832118	0.229460750327324	0.0120215867779556	0.29520977022098	0.585061612534006	0.272514654278439	0.0529786044896145	0.674563481112922	0.142037026058174	0.0492448728405227	0.0609814255778855	0.364271882923133	0.212313970192796	0.328784060935437	0.0545028543820639	0.362858266529563	0.269299259798144	0.210707922796956	0.430487628649991	0.12976716317842	0.0963385687112839	0.416745407043301	0.177098426806148	0.244909730355942	0.266640028146457	0.314785015002557	0.326707760078018	0.246690617353608	0.00145542724622605	0.0613489324156347	0.113154914879591	0.549676462830658	0.307827446262727	0.514643627766175	0.319171230908706	0.284089496664585	0.0985453539432743	0.105462875559266	0.217431456226825	0.592460496075944	0.00123177836711365	0.22857176397749	0.548196536210126	0.186723713397262	0.00146839885087741	0.315799706896831	0.145363418146619	0.304726142334412	0.221369955854336	0.398915041122028	0.13868622153825	0.225335278031061	0.129170451781339	0.0247625333388667	0.383050506629113	0.274570839882385	0.174883557947843	0.541178277571509	0.42618030075999	0.232976703397734	0.483565072042026	0.41732745499578	0.516480300328121	0.393993502179123	0.405414795633111	0.00103958019085628	0.223764673393498	0.334435578217351	0.00132905836412466	0.26007717995579	0.520454474104955	0.291821535594385	0.0694617729616701	0.236395587472631	0.206158045170555	0.164054401821251	0.222850902993196	0.336878103686446	0.16681297792567	0.0604910378505158	0.286452475789278	0.536011822880519	0.0763481052705837	0.0777586432059667	0.64424067978748	0.579741228464901	0.122259475746839	0.189313770333006	0.11150245483664	0.00364575863025543	0.340148052092541	0.144420340383818	0.19946770585403	0.498604048893184	0.279475456283601	0.00119561275902101	0.398951928518999	0.177040772797758	0.0598045457899903	0.0386272763540239	0.198294521350595	0.024032440563223	0.456004479471166	0.462227985677404	0.163847644598305	0.319601955164921	0.221834556957029	0.621899115504062	0.155267612901734	0.0369493548336782	0.00155478865942419	0.00134704455438732	0.611993542391152	0.439051164316318	0.712240966475278	0.263588273322961	0.461735326444484	0.111396153050433	0.00190023188111738	0.373421185888916	0.313528280454617	0.001309566019445	0.0343862025015389	0.466425001555749	0.172016333098768	0.10448488489626	0.0944282257687099	0.113013971415528	0.10041863884652	0.253692452049153	0.47199004297607	0.124196893221455	0.310064608130463	0.128910848690086	0.00181327845489144	0.515949932251688	0.142854293630151	0.169645464730177	0.640587227078014	0.543705485223917	0.174673272058222	0.166836213130654	0.364345059618514	0.669060325363923	0.469796686402551	0.602556267231802	0.0461312447012543	0.276538737716377	0.451853955768421	0.0528259209280252	0.0703042925479176	0.450732929916666	0.23427293697701	0.0399078867580338	0.140249541434588	0.041853996843831	0.000981456480984804	0.23236898980601	0.487298633607961	0.0013979997402544	0.0465533197668463	0.392290816232861	0.267904863881352	0.548984615087044	0.00135461585955065	0.619105379761186	0.819745582440899	0.236122615086081	0.275193249990332	0.128779409847421	0.00359351961592598	0.370481335766924	0.17781910687239	0.0278327018317687	0.634784547831343	0.0933197153264969	0.0543890211950213	0.425590613004925	0.0385163113247463	0.00105969386137591	0.0289984084404234	0.186105784295966	0.384160789873874	0.549357536789093	0.725198042328	0.560045467037773	0.434074772054332	0.0152467631861248	0.517597197001895	0.417928045203631	0.0562734277531273	0.211994036186381	0.413000750220414	0.0888942042785945	0.717500465369711	0.36858379289267	0.264012115130123	0.316237199386859	0.296293803243002	0.0740024358914741	0.0984762545178169	0.435976752881793	0.366777011454061	0.493346847180144	0.257567675760119	0.228825696404264	0.267099863347125	0.156060637791576	0.146515752256727	0.0817131757206348	0.417863035525661	0.105567696309569	0.26154797018462	0.289341723241056	0.159811676157736	0.0149650270418324	0.358038455979013	0.329247067177206	0.255435749962935	0.530274963066708	0.753378006075151	0.284734778192104	0.591018436436024	0.883020748613658	0.131250386872335	0.660195252863016	0.585030427223568	0.264768409578927	0.272765646660443	0.591317085081301	0.146581745138387	0.0757601650383492	0.229196014031894	0.688709838045734	0.25922573868997	0.0701150928545303	0.131358410648287	0.362740969926514	0.0356044891947183	0.135457133861734	0.292989967647765	0.408743807451159	0.0961850453260913	0.0959344124398792	0.807487398637696	0.111407729866705	0.511347809442199	0.179476969412726	0.155502791170193	0.218469067644561	0.232767515220069	0.214298331202555	0.283372552964937	0.0109772695895022	0.107881624199243	0.393534874121611	0.616611037503325	0.0598522006563511	0.384804680334153	0.647355988161707	0.00413216786281305	0.0635796122686629	0.551848452728348	0.732307458506592	0.573203100698108	0.0518567214614984	0.257762927681137	0.0697539601080722	0.380370767146162	0.175834138966729	0.144870937223877	0.242577500181412	0.0525063366085226	0.150619479363728	0.491246841995724	0.21214066146425	0.336761250257358	0.35013997192384	0.445795653738376	0.278017096004467	0.227071931301862	0.337943102458791	0.511795353230632	0.0838770218832921	0.388545073293876	0.533487785801388	0.0738954111324038	0.163545915860417	0.18576714031002	0.252674376048742	0.398135117746199	0.263124260808817	0.195715019127765	0.261492197219826	0.443657050518809	0.0268531552648495	0.04440190917897	0.450570010251898	0.33628618394558	0.186901944210121	0.333338782777682	0.169508305403918	0.0673279652345441	0.582211284278145	0.285543907452867	0.484229525545776	0.39806183642253	0.242486886362632	0.0863924658811002	0.472895324782555	0.24097191132841	0.0410619115892052	0.203421337289818	0.261195987136903	0.374387298134863	0.0982879063182172	0.146603731621593	0.419460753107381	0.108685308184267	0.179700650802668	0.434929025355211	0.567127187805043	0.136407045879456	0.130777279439849	0.67345210465875	0.185547860563168	0.0269513872520038	0.330909447397808	0.27837431951949	0.251266835783431	0.0770807541246721	0.336453676619487	0.0822530305235845	0.12968652500701	0.0527846318433641	0.44263181543894	0.339623845834374	0.287376386768039	0.0699563133142268	0.415355617636772	0.423092625411654	0.160792920167981	0.452702963984272	0.194236920129628	0.23122499765261	0.292315690624989	0.246497226486409	0.358374597736474	0.18247548258531	0.258500513690093	0.400923306517466	0.178326103480386	0.127853439159416	0.0592492772080462	0.17644194210816	0.316385087147301	0.268881238624753	0.45425075053444	0.292032225374723	0.421877763926035	0.240016624752337	0.162103647443701	0.225720724395978	0.440532469356668	0.209905584793334	0.358911489647612	0.521445826576354	0.240539125225763	0.143804582783121	0.202223965825075	0.198756340320876	0.303082651502518	0.356135164960651	0.28522598642305	0.258278250166755	0.37278122036487	0.0963133176264057	0.0355663933065334	0.360147145528956	0.409305282255892	0.201241724903655	0.606222859743514	0.436296698103704	0.239849492079995	0.410179767018123	0.644058836857001	0.372529320249872	0.476656621633947	0.538023709911551	0.172635002056016	0.399632108944496	0.385720569207143	0.0669221554573772	0.133463991656046	0.416718663000551	0.369822697679939	0.224725460238841	0.141356389235482	0.241669755301799	0.183362232459189	0.149408527844946	0.346501554365762	0.46861559718794	0.158887884051698	0.271406666028866	0.288460909623631	0.337661094799822	0.151888118959475	0.539457405739525	0.39713291042359	0.133405675024299	0.150397640200813	0.164870148833667	0.0323476798891554	0.186513341002029	0.105320966318018	0.280615975036079	0.301282357780061	0.407443568803487	0.0909007074300838	0.389985928537036	0.285476042795612	0.0882589287142877	0.09162953720309	0.254312197008131	0.287339024865727	0.557667326916359	0.291684697024296	0.302030831821651	0.0850510352307266	0.371709056567544	0.245655407777895	0.137035782992351	0.21067113883347	0.0513288089720991	0.140568679391341	0.442333495286095	0.209050020071919	0.380160517859511	0.34922471395816	0.364175730870426	0.261198285999563	0.242178053798992	0.290989440712357	0.569700001479445	0.106758934673051	0.387288016180082	0.556548141488134	0.143569629164192	0.202115410859347	0.173005472990613	0.244530329930376	0.4098435177034	0.268219748189681	0.179446300963685	0.26068844307177	0.494059049408297	0.0189434363621174	0.052862026520885	0.522485886274428	0.336736136223153	0.194781814484673	0.35715891707117	0.185854730246837	0.0551691368192882	0.557935295515457	0.306516854659775	0.435338330487072	0.395140038317596	0.283866067193286	0.0493867783842246	0.450680485012678	0.21542091504663	0.0545765268825926	0.21692717244579	0.247798754531201	0.481744561291935	0.0977474947517174	0.145732957990848	0.443075313626193	0.142300663349526	0.199626581195825	0.424272624168191	0.502058175959182	0.112129108860123	0.150163255902108	0.606875199964838	0.178287506856816	0.0368897594590628	0.291311701142865	0.321227034488651	0.259102074109933	0.131243700288828	0.275920439566053	0.0815047995990586	0.149812707175921	0.0502362417026257	0.462809303060634	0.248157722809228	0.360442025840669	0.0802200255119482	0.428927836438603	0.412741777978019	0.157618545964682	0.431515444447769	0.204529172297676	0.176374197316584	0.393021290230219	0.216120979701063	0.392379180645204	0.142888904178435	0.0229346790326954	0.415185892972481	0.145838820322657	0.117919778375588	0.338398532125056	0.501854036528968	0.136094744914609	0.570355190571723	0.282754598452904	0.300237164596063	0.441949821903843	0.516284996246434	0.193681771868714	0.216316431483534	0.419282381412491	0.557859974095251	0.307276979944132	0.33304527505875	0.245201887362188	0.0981650809965095	0.000829560318145948	0.205135243197732	0.200328957366005	0.350466158192014	0.0578552159339879	0.34885648542067	0.288429159741791	0.112105903269526	0.0157458755892711	0.402975323718339	0.551485973030878	0.12327504862748	0.397633547891835	0.767372814662129	0.328273198616829	0.56421340370449	0.700912186226404	0.203641691173029	0.380221499257396	0.435968626141459	0.426220312777447	0.516260196607732	0.273706452786659	0.199840206684928	0.0014798607736504	0.451312257013647	0.617909217434879	0.279471811824217	0.145564519006946	0.120963282162434	0.24081682407192	0.0675997272942178	0.141324664947142	0.20512591177894	0.33872460655214	0.0890093503895289	0.134319303464591	0.655224189877202	0.147796453046078	0.443406146258606	0.114523316263479	0.0591727710616422	0.33021299028005	0.145564266778085	0.000968038859156686	0.22588945892708	0.0306791009268908	0.253828361483712	0.436474135705509	0.515820202421433	0.20535813580371	0.331445154193572	0.721058886577501	0.00111225198155336	0.0397502252303815	0.651796225439214	0.749419791241952	0.779007904614346	0.129355147544659	0.328692487586732	0.119837581101233	0.382842887083002	0.245686153749713	0.135009190801759	0.196067654401505	0.047513658297777	0.13342107389034	0.344705716017874	0.238604805689231	0.439983597415281	0.322358576713395	0.359071165654771	0.25153899000588	0.190806480257056	0.343824760516019	0.570302465069375	0.136544106886371	0.426421613318702	0.503963188305905	0.146912158724396	0.241185426771762	0.129339648578211	0.231678688139729	0.43590916998507	0.273405313181924	0.17390976972201	0.259869658780209	0.469120637916126	0.0224693562953209	0.0641839237038987	0.532697844185824	0.352287589097656	0.189882956792088	0.435263036072649	0.24305115596827	0.0461562535232119	0.545685904984411	0.366905442282064	0.420760972706501	0.37447138895971	0.277704381820626	0.0533290435806668	0.502140392855613	0.249344540681407	0.0645642636385518	0.243047495469073	0.228689041283304	0.493956223723856	0.149285954389528	0.213187911570592	0.526300521054411	0.152399470035462	0.220470149803112	0.397028798414639	0.4801737288458	0.142239260311207	0.184578414951666	0.554956293962886	0.183976265993964	0.0421497390526606	0.343918102379935	0.389116348699667	0.232699661821647	0.167519280562706	0.349839347483912	0.0960283618164521	0.117255436414289	0.0499745987277956	0.414518310042995	0.257719563015254	0.339103529415334	0.0839637156182896	0.41265781613888	0.362626446867292	0.155362469527017	0.382477323454599	0.214752267800673	0.204186614207615	0.420942513873341	0.210131357354929	0.34425291987113	0.130590587925434	0.418573133135052	0.23537179817859	0.10759867907182	0.17000362391576	0.0337531650752738	0.13169587928439	0.350092787761623	0.280136716961112	0.369191035192986	0.43427250125692	0.332238550429794	0.305823073725843	0.200830845217311	0.30463707337412	0.593663106901801	0.125890521039254	0.396963604913991	0.463728607863666	0.195905423315334	0.253018148688559	0.123540990080107	0.260323123759378	0.417786260574854	0.328614574430771	0.138683943541518	0.27556922138971	0.482702612377059	0.0324956599896489	0.0397449993781993	0.47466089492312	0.270780086645802	0.135747938719177	0.492039705427267	0.217254736491639	0.0369003791802536	0.561799244511365	0.431184673865923	0.402310039914555	0.383601226759927	0.245864117022731	0.0537105217553447	0.493089994237218	0.272750426055375	0.0636697314678901	0.245256728601583	0.163817392384006	0.487428704810069	0.168719562331434	0.241403180189198	0.541551688005921	0.185304693019965	0.230600251728792	0.452757230225285	0.454617550829712	0.175167028073798	0.163926968263899	0.450896691200029	0.215452569157799	0.0261123708943607	0.310790812763958	0.523369771629788	0.221828992812762	0.140026348185705	0.513964521392153	0.113597759642232	0.0677458226821336	0.0541664668414136	0.383513130051847	0.28965681759423	0.337165454555946	0.0539023355546288	0.3788564131379	0.335721373113763	0.17039497606508	0.341050624759111	0.225736800837498	0.166838195663096	0.467196369542417	0.192820486792595	0.389796079734027	0.114084730719891	0.422112566394898	0.208369998154646	0.0484054411692219	0.175432445293575	0.00898622969883678	0.109472252059295	0.394547129306631	0.25542093017806	0.367100206312794	0.476749846752629	0.367093641716789	0.329973007763284	0.226131574368526	0.309188256995438	0.558217672737823	0.11772772558045	0.368851273101763	0.487034336839064	0.242257332924432	0.25329170057164	0.115476896248221	0.294144391694516	0.44168511054056	0.383402165854442	0.0914591223164893	0.307799909153721	0.426308793612066	0.0413890365158245	0.00172009680928196	0.473021535928962	0.246397243399223	0.132778015176519	0.444312568332181	0.16874548617428	0.00723489006701548	0.540760047468147	0.42573994257169	0.332252856752385	0.412363779029916	0.195586208630802	0.0669337673229886	0.467477713048494	0.315450878170363	0.0741116540152998	0.269485322121558	0.102586951731425	0.485412481590259	0.207938341817908	0.292520983551497	0.540610315345882	0.163604540505588	0.262909213621387	0.547633312522947	0.364265269774359	0.173912654347348	0.137204817674884	0.432015650277943	0.249048780053718	0.00854560531158989	0.281125396038748	0.585585129107139	0.200327582317387	0.159956373789716	0.524564727148341	0.144213910678053	0.0700162982245842	0.0508166133794128	0.295041996183941	0.306756680720924	0.368350777824336	0.0609410293890966	0.374832844127435	0.346742935370165	0.143327853595194	0.384029043740511	0.329527839961192	0.111260264060193	0.446551090373308	0.184177556821969	0.282099644409184	0.136097383563558	0.184032777265682	0.423092117593232	0.0545923816503113	0.161565952707462	0.0583645887955062	0.196536371968133	0.222578803610584	0.274058928547377	0.502917360400707	0.314144780888169	0.368809141513809	0.475098853146014	0.266930340309303	0.245656980295106	0.455048219093184	0.300572509730886	0.560851540700419	0.404352695047919	0.299979322177446	0.251612548129111	0.155506550513203	0.271680146064477	0.0984556813697296	0.332459272326448	0.133488743582862	0.29551484137951	0.328065188422014	0.0798743244085227	0.0228857834338499	0.195836939197375	0.476395185755944	0.174002748201882	0.457538391931932	0.496313797542314	0.270430926411731	0.350796297626158	0.724226985649285	0.430204008224195	0.376250671393273	0.556008977737195	0.206279313887153	0.418109096276674	0.27783902972245	0.0928747746033401	0.176179234473817	0.290729923753246	0.462596631154932	0.142924054584745	0.188926833035562	0.173956250703768	0.20285638712526	0.177952126447278	0.410199749623897	0.51891147570021	0.148070893406455	0.298209563031968	0.23885115004825	0.287965275481701	0.174436970838372	0.513356995034308	0.451219394551095	0.180717402100174	0.346770814357208	0.113889941895727	0.00316223122370444	0.0838230632331965	0.0469821538069118	0.35676029777021	0.3787191612206	0.42147036771839	0.136354684840059	0.456249496413245	0.384499879690946	0.062189046248243	0.0702228237199074	0.342933148541142	0.398365847574968	0.55816432663327	0.261847350256003	0.577983185604843	0.365334138169688	0.0276533125468105	0.537410956038806	0.346399206827118	0.0634207848953888	0.274731067366882	0.339593521352245	0.0806245442868757	0.597348852542484	0.403398537508939	0.212423413745622	0.275751731228217	0.323758643823603	0.112568270604802	0.102523554673965	0.380215589789758	0.399359963517801	0.427593293705404	0.241305926656976	0.167703321121325	0.313076671793318	0.0841486247362061	0.146498541231679	0.0940579980238541	0.374962291265505	0.0679216024032122	0.25634570838434	0.342891459930758	0.202685038334118	0.013872193031018	0.49106545279935	0.367303163015889	0.228596036573949	0.517996071189892	0.749469277515167	0.274402230939185	0.474241549695777	0.840803331816705	0.130650948654992	0.64228816036218	0.515403712735276	0.287830681266617	0.306460213212681	0.57709065481295	0.194487292216206	0.0596313825613122	0.187130102256583	0.607624598830753	0.222145241094176	0.0878978087677772	0.158661967222347	0.369309566565675	0.0577678414982249	0.116375924841228	0.267904017824426	0.395703445311172	0.0959620153878709	0.0952227096430704	0.776690858240171	0.115655775771537	0.472502096652714	0.210004854265155	0.116992518099457	0.268491198339679	0.171952086823304	0.176219198873817	0.271394887071938	0.0156118390808869	0.129443847898992	0.395275812700085	0.663499705456425	0.078583072978814	0.391181461358484	0.705151780589153	0.00864131113501486	0.060592150541231	0.488651555021951	0.679026811688172	0.596149923425638	0.0796696830676886	0.368477016825755	0.162412545312952	0.241461977581003	0.361776258675125	0.225643279295559	0.132433613274895	0.0810562390190656	0.145467923020899	0.233714951844487	0.234292667380854	0.33195692634394	0.304624749047789	0.286522354342203	0.260497559707546	0.15555253621042	0.337729671842257	0.538803126602373	0.239201658102033	0.546049734134328	0.519580201629541	0.208298021484503	0.226513679822751	0.199282311650904	0.275091024445372	0.321931517952106	0.293617410527498	0.217039982096073	0.214450202474944	0.385678975213995	0.053173487296842	0.0866228195932664	0.460091225760035	0.407210647517035	0.230907738069339	0.53098572482492	0.295550164843216	0.0954790696985693	0.457251474548156	0.464291127652163	0.302510145018344	0.585255067873385	0.296504066502106	0.139261941990321	0.400838198281012	0.379574469879732	0.107373822507792	0.191732673023558	0.300353505359246	0.553191287545514	0.191350486162741	0.186075603235625	0.42961696343793	0.146349348443165	0.143817951495735	0.338368669920919	0.57516453086583	0.19060991531801	0.202292476761004	0.54383315381852	0.316289397114752	0.0882517655516268	0.398778885080593	0.297779603838378	0.205145469170018	0.194376523601685	0.221944351074545	0.122596055606881	0.134538294668373	0.0567164260626107	0.372241465434561	0.20959826351813	0.412273400796048	0.0884561763870374	0.379882157256152	0.379624333244065	0.119982915643632	0.252365186226472	0.164041382840222	0.241689632098064	0.485574910018064	0.239522336318474	0.377670845608077	0.093557407286291	0.381684937882821	0.281741962009947	0.0365113946490729	0.18958998307971	0.00880491003647724	0.0750891217422758	0.425813471900307	0.268652441817746	0.318282478416699	0.530074196954576	0.446583322500277	0.375867179112985	0.225845813270215	0.321990082948402	0.609353258933833	0.0999735952127011	0.374680849710469	0.392966039696696	0.335669443375296	0.265115858067563	0.0690219477210527	0.326653184822977	0.411711141339428	0.325793685515275	0.0637508115111014	0.252064099379584	0.387370114629845	0.0422991867416533	0.00149713613491039	0.481032433762124	0.246358020846707	0.131036166247169	0.432422779339337	0.101374686495573	0.00106231952330918	0.460724228054586	0.473280851324342	0.319033126552946	0.391482906930894	0.240380649801053	0.0713544684648864	0.456109147622065	0.309034944880022	0.0818107107252186	0.303820394284178	0.0489160860344694	0.510273938351368	0.194711143875991	0.307967352590942	0.51343574953729	0.147369442214074	0.274965181176093	0.562641960861094	0.0992668984880105	0.137894169947414	0.141722830884183	0.483675032362916	0.293005054225309	0.00101393932786902	0.327990136672398	0.655113002836661	0.218571061214209	0.160875361431804	0.577906042885796	0.156120745216416	0.0367299506270853	0.0510069118242305	0.237478105837077	0.263560410455166	0.391442295452678	0.0751033513595313	0.392974065366302	0.34652329244377	0.16467484335089	0.430842397817877	0.401900959748783	0.147652963752554	0.472345270768116	0.139375596393967	0.30881136454794	0.132385526912105	0.260994255766744	0.381450528574985	0.285051778713938	0.130560953393393	0.0634197106258508	0.122337138307655	0.207942294517511	0.218093593033028	0.409041741385012	0.300054978535105	0.240465525088833	0.233519996403738	0.143113562506168	0.362135957832022	0.545623488767311	0.223547897674958	0.577215539067281	0.572683377436339	0.172523463838491	0.224084434572423	0.19371189480159	0.282070960076675	0.307378543925652	0.302377859427659	0.221319883636388	0.129009142148294	0.373635719721139	0.0141043781466972	0.117203142995563	0.585863026489761	0.403987165181182	0.206136495895887	0.562940866288146	0.306597583842569	0.0803663515336051	0.518278390392368	0.385931519202506	0.302970590708367	0.608201345695225	0.31334626100944	0.138719147864196	0.429035565203028	0.392065022419091	0.105689012144222	0.180499512348015	0.324992114734732	0.56036523411436	0.0280444259554912	0.169435683696336	0.495850757112481	0.15141028753616	0.111121704919889	0.356678029704877	0.632906974430563	0.21776746429704	0.177811091052498	0.687834787310894	0.291887183810254	0.112020037256283	0.379896539599949	0.271132669437087	0.16072583091451	0.168285664511425	0.20932487219614	0.113096468385983	0.144122045110191	0.0484568817965995	0.440435075937454	0.1128359379154	0.38318000327107	0.0821055858971094	0.384038966882965	0.292316922532766	0.134037107556357	0.283853572662521	0.123154905875112	0.239170443794898	0.381721364212213	0.185045765625562	0.412350252290458	0.204895831467541	0.189025418011017	0.410061792735618	0.28375469785985	0.160492104841695	0.0864162065924924	0.191182803868698	0.235443466473852	0.271540726390483	0.313299144172736	0.247993565818009	0.405440171856673	0.31301584151778	0.203724098537657	0.247055817184648	0.4368537624171	0.297769539992249	0.54779865076816	0.426814529647219	0.224191745267398	0.207591996143784	0.250460638754465	0.255925850336499	0.248857054805506	0.382156872205275	0.250845456069149	0.243237850035932	0.383956666225437	0.0823535752572719	0.043639586654147	0.312285873600026	0.396110462886236	0.225201172542637	0.607586111875304	0.380169878350968	0.200992182296593	0.441522463610515	0.580290544430202	0.289744434663186	0.619723174199829	0.350857363360615	0.180037276110593	0.371628576252454	0.436296366381727	0.149987972779963	0.164486028570319	0.305319766993514	0.488518160412542	0.244365989446985	0.171956656953448	0.230385589130674	0.154698926349289	0.143569859712461	0.400298394307782	0.483561728329508	0.230659547335862	0.240150698073015	0.414149447536939	0.345871973475136	0.130927792339268	0.471479254281018	0.282324438822563	0.157526782482204	0.255065853629205	0.239772368018066	0.0970688678402487	0.130773458497347	0.0686348056438377	0.292586125754806	0.273773951806508	0.447910059730051	0.0932925961103272	0.331188456072165	0.381286157664713	0.103876621115614	0.118473062078689	0.224801185289391	0.274536940435502	0.491551389556193	0.284834399079234	0.674273295082193	0.321699205906635	0.00115478227650988	0.611005335787126	0.391875360638367	0.00246389875731315	0.243956156447081	0.39968692399894	0.0901413183244802	0.715862462091018	0.230810990695506	0.100827229583319	0.15230399542857	0.238000194104751	0.0854421082869556	0.150973411010564	0.434258048269803	0.317104468156389	0.40869429284519	0.274657981547485	0.149582671605159	0.462730597993471	0.114621514769503	0.0854623335147877	0.0417326495232242	0.36903405895632	0.00128504360943407	0.147924920804269	0.286158650464361	0.275960538440112	0.00210933613761898	0.663989832681719	0.406800550318147	0.210564691314462	0.580110945349711	0.719457323088597	0.397491397278998	0.312274725017413	0.8520666511822	0.0930693761699934	0.774377199314143	0.417540099650562	0.20927034793758	0.145457373239269	0.746483768657342	0.236460665633719	0.109681274270783	0.176553739399972	0.554063328319233	0.0884083106558825	0.051595702134575	0.15129087095402	0.429468328267504	0.0596719445826689	0.00107049237352904	0.299522915001267	0.455742952388472	0.0620389377639299	0.109389407418243	0.792953018341383	0.106202786710927	0.450121700394615	0.213283098373265	0.0712727267417541	0.270756232648713	0.222014206693602	0.109805514129865	0.333015772449794	0.00340790147235817	0.0734148119015683	0.361030929845988	0.801485718708025	0.080523914223629	0.365884011020341	0.648387562250074	0.0180797488767121	0.0282365105412731	0.368252099485589	0.716492749085674	0.622594938459048	0.0946504189976079	0.324397615885244	0.238002495249008	0.206236322701516	0.409998439484198	0.263409728671888	0.127314332171793	0.0721154976047045	0.207457824668131	0.26970407090977	0.301165633551085	0.359822013888813	0.284213866400257	0.394478388878586	0.323940641370773	0.170214828488458	0.258767631481049	0.414940211157241	0.258471904311301	0.500291640985017	0.493756572185798	0.220342530347346	0.164720789241184	0.222279805413627	0.211901043208025	0.267845451840553	0.36894371903915	0.284376665743563	0.237012754498333	0.393034871430613	0.108002415375701	0.0361121635192461	0.34073807097637	0.376376703750375	0.22580231936827	0.679418855614216	0.455642621534385	0.216115510271623	0.444216899778711	0.635258320498992	0.297945141356762	0.608543712098248	0.414254652160042	0.179171716488212	0.384333178883493	0.382862340396313	0.0867129285366764	0.127121789624795	0.340807456305909	0.412030748124254	0.264342017189202	0.149687191397072	0.185826193107005	0.209497936563836	0.14165693178023	0.399179691128896	0.459265348900948	0.176144576834895	0.266109676492844	0.318044428228599	0.381075908129128	0.13445187680831	0.460839617826443	0.364493507573188	0.167892888543945	0.193892212519101	0.23190050338631	0.0774848712723491	0.16165349023647	0.0954918660288389	0.286371493852788	0.284704335402403	0.422752539431084	0.0882528593023135	0.417047508130867	0.376980030315222	0.0897224599652845	0.0965392750266115	0.264354894186956	0.263883582249392	0.475882718623373	0.272417052401958	0.353436844843357	0.307705564457011	0.0948749269812976	0.584483232474331	0.418862278537641	0.137834251063905	0.154378012642639	0.386724803032003	0.154902380725522	0.48945993922386	0.212221599833461	0.229813362035804	0.348162528766662	0.463097370866874	0.416361040912801	0.127203619377876	0.287799351361783	0.406388417798742	0.568295308555346	0.197157552829552	0.384128202441103	0.200749227045724	0.363999497974085	0.187870109828764	0.110044857658807	0.594237845466153	0.372135960856411	0.375632151472821	0.34424965878001	0.111208612644776	0.0678271360218236	0.192432743963403	0.514990692445195	0.361131963229954	0.567109311717318	0.477694035616082	0.295403586207678	0.456378353428172	0.746060694200552	0.278493547673411	0.632940686368871	0.534509010481045	0.342927935340465	0.243105035007451	0.616293014069394	0.153797309330769	0.224519968321731	0.179602673646567	0.584016831901024	0.423058520278679	0.138335933666808	0.147056182484214	0.157386443244745	0.162626646284483	0.375920816647876	0.222556917402819	0.444831079829914	0.170410763143861	0.181820491290454	0.454592717817411	0.153763243624052	0.696265867450559	0.262289184358746	0.0745785791759026	0.359666388735764	0.164507955691066	0.180234798064091	0.110490967072292	0.0661219549641791	0.24134441375526	0.382885828535261	0.557172658320755	0.0391193434172942	0.239982606499116	0.601488588702397	0.0469638923115918	0.107936257467688	0.398960287611804	0.380459100631023	0.679730042041304	0.296993441138108	0.292233053827554	0.155167466492572	0.261991642846709	0.432784389665516	0.290719781496213	0.129039316264389	0.0636879923337641	0.143406266430425	0.228490175419196	0.231588127107864	0.432234333419874	0.324949816513709	0.218650696544755	0.14423854686356	0.0771969186154995	0.355661243306463	0.622286529910564	0.227666872079484	0.574326267028281	0.668904072113462	0.228410228314749	0.198725846715444	0.219437713066765	0.258145821374488	0.338147511241978	0.312895264214937	0.18902343909333	0.117341859801545	0.314837419975987	0.00234900810840321	0.130833968805201	0.649267635019252	0.420277840420086	0.212964958458444	0.471275589806313	0.211079650498402	0.0581918962218036	0.507364380151789	0.308479103005611	0.354346479984181	0.565903319416924	0.340587050630965	0.171765038957786	0.510240278452888	0.400385469042061	0.0734205710896366	0.161020301947019	0.321564527612831	0.562541311044468	0.00118814877793559	0.145906530143034	0.553616169934782	0.119509347598883	0.0530545654556753	0.410798024829951	0.743723262349301	0.194959819254148	0.140945255601923	0.794600219705402	0.226850859549497	0.130756559004035	0.392701188674043	0.284350238069952	0.114996294515251	0.154481192311827	0.184297854812886	0.0841508940050967	0.140567961947681	0.00233950347236389	0.512448422191126	0.0921434755392894	0.403320076709257	0.0789832009530149	0.373919305102468	0.294825277928236	0.131079146284063	0.293293306371204	0.0720951985425879	0.209763989849762	0.37520111592674	0.172556161974778	0.307948851422323	0.271529214727947	0.165149751955575	0.514844423401514	0.363186431149708	0.150529425691925	0.145156800899202	0.35013627064032	0.210398655905592	0.513536549567365	0.155869641126139	0.302767412460025	0.322796859517981	0.422438170256445	0.382992680155646	0.19747924061219	0.239803920659398	0.400646658560663	0.568264866582168	0.24126647401026	0.347393869719928	0.29733472469686	0.394234752370556	0.215736737433009	0.0716421235390229	0.528612167489982	0.317801584329965	0.304733392847963	0.426282313560144	0.0985948373891175	0.0549006879920629	0.238509907904893	0.537844625500032	0.391001141523411	0.572760249800776	0.387356372078929	0.306688870593846	0.435194007773571	0.734692538691819	0.247795045735922	0.622758813599608	0.496240051594227	0.259757153024651	0.259893698693654	0.596771168685	0.185569468820547	0.174426022051721	0.194438510315173	0.563898422360588	0.378279262182333	0.147261347152492	0.174304178750704	0.151462035590933	0.180895698365431	0.373883592691392	0.221209079736635	0.347649291705601	0.134572055956097	0.158515327670526	0.496438472566875	0.131680658330528	0.641663188298327	0.225011668868663	0.0878221339830994	0.353491309962564	0.172723963354793	0.168851411939913	0.120730943951401	0.0519700270389597	0.314616555700073	0.300946304373912	0.483759815581478	0.0694518434153776	0.285603050787298	0.512853771180308	0.0571398007783371	0.0846793343196917	0.397111816699828	0.345067801424318	0.564945743230427	0.207487001627849	0.264821194802894	0.268690978607401	0.276474044632791	0.382186060560232	0.195930262478139	0.0236523581075776	0.0770455858257941	0.112887694316936	0.482833702170009	0.302076385980047	0.567603916904704	0.312523655435651	0.300454938445975	0.0958444824669948	0.106061615636989	0.193786911810295	0.584239046656218	0.000967969456543387	0.228675451205747	0.560721647663766	0.182515396897257	0.0666661717237255	0.311460768674521	0.156585227686687	0.306061781909229	0.285440832398371	0.416906168115278	0.154923948095365	0.279155547970459	0.141681187962689	0.0181288883436258	0.373616566520581	0.308378002045966	0.185890718899487	0.534759969523182	0.490406395270742	0.275483342217617	0.437417623768404	0.445925328008319	0.490655925438885	0.397896431606938	0.422588741071184	0.0186050690867645	0.290678371682152	0.426187911702539	0.0260219490712741	0.237949957680675	0.512901907201715	0.26428615886201	0.103937933303531	0.215457748250723	0.188432251913764	0.178162548227427	0.159374067774414	0.353068772832317	0.143338244167095	0.0726667478489265	0.26233228529176	0.518671599061064	0.173438077523008	0.0907639894749777	0.565887858924207	0.577692275329809	0.117911600533498	0.199707865249926	0.099753367172875	0.00133372071026225	0.302072216478117	0.154611100080057	0.239176229738316	0.482192543789266	0.244536313875479	0.03084018667352	0.450542534027313	0.259138095730204	0.0691177818150405	0.0317930854316696	0.228479213571165	0.168523220228978	0.463020360454875	0.468401581564789	0.35492737831621	0.156291955307107	0.302211850145554	0.301347141540486	0.168974090009517	0.142041002994132	0.0541200179122469	0.119980604534357	0.270395642990105	0.238048051294048	0.336632384210032	0.266411263643286	0.357134939746212	0.230295818543991	0.165863510879407	0.309705346395657	0.515351509971179	0.190305521158022	0.457461092237555	0.521181223098249	0.142806592031021	0.264896944851971	0.174232068174662	0.268087875949942	0.368466280051822	0.289335734378867	0.214798957649767	0.272065725649154	0.428711971164351	0.0346580405551808	0.0643858698250364	0.564495941216406	0.366100202133773	0.204238181880592	0.480397625200316	0.289258181734443	0.065210618090422	0.505016706206888	0.403098273440874	0.359172296124639	0.456284911755747	0.305952676467729	0.0844359572727685	0.512023044023869	0.292512251489652	0.0804498505085808	0.21332985331055	0.256475841715141	0.517505998605344	0.185384283860808	0.195856527715329	0.514029722559156	0.22097260371942	0.18797309237293	0.347533540632298	0.553563890717034	0.188008254548792	0.202021795200961	0.549044927705045	0.226876466974653	0.0655253644561667	0.407815394887356	0.28790710863486	0.197524593103775	0.177828742417615	0.290281250235348	0.112834719388303	0.116848431330789	0.0456859945429251	0.427145265728593	0.26126050611597	0.362031506783495	0.0812023604213566	0.39201144229777	0.396083122556751	0.138775852959434	0.330713967591898	0.216761136588447	0.19827011515605	0.436531363750429	0.256245316826542	0.508785296179829	0.401069875179736	0.00788988454376582	0.57900063288238	0.395045988705726	0.168074935874017	0.221820980565784	0.47047916750198	0.116072575998921	0.676047965034531	0.281292914209885	0.145370604492885	0.32784599624185	0.418243210822245	0.19849553048027	0.24333824708676	0.386790441213417	0.372274790721791	0.567452744177813	0.266779689698767	0.213013007056411	0.187142824371607	0.320613409842871	0.225824330476027	0.207268833028988	0.578522083263312	0.249727086334362	0.265633017082138	0.224418026262112	0.118268637558842	0.00742913070378397	0.298742180962848	0.429502952744079	0.397854664349816	0.720126759787501	0.696200523938291	0.330453444152165	0.540855106321949	0.866328010694847	0.216867555852459	0.637326809401716	0.459972623659941	0.166113942845078	0.155977394485977	0.668253989429281	0.0916320522372474	0.124933582423308	0.168035408631595	0.573968748324535	0.261526297638516	0.109672409441264	0.117233011884298	0.219449537947843	0.127157490408686	0.225836323086204	0.178288912511972	0.326930105554099	0.133609279243112	0.217336359479889	0.481941227963736	0.161263800675611	0.478678395562291	0.252129234702938	0.19833025944265	0.143991702362448	0.261982626997469	0.257080673405812	0.149302736299386	0.0460161131019661	0.2708803859656	0.593129506556895	0.5057089186884	0.0204549174666607	0.472123171962735	0.500822979387493	0.018206245242197	0.117829817077773	0.474703793538645	0.427805641131615	0.681479550020134	0.148742531465749	0.415940525765467	0.0506103916887986	0.333917096028918	0.318305393007793	0.0242436346666056	0.182385833348869	0.0010826663755448	0.0511201823617558	0.478923043144207	0.245838829196874	0.265811404964296	0.56667442483333	0.415358617516166	0.423429214588417	0.222235734278234	0.324038842401621	0.684429865618114	0.0870257205130304	0.367695900410927	0.420010557344147	0.375163677566452	0.24180362394474	0.0492655096257238	0.370706355240795	0.46706640438373	0.239452567591836	0.0305932918670284	0.294682509178745	0.336623210310298	0.0532927125946268	0.0014205546346996	0.501697926248871	0.300956995482012	0.132910877060641	0.415831301602697	0.0982127469481585	0.00134516658093778	0.49052170490001	0.485242954206258	0.31180385164148	0.33384146085855	0.241648563499021	0.078160415650446	0.441599886008931	0.335519009173073	0.0974587058173034	0.309148920907999	0.00112046782697611	0.562915332034817	0.184871758760148	0.330698046958592	0.501776028983898	0.150095910078776	0.265075234154484	0.569484039166498	0.0454067564400875	0.0924894090770967	0.160123377106083	0.467302427891332	0.303137299467407	0.00178844958641191	0.30397556366153	0.67647036674823	0.265947998225842	0.190947487970593	0.546536948388765	0.155977568564966	0.000941947532821334	0.0420724390708452	0.162758885992438	0.297350637640403	0.401012766791786	0.0861627526989693	0.429652201145205	0.317678704320251	0.164180774799413	0.462070100937227	0.461679551299832	0.146253558425707	0.502198672508629	0.133368743716274	0.215718479110957	0.122656257446889	0.406123681885088	0.15390135843474	0.121994470421368	0.267502507620425	0.0382650879468416	0.225353838501559	0.599491764040717	0.182325191072844	0.349176161227848	0.447675735884415	0.361928135298251	0.294353158383771	0.228434671889106	0.389698650213859	0.661665111255269	0.070407326766133	0.364339606555945	0.446990150177259	0.122029096697605	0.120370340687308	0.250564831073262	0.329193261586848	0.421469121336027	0.278467589718492	0.207537244236557	0.25699838752099	0.402520012056835	0.0110259208971039	0.0484405612141923	0.371212281506783	0.379136432404915	0.284532029607048	0.391307999908913	0.178198887706186	0.0619636638020024	0.647202652732482	0.378593074119323	0.452253238865004	0.360720592085788	0.259009803407278	0.0898359027917651	0.581413180210279	0.20328809802051	0.0163350334334734	0.242303141619552	0.222221956039797	0.314510433373735	0.060506657283187	0.188922845427767	0.342986725861655	0.120903124522653	0.163592781534024	0.46546979764972	0.691620158163134	0.0980891046237996	0.106123919561003	0.567047186674211	0.129280037032511	0.0564447946719408	0.244428034860363	0.258261396924839	0.229993068120337	0.0907348833091459	0.404311831492521	0.08777731554312	0.122339623766989	0.0557788341840404	0.405878213258514	0.318505661785475	0.219067833900253	0.073291791604425	0.386490490230718	0.368997259377417	0.10997820018884	0.360307175959504	0.311692960624344	0.188911130162279	0.308167808214041	0.188354696406167	0.208895407031632	0.110622766218924	0.138592504289834	0.511386507602843	0.0486313691054342	0.1558138999077	0.0623409260518938	0.175840137213862	0.217302266737258	0.215207280926508	0.513640356865793	0.303691032709045	0.43872999515612	0.440153816644673	0.268310553065061	0.171737206398981	0.508165527223668	0.283462142342096	0.580345017061232	0.412456141359909	0.392016927704485	0.286762855253228	0.153639521264516	0.250349544682511	0.147339852635774	0.347887012938851	0.101683934835273	0.296914907774355	0.336142698498414	0.0969118462210539	0.0303336824642647	0.257287518031161	0.498541335009626	0.124906664245963	0.510550702872151	0.489812026035739	0.274132340897123	0.322696974657015	0.712390571095541	0.488631012963335	0.395389816383138	0.512645720461203	0.176327312339598	0.399799553800041	0.310529220912127	0.126278889695502	0.215418545654581	0.291467463631205	0.52698714520754	0.145217365421343	0.175395456490718	0.155093343051216	0.182503438420115	0.199187434371899	0.320457507644658	0.560532451241552	0.122655666025869	0.303119618180049	0.240163146094147	0.297976803893176	0.194272943548968	0.549520582562145	0.545420665505775	0.153768978152021	0.408283908440161	0.169508108576676	0.00648481239586778	0.090734053567808	0.0439053610785771	0.361136809688334	0.373915834519101	0.375150951721149	0.147071989342048	0.372659433031731	0.48006743592221	0.0416561473874938	0.0930739150303226	0.380859696171648	0.363175922918592	0.538999190352042	0.218069456648707	0.13243605948609	0.111780716785892	0.153299724034583	0.486648876944984	0.0694704545554961	0.119623738443651	0.0711542466417957	0.225960082161672	0.296613485500224	0.248968783419671	0.463123131139148	0.323736285408665	0.409785656636558	0.43911893001909	0.280586819926691	0.144966188567033	0.487546767761787	0.24967749969756	0.526319876770376	0.388432847400797	0.365778259936115	0.268039280638331	0.182248958533636	0.251060885171411	0.13214620776529	0.379407196306957	0.0960034162739391	0.285984884058091	0.385721540774329	0.0954552314273975	0.0228925391056963	0.293217332714951	0.606389772990406	0.105706893932261	0.495408726450748	0.462311182484451	0.27235124610863	0.332435605461417	0.65788288008399	0.482150945474338	0.378546442235241	0.476669328713577	0.142957499462697	0.395086346093502	0.252788502806811	0.169673196533207	0.207493306554554	0.282982835329839	0.490831759673133	0.158920594360021	0.135739149890517	0.176612735260185	0.161027396778331	0.260510727193031	0.300914713047516	0.602722612931108	0.166343001514432	0.258178208584317	0.254154861947517	0.323819143475904	0.219635557287522	0.573326033087693	0.438276586907854	0.123801208688771	0.440197635835158	0.16341837626521	0.0190676697590118	0.102320198228236	0.0340407778311921	0.283442417156808	0.36340116476488	0.38271056088384	0.129874677231764	0.323303952234491	0.497822953036091	0.0309509567741728	0.0876002706979376	0.382835695944436	0.283805235845075	0.587129922923518	0.2396738600658	0.261601446436427	0.239321792695104	0.0651979615597273	0.563291342410887	0.452406998335297	0.0405908109054428	0.0151141312420168	0.34164643463067	0.101154896078007	0.311779077312445	0.253221153449142	0.317548990354437	0.32571655781308	0.470918350873697	0.544192463048216	0.137706634905082	0.224276250029299	0.471655464886858	0.534766773551695	0.133073907620776	0.290815130177066	0.262393670097793	0.436164499071166	0.142119366149979	0.104662927125367	0.669088888424073	0.332440620042844	0.322372061387125	0.314730527684667	0.0341486604282843	0.122603452847703	0.12988496711409	0.668122510456675	0.36165820832432	0.662637649592516	0.540375268444773	0.26522734928646	0.323177300055482	0.525797652983802	0.277584251317246	0.478710947433406	0.490789364460947	0.335256850584393	0.313111635921256	0.526816426998835	0.123891636913477	0.234599866412064	0.0807464065146081	0.616787238907518	0.350936594714993	0.113321917116205	0.0859409046211678	0.135350008345103	0.0804479051169334	0.374620591108606	0.110699374585387	0.528003280092698	0.112092864390008	0.22004340440696	0.493195770024795	0.142958769285487	0.710022941233307	0.406772844560558	0.083869905745591	0.37023959138936	0.135251852733293	0.00307313357118193	0.0920040238323887	0.0645277342243121	0.139257789264947	0.429684736012914	0.548262913985895	0.0207789329023529	0.223533565421492	0.670293997955719	0.0283240776617922	0.0985836019522709	0.318159162096948	0.362432255492688	0.763828643117888	0.40054976145415	0.44807185643182	0.328312976512722	0.0632798471492341	0.642863003408271	0.40131051017139	0.141817006812479	0.172413434211589	0.397684516566985	0.105793016739485	0.474630200713184	0.212975818128537	0.214139573869765	0.346599587376837	0.564128630785754	0.440543496611375	0.107918484702495	0.316102542104763	0.396030141853664	0.617197159456501	0.167154955448642	0.400481621457757	0.207920786971503	0.401987426468644	0.188649825221262	0.12171651013299	0.620705718655976	0.337691776402489	0.441349730364976	0.314912345966572	0.104868084640923	0.0427461379626145	0.247526815944989	0.508346675087493	0.385085122244202	0.597554545140271	0.539924725102789	0.300711257704117	0.54908019995877	0.746999377624988	0.329030200878385	0.688800038798858	0.603169247554039	0.356836567818109	0.112883739584818	0.647787353676749	0.149874654167504	0.165858794836004	0.137880339431028	0.541733850905137	0.462308548135724	0.104878891484189	0.101746205440644	0.162670756546546	0.172778269043787	0.342251236440731	0.151946447006268	0.469595464415706	0.165306957984564	0.212039666281533	0.537407841705863	0.184634017886545	0.708612917242255	0.166931537358516	0.0635241806639068	0.356865014241092	0.113598402363888	0.221118720454882	0.115373146964746	0.0439652481262281	0.258872746865478	0.441908628581069	0.551398617474547	0.0220406432565071	0.286848498629808	0.584716071709751	0.0168650652790394	0.0925277394206257	0.479781337250518	0.438211163370393	0.647007643718268	0.274784197766943	0.269719061671034	0.256908860827196	0.251287824250956	0.429893224817906	0.193274726743844	0.107413841848419	0.0673557032779336	0.165586471068445	0.397495681139621	0.313697933545729	0.557041408946669	0.354355776601127	0.365326966670225	0.107317994863794	0.13350566332024	0.209720048197547	0.553018643330722	0.0208704539287092	0.275555132980499	0.594317968999534	0.19463634384917	0.151863374095556	0.261342928092506	0.189656546343212	0.264469317535211	0.289536968987516	0.383627986792556	0.180753086013977	0.317109445622991	0.128319821106435	0.0302325661522591	0.329975261068509	0.374505116109252	0.230156995286506	0.612442978002051	0.416915809622997	0.256376864484382	0.392191929396229	0.511139508979688	0.405397330963048	0.385406251291242	0.474274249216168	0.0684137337193451	0.362830711940988	0.448083878673274	0.0370471004026816	0.138914126180374	0.465414629040217	0.301066578444519	0.145021995221155	0.187016695587131	0.193426365235277	0.158676489763974	0.148548667762895	0.385112596189974	0.36684744092411	0.118501388518899	0.2727595909584	0.427527611676324	0.192429200363935	0.11125619806728	0.538542164022528	0.499595448072491	0.170076939040508	0.163726998474163	0.164556933966138	0.0176746793792648	0.304020229884214	0.140056811852244	0.292349731095084	0.393125601169225	0.305321151146422	0.0572178688102001	0.492110878734017	0.260511923573442	0.0736574946574518	0.111062957650971	0.255149097782766	0.253558387869702	0.516234970067569	0.340223020716838	134.247992505751	146.305448281277	220.756727164915	199.238235880153	202.224450663344	193.549636986858	236.862703449304	204.476475708199	183.880068210247	96.6183152865847	93.5106820604715	-7.24597962791652	-4.71568081524542	24.6571532383638	17.1047810016232	7.04893109645058	37.0462432594331	18.6043615999896	-11.2571224638657	-45.905081226851	-12.601243840171	-12.5011814182061	-28.2965537928018	26.3803960289628	55.0653163942744	203.304162154413	-10.1787261449092	77.5675999473553	-4.96277150153646	179.058308298829	3.45664851875135	7.0960772680089	7.23466655682518	96.0575646544496	193.931601000731	51.8955459308466	12.8823479322862	33.4949896611702	95.9387917988524	201.514517840453	91.9975117707981	198.468007296165	16.962287007403	176.267778732869	38.8131763141129	28.2481659428548	188.225815326215	11.5826075145808	-14.9096788146979	96.9677317872719	97.3733340630537	193.72376999216	217.777399599091	48.0116596498892	951.998724394657	1132.42059110418	965.09186704105	1041.05892292167	1115.52827475752	1182.93045923573	1221.60185151159	1150.58944195804	1195.53305023949	1126.22695202432	1141.60145552417	987.39451980808	928.23149760003	1039.70450818168	1052.09766634154	962.915752391572	981.25479116368	835.350775879455	926.374165000528	869.202387975541	1001.3331102088	943.353786558111	1007.5022087903	937.324252651022	857.113333454458	1146.98421568544	1024.46486302423	1166.11430110395	1035.85168680414	1177.74712404421	1077.35201251166	1075.74583673685	1053.24150038916	1147.5785977733	1159.04476326857	1164.00483149823	1029.05055985436	1113.77357565519	1220.51549362053	1080.53424171505	1206.02170183121	1247.94082244768	1068.93329254097	1246.46921906019	990.237629115067	1119.77640500863	1203.45189110683	1001.34158481551	999.930948635687	1139.59150005207	1147.7823682137	1186.01874845483	1222.71685785757	1061.6756439237	0.0497474165663706	-0.000398020968774464	0.0417590761982785	0	0	0	0.125522733876107	0	0	-0.210968994857372	-0.213652585470879	0	0	0	0	0	0.123463620861194	0	0.199447949726619	0	0	0.338868267907837	0	0	0	0	0	0.113276608210634	0	0.108721699043586	0	-0.00168108315300039	0.0961150445198678	0.107452727971955	0.0670210797363498	0	0	0	0	0	0	0	0	0	0	0	0	0	0	0	0	0	0	0	0	0	0	0	-8842.91901651048	178.181250152508	0.763829031679779	0.0378600823045267	0.478333333333333
900	0.205203343109565	0.000995337201121584	0.00178543831031291	0.21532787587739	0.00131556454436858	0.185225829220935	0.0809456245419721	0.343238913275519	0.00132759068044957	0.00186411155667092	0.539283192193288	0.271316074745661	0.370771140321425	0.401492323247291	0.00134355855043479	0.146940509375373	0.435859832829133	0.228354612056378	0.121082522061578	0.11600976391065	0.286747812727216	0.223535397220207	0.00443037364183719	0.24130473098193	0.172894940231042	0.0598197800775814	0.0728237965590394	0.312759685047414	0.338231121931757	0.00086626693467479	0.043694174066277	0.297884844862379	0.850877306499276	0.0499009872506631	0.387802238101641	0.574371740243288	0.326392583728868	0.344654901420916	0.750509850214619	0.287486625265631	0.360524721842858	0.371406626401533	0.168164199686263	0.826765806928222	0.129236154568105	0.23723473524428	0.00098015838230695	0.252730672960762	0.573750918192275	0.480057415503805	0.310257406277106	0.196322560290054	0.149756222642973	0.00131576126120137	0.128138925538973	0.236777662023373	0.287221531450323	0.0859785845980129	0.256944912315301	0.739280254205844	0.260526125405935	0.483913361376835	0.222426430990521	0.145099357050007	0.497827900905745	0.305497524007904	0.00108201334914134	0.321894017308009	0.036675915105759	0.466070434004939	0.499125405772254	0.5472389460626	0.00231112759434616	0.400958936690443	0.998985997722981	0.00180824142604958	0.001325694539136	0.795923828246429	0.843466341573306	0.60429012709263	0.00112180766742648	0.356582221950543	0.129176831228374	0.139997120747405	0.478817014279507	0.129549007444394	0.0963236315195411	0.319806058450211	0.15757982512036	0.232727615470779	0.582699959699166	0.524473635132223	0.315317510637681	0.497157136363845	0.547385755735957	0.252237966560332	0.16994812596618	0.4614868222294	0.570648000429541	0.647746706909856	0.264315239719226	0.318038859004126	0.0860023044449706	0.00196722457574138	0.265231396848439	0.0971173824216428	0.415802951888141	0.00125856723210193	0.353749545621027	0.391319679050543	0.152449551054344	0.00117713560724116	0.250660450861297	0.553678853013993	0.0917983459996554	0.372545432890129	0.684935021125182	0.282532390664773	0.709839296421599	0.756112326457072	0.464517002904943	0.187670612998719	0.45332852286524	0.473040590989501	0.489458187534905	0.280998400830535	0.23200289817508	0.00191041237075151	0.31468015166307	0.611111867344724	0.0769739634034062	0.208070776213991	0.00128724002047037	0.156347760217707	0.222848778662796	0.348722154194313	0.149247320388837	0.137538509977932	0.00181283312903296	0.246697183417598	0.71014675749127	0.000999628167045928	0.451876364946822	0.506017190106118	0.130629945223441	0.3988912523618	0.0011621707315794	0.00318999584461788	0.214063035573076	0.00339841697313246	0.345815509766433	0.40010154183081	0.383585572300478	0.160156920109485	0.338932026258748	0.528904890298787	0.00203447477191658	0.0654467644517957	0.3861114206135	0.325483520051966	0.84715241477083	0.208210898877868	0.71749172512096	0.32992932585234	0.00104901158618214	0.733773732521983	0.359968890479846	0.0023311675757671	0.223263827827919	0.446503074680746	0.101718548923733	0.722139767074352	0.136841009397706	0.139081949730982	0.21103425185065	0.291219147836487	0.165387515174672	0.162608419011572	0.531797137988341	0.275225231087451	0.466061338456773	0.189764860140989	0.0013241847183017	0.371686407950919	0.00185633128280875	0.146965451091715	0.00113631610831671	0.266138495205526	0.000966637204477672	0.172231275124722	0.292211991929101	0.220005613028795	0.00504393134448626	0.617362259766501	0.348936361949321	0.174310021066135	0.526114705503958	0.760783258630832	0.357605934138681	0.305591790354696	0.875487324043397	0.000893274777678221	0.928991007731092	0.286558358965157	0.216341467810552	0.00166462593489359	0.806673735718925	0.278390331501516	0.143786303846588	0.00133718404249416	0.415525798361061	0.15957417638132	0.0894561569725017	0.0983788931401904	0.43548258053014	0.00153775472773682	0.00124255109837349	0.242592004972292	0.47803067385021	0.123378582998596	0.000904300596292789	0.879476221822075	0.00137860736666743	0.284106542637695	0.171721468898534	0.112079727738019	0.374403699765906	0.170086869679285	0.0964039623565818	0.271722128870743	0.00181750829901085	0.00107221873110478	0.39534332239076	0.998440610136724	0.00265169243658436	0.353290905467413	0.596097876010717	0.00203221562372747	0.00124879937318563	0.446546438631588	0.831102610563422	0.697475330428281	0.0792049333095023	0.644100492723059	0.210074152284111	0.00109660643190319	0.592744921205983	0.418331526997544	0.000988779807155845	0.243799692816849	0.44242734864995	0.0671411527875776	0.737298695914015	0.222387045771665	0.0903001013436678	0.158347020827909	0.0871614378109117	0.00148048966224292	0.0941431905536132	0.418161939577419	0.329030514603997	0.428206646448125	0.288113774282921	0.13273326032939	0.435775672827654	0.113297697719135	0.0714509548744266	0.0372263658436829	0.308136845696467	0.00131197922907284	0.112284872009376	0.335539331142699	0.231312453770239	0.00107008282072491	0.576353345259253	0.466114322925513	0.17663290723361	0.609913022337105	0.759806785673823	0.398956378392653	0.287604727573966	0.852803494429308	0.088267824337955	0.753527290519777	0.411138516702642	0.170216484989196	0.0942381859012056	0.734930511839209	0.196350409657412	0.095481073622262	0.189559618425065	0.617638353063448	0.0855702363133775	0.00106253251869419	0.162493710795114	0.384461388316284	0.0809441565518093	0.00151276210992278	0.27951767003314	0.522420200981152	0.064737193019732	0.125143688358546	0.770971546335912	0.107574305414315	0.420547709834368	0.190596151339191	0.00139891711662294	0.309607076531405	0.279215259200015	0.00254744848071825	0.311445590675577	0.00355139658136184	0.0837554916801738	0.377326107207869	0.830014039564172	0.0485672005216333	0.34476716001669	0.669928624097564	0.0277170672670769	0.0315033271111093	0.365160169481697	0.724505314755509	0.580700214229479	0.0675923941726538	0.543513412285716	0.39130736373424	0.00116705663291807	0.486487782971511	0.46312196816248	0.0306401413095992	0.258926919600215	0.416596728811188	0.0983371716325285	0.662906572812365	0.45224006665321	0.238887667463101	0.288160097710332	0.314054495976438	0.00165107962013114	0.0910250004926668	0.482610270141434	0.39517465084226	0.540330985748732	0.287404654247641	0.244263774454081	0.26998567278484	0.159426483629177	0.114373269704451	0.0767586643263075	0.377692826727917	0.0914122160590987	0.182248654797449	0.326361122869162	0.163788637902601	0.00101447112067535	0.416098144932702	0.335334890890961	0.278023581189686	0.479907728058898	0.75127109649308	0.283375814496987	0.630054359047268	0.998975988629277	0.0920922262593426	0.697441950117277	0.584713524273967	0.23659060638742	0.240748950833305	0.638870923417198	0.153781361886151	0.0680120359138891	0.164725397440289	0.712982598805066	0.288103076790204	0.0515935368741475	0.140249546413521	0.321255738547535	0.00205324921923963	0.141044619467557	0.291172902089501	0.38673089324052	0.0986014770361062	0.109911913450459	0.821408344057973	0.0874453462248234	0.463793306779666	0.190156521316494	0.173647164811985	0.271581225738589	0.248965870070449	0.229837662052991	0.26775366977463	0.00196467053530656	0.00166787262439166	0.39591018328901	0.622465047121641	0.00313572833509279	0.403381505048719	0.657396868802259	0.00125781511174503	0.0573874022751482	0.545767554550643	0.770068293745328	0.561732150764903	0.0014001913398831	0.512545238778049	0.351365230614567	0.00191813810451853	0.582580760865099	0.448137735851377	0.147375471033232	0.243358903462944	0.426100451435303	0.101270109119118	0.739383220638625	0.311458132686853	0.139055722641786	0.338282962327573	0.379415369161228	0.196628574086632	0.323578917163326	0.378890559045624	0.346048392539639	0.52301636301666	0.304641306279693	0.195949928073177	0.0422139235324059	0.40076999435869	0.273248870969161	0.173057526031059	0.657037720700894	0.241026228007367	0.266849682641707	0.18520930865967	0.118712943405327	0.00362273412784451	0.329672268775583	0.394631565985302	0.401592484571358	0.794692049555236	0.693638080110649	0.36505495704086	0.577392512218152	0.861609630706902	0.196292201241551	0.62736506860078	0.446455681286837	0.187929584798851	0.148196391370767	0.713955934317252	0.0816372581584366	0.0891038841505472	0.198852134690014	0.533473179537582	0.26662055880404	0.104598028062722	0.0634542525845288	0.193557967342661	0.16115584878848	0.19467290497455	0.127152920099664	0.33895088953941	0.148976242596448	0.212301327020439	0.432074552008428	0.142303935100651	0.456376660046678	0.224546893227799	0.179855528053143	0.0964287539274809	0.262132631845665	0.260650771627742	0.13192240313363	0.0419158266597476	0.251632801149793	0.59024863796439	0.629756999649591	0.00250668575572614	0.398779528472077	0.476714564843468	0.0191241726597843	0.0812927354671766	0.473865973829322	0.436973580548327	0.703946792273323	0.136182370024267	0.529395102781737	0.330514764737887	0.0665568748836376	0.723696213639892	0.409526337650207	0.151670220672885	0.218515687142615	0.509329871164256	0.126863033210182	0.551932547347621	0.219007305043114	0.214015177121834	0.408113399855823	0.589141824822138	0.470113269077342	0.0232671950511039	0.268840823700864	0.471789178249755	0.678983584990879	0.192457035770907	0.446718640100572	0.20194138626798	0.436593702637925	0.183415855135933	0.140623778702159	0.662644416184425	0.391052100919312	0.459698197729366	0.296053607715535	0.136335485701616	0.042879126530651	0.123698996468139	0.524101905580223	0.351765089251743	0.630396501534135	0.557068045962248	0.374330720534183	0.490153577848016	0.793606327879695	0.323935681161541	0.703068705499143	0.588531391735806	0.355348136310046	0.0987570514783541	0.722769567870743	0.175138935619323	0.189085107229087	0.121610544166374	0.623493932138098	0.513979731898561	0.105935006682226	0.117921283605502	0.135161434792963	0.162781878356906	0.347853400148256	0.144496247278427	0.541974233631039	0.177507859136914	0.214873871914736	0.544874214088962	0.223322300167129	0.73387608947193	0.105041387942993	0.0544297511826534	0.471493266761712	0.0965465922945282	0.246973441233963	0.0999367995108018	0.0187708131624461	0.263826472428289	0.528024195442597	0.565375442878397	0.00163367592769326	0.230628999104698	0.644096207935084	0.00228482055063385	0.0675706844933804	0.499521274837345	0.462612814925627	0.59691187162706	0.305704195595653	0.282801880355458	0.234796480036673	0.0515953674142742	0.507926290970703	0.533305811621035	0.0381810246955111	0.00153563198203477	0.32591818293008	0.101882214806967	0.312119772425739	0.252084394889847	0.226033807733278	0.356514731858722	0.493215802530004	0.526172579601929	0.147390453594381	0.188002368995431	0.540586281190223	0.615971465583163	0.143848458338975	0.286598844013975	0.271940786772696	0.447037836256681	0.186217666967767	0.126813132251463	0.696457473025374	0.377364956314605	0.355388314567162	0.307905505880594	0.00222636813072184	0.119235665505285	0.0828295360191215	0.680168338707892	0.422595409863159	0.702737711648923	0.493782655401533	0.226313158877161	0.33137790762223	0.457963801635065	0.260960455257842	0.48433166626042	0.547937149163095	0.354185536957443	0.327604640181029	0.533532375913273	0.132114116522351	0.170633450996396	0.0514025028846255	0.571231777803495	0.300188022263853	0.132586122246731	0.0594875374365614	0.122156094313567	0.00134597426463728	0.394563369518513	0.0998502584043039	0.547527193625857	0.0609744221518326	0.19890574115292	0.45177331232077	0.122129580468135	0.778359629862051	0.343051925787655	0.0873384374019113	0.39650310627762	0.147219458100361	0.00218677179272993	0.0500658078842991	0.0391523495510419	0.145180920695716	0.450771588857471	0.553875063934391	0.00178065033761776	0.138625623419311	0.761379898884665	0.00186273240489759	0.0973558833017792	0.321427638533363	0.350150973794927	0.813031634819881	0.470616878152513	0.288904859400364	0.274494953991057	0.159805531674117	0.593963328307104	0.381533436121764	0.244477696107512	0.0996063338065869	0.435794849320937	0.301240484190019	0.521691968378468	0.16343175932428	0.292729021093782	0.359577424250126	0.551709538318583	0.456493417147441	0.177328749935341	0.132874122125537	0.519629720549162	0.597346970374331	0.117006388175775	0.150732441806467	0.280555055742873	0.295887504380319	0.288104396971567	0.100167852833324	0.416926411836403	0.322687724536576	0.1815634574818	0.417815788716597	0.132614120374252	0.00245508743233201	0.1447757223594	0.553668825642017	0.384510387509421	0.68445758953401	0.318236417161529	0.264748956850388	0.463928877312427	0.776210791506062	0.148237192484822	0.61741331419822	0.500146073494665	0.257433748456523	0.210039850853078	0.516550115456116	0.170037201473831	0.121192479585773	0.185349415752004	0.519966130806735	0.463962707455276	0.116577393850233	0.189691097108369	0.152526424122508	0.177367990281862	0.418721891750269	0.23111289404621	0.2555134681347	0.107651946387812	0.151840570535748	0.482582134709009	0.169025744865887	0.686678864704647	0.18137098960598	0.0283100537436394	0.272317614739827	0.221466084900131	0.209965637150468	0.0887524678337061	0.0275857038490403	0.21572169117818	0.179347775267414	0.374527789067451	0.0613688795458344	0.203309322808372	0.547729153540037	0.0600950860292559	0.152455352258983	0.362121845790397	0.292134864841933	0.609504867399708	0.197343867400447	0.33645679635503	0.097336525438471	0.162992068400199	0.392573897531825	0.0411767835037736	0.160666650241441	0.047317897014163	0.163809086180366	0.219119309207841	0.275040360477163	0.522927918985802	0.281607922894221	0.318659213154488	0.490396499911895	0.229241081022515	0.225550220635503	0.461532545387977	0.328375890642255	0.504810136516619	0.47993896669175	0.362487336814556	0.241110977695656	0.102901908487528	0.292910151772226	0.0859997416312935	0.317718892291225	0.130805464553276	0.24409363573503	0.397568975164237	0.0760119934350983	0.00208217538156802	0.263060610247216	0.485999072039261	0.232578623345998	0.413956683360414	0.479155139021938	0.227539147976842	0.341745363445806	0.757760731913468	0.459034710013223	0.415360060374246	0.475515949445599	0.217070601262831	0.369101622909017	0.257532009663482	0.00258448639729375	0.195650936185692	0.285546797803967	0.491945943259109	0.165272494770006	0.177430999664106	0.176917893927521	0.206972042116937	0.1548368076728	0.358430257526692	0.529809386860202	0.1679171759921	0.303025291464331	0.263004355384338	0.273577544083404	0.172148745997472	0.505343102430615	0.501289107894205	0.165072037044164	0.309729346256619	0.0963831536332338	0.00228637589663479	0.0586709198694466	0.00284930252557192	0.288958079665471	0.45196162094488	0.421244910927139	0.143584779015731	0.485353417444224	0.380023171059256	0.0865862629947072	0.0548903633385099	0.357693281789824	0.392226268743679	0.545140460566435	0.228685559870652	0.141659076460064	0.119323290028722	0.170257477992959	0.449244717767593	0.103121673678384	0.169178695268113	0.0745116323342526	0.253230068935874	0.360065398969818	0.230674675105073	0.452325086924326	0.274927423603972	0.441313704224887	0.400883469845201	0.2150855947759	0.177231235102483	0.50980506442993	0.229058909350645	0.490429853112629	0.389570584212115	0.364271492099301	0.270348174373456	0.169822379742184	0.271781152175088	0.186899696419859	0.315024521064456	0.114366110766739	0.253881338505785	0.350149763838459	0.0949861726856018	0.00148007500212125	0.277154034039434	0.617117285753365	0.123637368581668	0.553283508500332	0.453243281448065	0.299133275625942	0.372667965419612	0.751292512498377	0.498058518269124	0.346820977288039	0.414803450550327	0.112923751548933	0.41434053959071	0.277102209411115	0.143159051400015	0.186300790867516	0.271188956361302	0.423078322098387	0.144797605746998	0.120823741272096	0.165511625503464	0.158204449420412	0.289331774909025	0.316398579717846	0.564015791308883	0.134301860490444	0.222709126138251	0.276204742809693	0.337235303927186	0.228152387418024	0.607373190723098	0.476349787746679	0.105726084609579	0.413153734428025	0.171738885218609	0.0206672210012539	0.0964856279769971	0.0402702174232476	0.286193923000334	0.377948418405957	0.376007337270127	0.109256408531288	0.281416013173208	0.493648507603752	0.0433666979990843	0.117709875200599	0.438767917200769	0.265036032693218	0.629558889357648	0.221588556183375	0.319418411333623	0.21256222062663	0.303050367151138	0.277504676977381	0.29999578042978	0.12375050353957	0.00152842519307969	0.126208164524128	0.279919641568002	0.294175123241824	0.512096194370048	0.230753242865291	0.177427187786818	0.0458303124152365	0.0714768433651702	0.444319166870857	0.81194609157696	0.186384665631672	0.518909890006178	0.686800836769862	0.167611312406643	0.213692071873343	0.13692272728369	0.212888336739128	0.355529673645722	0.203872154839431	0.180443261456792	0.161029199941547	0.329173462765126	0.00103976487697237	0.114072866636579	0.678692830406061	0.578778681299967	0.183555785178434	0.241701374821119	0.12237305067578	0.0779135816390873	0.640527100687655	0.229025871810273	0.34518587726272	0.522863141298959	0.36490115803218	0.234316614685748	0.571225428503265	0.313630196227109	0.035305238565759	0.186293478020353	0.271958450598653	0.41158747512199	0.00152182078534274	0.165943922323847	0.497309438046857	0.127130561829614	0.00162485803027526	0.48817117042897	0.684700783770471	0.193383440283115	0.087194412171065	0.964831537128227	0.225690895706194	0.150905856429262	0.521636995632835	0.217580348797475	0.134407772272212	0.113334686945123	0.305321088497741	0.00214160958582119	0.140319981222348	0.00108982436280603	0.470736385235222	0.0535875408522549	0.480857725230061	0.00279497472854212	0.198838339457019	0.292122422382047	0.114260009230811	0.315882375850203	0.0907699387004459	0.138382501689997	0.318928169717697	0.202780948889235	0.274961409195897	0.105138887735804	0.215456167676653	0.482923701411911	0.313799709161668	0.2232523331483	0.0577354180715303	0.080082589457129	0.202427905853117	0.213871681246433	0.351787444566959	0.342446300338881	0.18959287830111	0.166770619938612	0.0379434836165167	0.384336417519004	0.643145216697573	0.1467399513708	0.696329711959602	0.669548714939885	0.204535417674846	0.088794406914863	0.228738326929147	0.179758066689023	0.289878104405385	0.274708398347343	0.178291455729357	0.117792421815095	0.314811074383718	0.00121161057913812	0.129681075030807	0.736832596827941	0.289862966708506	0.139275758546366	0.566419382238628	0.168893680847918	0.0420750256888152	0.553854394049996	0.137290992452582	0.511856444358198	0.622692846200773	0.235853109791057	0.196586178565247	0.542711488424345	0.228870629000299	0.0668285819409754	0.101581663816917	0.33024850648828	0.683555508566799	0.000941008489533998	0.169140222121977	0.576093324879052	0.0917265244304793	0.0828787521326303	0.4636798285947	0.943076473212779	0.109983010715299	0.0391040861479983	0.897916170818944	0.149709075512521	0.0873571729314267	0.538029854596698	0.311174429181157	0.055793813418614	0.149542207258721	0.116431743063955	0.0740517815712666	0.191398150594207	0.001087488362021	0.623869399498874	0.0991070391549782	0.5002133054723	0.104835911011128	0.349286651136253	0.368719058054875	0.135582007160077	0.349763903919412	0.114288529921204	0.00161691297287581	0.306646081229765	0.0812926739928978	0.378925057739881	0.0388329426760267	0.300057090550556	0.411102138210521	0.253984848537603	0.00123579193737496	0.0448718175829443	0.0355740690628775	0.319820614930623	0.0134346982048598	0.174237398957705	0.262848510174106	0.420983449313139	0.228357345474155	0.104585692746386	0.444179934604284	0.501055079869825	0.226700852675336	0.69773550260199	0.559054991561033	0.0600468508977366	0.163025098855832	0.198009688179144	0.392927898447786	0.262477648924756	0.294996671399112	0.115448744075288	0.0703824547531514	0.43129101229451	0.0344756367516235	0.109461353236806	0.620879829944048	0.474132588622528	0.151115201638098	0.598540876500227	0.435182599596764	0.0968173390433388	0.556577005691355	0.294987918718111	0.180736368130661	0.699023834483211	0.1771891719621	0.112802099976362	0.365633450131421	0.323969709410707	0.136480317142089	0.155308364676317	0.301824024090787	0.6706591245522	0.0468463503005749	0.273449992380837	0.499420646215209	0.0409886885369958	0.150299645178466	0.315529913321482	0.609223945246898	0.444184305540367	0.266927543472788	0.775981887823194	0.233029051782168	0.16905520437287	0.287125645601703	0.402598780767548	0.11146711494101	0.0719902531403011	0.148402118113744	0.0684668410879257	0.100141008621751	0.0800602239024382	0.353761371022147	0.0675967177462077	0.28527921154561	0.0460484406741184	0.468622494644714	0.00118052752181668	0.182018388174961	0.30830730784187	0.249716644038097	0.267804102292626	0.219767095278314	0.202507372901076	0.293271546457258	0.155907294565103	0.272680613265417	0.259605777398982	0.137531542936176	0.110690611539611	0.0573721598913874	0.127338153602046	0.229349340390474	0.200205154127194	0.289689933968717	0.238823883189682	0.375149551597077	0.162048708377673	0.110701079708131	0.258053442547527	0.544378563218391	0.118622287137286	0.360644084400028	0.569218278454332	0.128140106780406	0.252756925221485	0.19284143248466	0.284740857744967	0.383454634098803	0.293118170610366	0.271717667036934	0.258198401452134	0.343527958991517	0.00141936128293966	0.0593053726123794	0.495645077859788	0.352351218559495	0.174279608028283	0.485495592776052	0.318175942217445	0.0230584149804004	0.364572061662763	0.379186212832656	0.343761471744684	0.404147876332683	0.266260888346514	0.0740167056162518	0.50694511894757	0.326142388480056	0.0829697338637446	0.186257202404656	0.215494159030589	0.488736753764626	0.168943118150748	0.230714532751286	0.553751053951678	0.222131571355273	0.183574804400165	0.325040289757671	0.635824603719687	0.194915357228891	0.234498124491508	0.717575034344866	0.193311087556642	0.0320998226556601	0.359073692478355	0.340236444380796	0.164327207048195	0.143333796259775	0.308148635224308	0.108141911349995	0.107188759177541	0.0393473879902677	0.452227155939604	0.240047676258572	0.370876131115182	0.0759807374136467	0.371399777164726	0.459263853813984	0.142539497871464	0.296965754058399	0.227408139981502	0.202240513573811	0.467931755832026	0.249554285648976	0.357832622235433	0.111972116367675	0.471449137923543	0.222020170405036	0.0658901054844419	0.113639688173483	0.00225671722215517	0.175392553814349	0.368712325648346	0.26470293525179	0.512878728293776	0.408165501832088	0.384713428689453	0.344584066666454	0.217153575950845	0.229736727482765	0.417500759332249	0.093868716032486	0.208949436306477	0.509287568033091	0.0762522303497489	0.28808186629738	0.159239569831186	0.300882293939671	0.397477174489498	0.323203862580291	0.170005924349022	0.396210042485196	0.60959891606612	0.00120066087100839	0.00131006724707467	0.53091509877157	0.19159414987651	0.1224550813477	0.533240429895371	0.169633854281698	0.0171440951088176	0.474887032684748	0.544248860515989	0.31127202131425	0.254518414829647	0.103668616142239	0.0627762591742312	0.454626691287781	0.37249365853776	0.0812752520968256	0.252807575866867	0.140185373955688	0.478356580431442	0.174358525627	0.170593118865982	0.415502064348279	0.0735936982267996	0.263688874838992	0.421560982988932	0.987202291676994	0.20335534150161	0.076275452263363	0.191184083947189	0.117604818145461	0.019213813528859	0.285120023450277	0.492064786325695	0.138114259554211	0.188123107256182	0.485021378123806	0.00162203454549513	0.00126467405198804	0.00893596574850371	0.327310997514252	0.225472741408814	0.315830359002291	0.0381307198247796	0.294947617630001	0.373744879171613	0.0798086839026463	0.289080080165234	0.37292400517948	0.0574064728803849	0.342649149858281	0.152533216241274	0.701958135430141	0.133239514980697	0.167545044114256	0.622878162727969	0.0621763625995484	0.387916198010171	0.00160919755012562	0.0844569405922426	0.607744613024446	0.345829067707218	0.381145687039859	0.467007700423307	0.324787164103853	0.610985398045401	0.000978425993158021	0.45265138934995	0.746398559029633	0.116922943215935	0.348997622102023	0.590061310149834	0.281641783947077	0.00113198084294717	0.0867188533372687	0.526664185332711	0.480536711874872	0.239136260590972	0.0274064979863067	0.302220805632489	0.126144908376505	0.00181372682788181	0.00538637766049956	0.421262667431155	0.355168902002115	0.210953184549197	0.719042820984959	0.267421367216095	0.00106219292038847	0.552908276913614	0.608113944223412	0.29945504572688	0.484201632484496	0.4966664909807	0.00106310272863294	0.435755085664808	0.211270965325008	0.0616409398598213	0.294141133795467	0.00169049737473359	0.276611105269783	0.260996381599389	0.0261213935132582	0.573470565469401	0.149959601299053	0.320903944162182	0.65821454960535	0.0526735348637761	0.242176495653434	0.0530206665577038	0.125132084541057	0.56954286542092	0.00118412842835787	0.142677097132966	0.916310382320086	0.428882737318816	0.283278906368288	0.590539514651363	0.219484875948121	0.00121898339012303	0.0696815462502487	0.093532445545282	0.150086859243089	0.20099977099042	0.00111291430689262	0.843491544784043	0.678432300659171	0.0651675401233446	0.490233227985312	0.524952105523533	0.105551446352647	0.409472111202067	0.137966395629482	0.501009858320924	0.0955221993824149	0.480459682260184	0.185049089068496	0.000842799675858738	0.13896884144599	0.0021172362781833	0.0337931155077085	0.334520919367727	0.210135311150956	0.123922600397258	0.693436797699869	0.580375222069643	0.4710505764198	0.120900312758589	0.172409911088327	0.575297421756526	0.0707095875573547	0.537099495337007	0.333663644048887	0.499479959860811	0.394090338277676	0.085521160212896	0.223946220304426	0.257339770777776	0.155871653190056	0.000991529079549102	0.244968630411532	0.259459728265158	0.107935763591526	0.0017448017775222	0.634488308162408	0.173636655029137	0.104895269863324	0.28941436790066	0.00117366859540736	0.00138277416003063	0.566562994612875	0.611159729940324	0.282041425462469	0.437327309320815	0.270845727919149	0.0443912340742866	0.220295330515658	0.341967992859997	0.184830385025331	0.530220487415016	0.0014315864584194	0.575445482435023	0.00144092564420272	0.465636113542764	0.507848220163882	0.00114595071547552	0.283557764265001	0.453852424030269	0.00137828922208684	0.00114921001153656	0.217047611678831	0.444412743758461	0.13380918202802	0.00102710845671752	0.16682159671429	0.563974283853477	0.21513349914672	0.270091785002008	0.747290417447094	0.224088628882396	0.00101984781244011	0.00255715281568593	0.0559749877068191	0.232892942003107	0.476300446985199	0.171359203700099	0.21271338859623	0.00159828551610719	0.0803821905934633	0.40719686245473	0.58097498432052	0.100008353206819	0.531759354624376	0.202028988689618	0.273903090128012	0.0366144657409354	0.550839454077604	0.275015747447224	0.0366285160948538	0.0456021078918802	0.0425702661287446	0.0697281021247217	0.318693733880314	0.302191759658171	0.384778242785628	0.648988370635873	0.363344508232121	0.220903777415969	0.442267446893896	0.237467119360847	0.856546001792	0.0973714912292789	0.576045052569547	0.470559666463592	0.273220361248983	0.29680424357487	0.0177031696516789	0.25538739360553	0.375415281745262	0.220292947143375	0.176573440362247	0.315376956316771	0.34405870280834	0.0181001882947806	0.0011611421200961	0.664790156995988	0.0316073232430911	0.213191701032436	0.521749785090761	0.0823180873639911	0.00101870283191124	0.177288793224431	0.394638585225662	0.14853581880837	0.264452045684414	0.228847211491001	0.0922563380351695	0.489797018095386	0.222573667493238	0.0200857797809144	0.318848657335366	0.0989539515464653	0.497915542543502	0.316673438751454	0.503577906632102	0.551597608824223	0.106927854401856	0.342784382667846	0.860246449996081	0.0976720246450275	0.074512948005024	0.0487755584580484	0.815700269681467	0.0914719904743875	0.00151568197643935	0.49535220703062	0.649972524254967	0.184115391478085	0.111240927232376	0.34774882266843	0.120120198412429	0.0812949659191701	0.0950348729199012	0.307005321427163	0.300127709239512	0.353942854837971	0.0157093240127516	0.40463785749251	0.486217212934833	0.170482049780658	0.648557155673526	0.194524829698882	0.114317130285006	0.329922744381504	0.186195451967383	0.235803754332947	0.04811412836637	0.488826019475635	0.0929001137961016	0.00202320848208781	0.241538290667091	0.0292351123855643	0.148080542419827	0.506237460277064	0.189843075641986	0.421393851809782	0.422431571646924	0.461467639420288	0.263480762286884	0.160325961906146	0.370882182933568	0.609411927659573	0.0441852767935291	0.413480470893097	0.711758828748005	0.128462751628207	0.259296296570645	0.200706937454553	0.17848362687548	0.523427683406765	0.182646053634929	0.169856709958774	0.288419954428174	0.67606214718281	0.00123228449308809	0.0529848781293159	0.387581776192958	0.37569920319045	0.261512866705736	0.37050910686058	0.125966174169156	0.00117650563887649	0.628334074192846	0.197250186955161	0.551105051215292	0.324647483566559	0.269223242670177	0.00121678960210032	0.576686579831904	0.0699900437779564	0.00109820114517687	0.191794970473355	0.329862171455276	0.350120618813376	0.0827212071069424	0.000958819309660716	0.393953805438464	0.0506454770076895	0.257461111281106	0.526898661478411	0.494441189724122	0.0190915614755456	0.145744802907105	0.542208972930033	0.137942568819024	0.0205095045699392	0.186702182576128	0.375811673748767	0.264372863814348	0.0929401549477366	0.42577707318043	0.00110037100837591	0.0794244711219052	0.0014056481875251	0.554933025410594	0.222920575975655	0.343181307146051	0.0762071850085083	0.499005917359144	0.321605264369429	0.172118906543604	0.505445123062889	0.0800775303475863	0.150054163795682	0.420263994210023	0.0985922420007051	0.261014015278027	0.110982096678554	0.410200009047681	0.207399879018883	0.150952953838214	0.255256474956344	0.0681400429330872	0.150539053197349	0.514437668123048	0.12287654647247	0.317334822774592	0.383300369565203	0.439606226848932	0.287400369797908	0.22075734981384	0.278807000998322	0.547869390296359	0.0374741896574623	0.332536011584706	0.62339801348787	0.0489006667928544	0.16537410230979	0.200313532943072	0.262657213111729	0.386265303458209	0.248287307797441	0.19090379643771	0.200260663295775	0.464375541225846	0.0170888212408425	0.00137033105772104	0.468522217534722	0.400681199548508	0.157062972623904	0.255997015375075	0.132995850515408	0.0862405085024548	0.576613971276946	0.264189665158654	0.498590283089066	0.394440371615965	0.192235206929234	0.103126542514939	0.429833144049888	0.222012135801175	0.0392133851264801	0.17272191494426	0.307055517652155	0.370027283119144	0.0970731382281253	0.185178479087955	0.413804357183616	0.138033472587248	0.188529362297797	0.504781001327333	0.563223877819009	0.152320557735527	0.12668618610644	0.677660968138982	0.194752202109919	0.0287593252355118	0.347571587347792	0.249236276643578	0.257538192397551	0.0614527812263705	0.272144084780475	0.0845019831363263	0.156851092360031	0.0563651515238916	0.478010118710791	0.323073434176103	0.299507250896177	0.0611817859699552	0.422489510489671	0.47088910588769	0.185669802724416	0.456194299823026	0.250444574153313	0.287653267980118	0.290002129407243	0.224597206727029	0.207953010978112	0.144666762434065	0.406761487340595	0.146279174530739	0.145278769191952	0.257557406563141	0.0492197378087284	0.182114314883937	0.597476006270014	0.211816053563157	0.345900339401857	0.489481089494541	0.350740199446996	0.0932629972573887	0.277470649942199	0.370775574861663	0.477875884130377	0.0277168014649355	0.39427106446589	0.557592845007075	0.105994442640293	0.153745514729041	0.243308798044846	0.224895094800798	0.517186370199192	0.214913298620295	0.385372908257423	0.24996972990117	0.33279673171341	0.00142932584650149	0.0344796724789357	0.407545563176324	0.50659129144378	0.208441406175122	0.3896684900619	0.236654368774664	0.0456649990851398	0.636018894601423	0.333912238583349	0.527940619922547	0.33055230323085	0.331313156679222	0.0625787163337843	0.588343221847172	0.252658517220731	0.00373794689817743	0.112212034675525	0.224874512305515	0.268223395102421	0.0604319443047825	0.189629495580488	0.171497595967885	0.236374986491867	0.137302352806826	0.366330022323725	0.711769313411424	0.10429905204041	0.210551147521937	0.556272444088316	0.119958554858046	0.0603320828336133	0.292509884819522	0.220442933663446	0.219648945464608	0.0868993713640917	0.392911314846374	0.0918192420216023	0.0968421967404734	0.129933571921628	0.464845471553145	0.246051941295474	0.253568054615337	0.0366969798120984	0.412442343576831	0.257606099520849	0.113645970105171	0.150656425176737	0.231921114792862	0.197263197485257	0.584197937556369	0.168073585557877	0.312111019300057	0.113659139726169	0.516767057273763	0.146776287285418	0.100774693400568	0.16083927412789	0.0304483999161743	0.135597011537626	0.464344998182554	0.203758951846145	0.480519855551188	0.3515108556303	0.232161130143157	0.238089378706951	0.22253422092414	0.239654833292101	0.705562912040807	0.153310959402161	0.234762586473315	0.49404307275536	0.176857759552891	0.194628268443323	0.121504573916306	0.126150027516604	0.520353963174356	0.250553650306656	0.0895936420910714	0.194300614577001	0.506868343045522	0.0170655169634061	0.0795298323968721	0.496247605682888	0.387865352804611	0.0991509266559156	0.373517649328026	0.177667476889497	0.0438507534747495	0.603392106927173	0.390253056360262	0.511336073643176	0.201471861677282	0.18748123519464	0.0135969631103578	0.575366566549405	0.33209542123337	0.0415274582830844	0.230844539764602	0.135281576137598	0.459727287673008	0.171964783247064	0.27605477597909	0.638539572521246	0.148941581707182	0.0943520131610124	0.550950409578349	0.496043313222918	0.156529297303138	0.233374064124089	0.435911034932497	0.221098839443964	0.0123618419215983	0.305578166466097	0.616599558732661	0.265352822480637	0.0760273051178249	0.55424333579813	0.144615419727853	0.0557454129416798	0.0713759463480741	0.390277943668535	0.21644666745149	0.329163765557281	0.0394687235704741	0.350706921706949	0.269299259798144	0.231761059041924	0.409752153230842	0.130646626674229	0.134657043952161	0.405970083527293	0.196837135451396	0.235341349470839	0.205509469264617	0.244948386316737	0.321176411950336	0.234489033035619	0.00149514301870174	0.0602753975000064	0.106469000918336	0.486072705251775	0.267516815954018	0.559292907219711	0.356130357210381	0.274067778347608	0.0990032168285645	0.0854813253896195	0.227641228363417	0.571287766867207	0.00123177836711365	0.22857176397749	0.573178469248964	0.247618068917907	0.00118865093659326	0.284444977609992	0.151030991862311	0.236124209197943	0.175309539298521	0.436486029670668	0.13868622153825	0.219044209809977	0.145377585470588	0.0248890484577062	0.403164439773397	0.271065001767958	0.192462523193149	0.525691019547176	0.442675706695251	0.277289964055522	0.48367956431823	0.440701385905829	0.534561755118846	0.40574990111878	0.436709497737297	0.00103958019085628	0.251277659609557	0.364914276680448	0.00134899779232722	0.234920031384588	0.511485870829559	0.333211832983304	0.0775307507840078	0.206756420102276	0.205435839006273	0.15447821407888	0.166891900234765	0.34641470467251	0.151342249819455	0.0524298113878362	0.293550456061026	0.479181266644869	0.0968561079851697	0.0810341138761671	0.643239775048674	0.571513978025657	0.131363396878596	0.208713786174373	0.105611011434584	0.00491755629423743	0.306230677976521	0.140228105016662	0.216691053132463	0.499515333724257	0.252287762328933	0.00158768081694051	0.427696221025227	0.177040772797758	0.0560560909833108	0.0371022348507135	0.173790885427538	0.0305834436221155	0.509992511219957	0.472158877480914	0.171472049958153	0.159545141621891	0.237414826493154	0.607535044239648	0.154723667406844	0.0469399004884335	0.00155443399134373	0.00153411163634433	0.583277925866544	0.45910373140608	0.705225781244807	0.275335635448401	0.517556063316148	0.13770981557809	0.00194489190466026	0.277197015476866	0.356662085932109	0.001309566019445	0.0343862025015389	0.502642765305628	0.201531217290202	0.126152364397457	0.109285980813124	0.133068356927246	0.110126357813524	0.271749897096352	0.429589614415314	0.124196893221455	0.311298190784666	0.073528344315986	0.00170810691401505	0.474776027664458	0.139698656807847	0.170217571965449	0.630683307407073	0.559539598572372	0.175207853236185	0.194659902067485	0.311996592547581	0.665150275815269	0.457088591371342	0.637047323616974	0.0461312447012543	0.289013607808642	0.396701908493792	0.0498899542318653	0.0704687366113311	0.553753104341332	0.203281018068582	0.0281168223650229	0.128797979694413	0.0456580443736856	0.00105112207437357	0.236381091193522	0.481765767704143	0.00155571548682572	0.0462998286471482	0.379932645840558	0.289489627336294	0.426273862366213	0.00180603210339923	0.608713110757454	0.801744790431437	0.197178609711169	0.298889585855967	0.14216302519606	0.00321329660285695	0.442196288933653	0.146933376194745	0.027639649302264	0.667087679513338	0.0954972163919712	0.0641016118722126	0.441620257074608	0.0385163113247463	0.000981751875316796	0.0343881766029498	0.202641948276783	0.333505961571793	0.465878714376549	0.742345054521616	0.550047659734892	0.328196862327163	0.0171181176615749	0.465075025003647	0.434711681219438	0.0333830961164169	0.259143024077978	0.397323238660602	0.0847232762279166	0.686708094105474	0.410528085625305	0.27136197526285	0.295478661332744	0.32735517185576	0.0942383098765369	0.10105326272396	0.449597010208091	0.366777011454061	0.493346847180144	0.235905822841187	0.197248708777252	0.275985689293978	0.134542745009032	0.146020957242004	0.0778554191720681	0.383103978324816	0.0969415796075564	0.26154797018462	0.290800356712828	0.134019268242838	0.0060417405121218	0.438470511609979	0.328034103862189	0.259920494484437	0.509352252019226	0.732356615268867	0.282313468362434	0.590868072316104	0.911518315393273	0.11325734181536	0.67754931620306	0.524056518794777	0.264768409578927	0.234643461349535	0.629362362830051	0.1538429723066	0.0662219278835579	0.212153629493649	0.690139432005875	0.220010997798745	0.0618501653622758	0.154268271840159	0.3693139885895	0.039612540845231	0.130864153547832	0.287090749395435	0.390969549419451	0.101428000967902	0.111850397970985	0.798482485266999	0.102027947534498	0.478201785318482	0.181164429585692	0.157623659152107	0.231917118796964	0.2544313410218	0.183698093955304	0.280177084457322	0.0114838225758595	0.081012661471912	0.421409782871506	0.6252658307688	0.0542726306350134	0.402032373361267	0.647355988161707	0.00376174816634108	0.0648164802861805	0.505635060778221	0.748744507166618	0.542133205087446	0.0527421186989534	0.269378869125004	0.117099856729649	0.376617272916046	0.180491388577273	0.139319645386686	0.219478954339495	0.0562562906955879	0.165339183876276	0.546868854952361	0.178192534691256	0.333713495539108	0.374034896068555	0.435255722189493	0.27866894892542	0.224723948733401	0.298524738651814	0.512378457121763	0.0838770218832921	0.388545073293876	0.572746134668947	0.0989176890463788	0.177238357252856	0.159284202988352	0.266168918868711	0.405345763250957	0.232736615199114	0.20693396797139	0.261492197219826	0.461973897732259	0.0253719804389888	0.0361914620989034	0.489910768021218	0.350992635648055	0.213275251683149	0.324070241671765	0.183614814347839	0.0591759928296809	0.5785014220751	0.32838429111351	0.48416783765865	0.387299257908154	0.246505938348987	0.0863924658811002	0.487571826053656	0.206899091279014	0.0342251270109365	0.175159658356373	0.285094473130576	0.376062706342484	0.088727095050906	0.162576884501954	0.390060138368543	0.118621272366467	0.173165887187256	0.467324647203616	0.524384317218203	0.120376252986047	0.13879445347641	0.66252862585114	0.194571626108908	0.0191214681379922	0.328035431175387	0.263259482163912	0.242865875434545	0.0883160262028143	0.299058411398557	0.0866635731911688	0.1297171877857	0.0518810845439105	0.46891567553942	0.294158718157522	0.304644582723364	0.0741621856955296	0.400186454664656	0.423092625411654	0.170506233363021	0.409098630346458	0.222283637541668	0.237463238562954	0.340397922777115	0.232051757842732	0.306406767711968	0.191612242766183	0.198494978416825	0.36318534363808	0.181839748118871	0.133724370288747	0.0667285461434112	0.178398172942665	0.329088915240756	0.309938485087194	0.438380081512101	0.260413264956713	0.411433317394355	0.233414570211296	0.200353154102247	0.221724194525133	0.429509521195003	0.209905584793334	0.358911489647612	0.528339992224268	0.240006753667234	0.149702719773297	0.204084305178365	0.212212590676292	0.277456495597528	0.325291077839254	0.259193825308086	0.258278250166755	0.348841819348916	0.0959443603035135	0.023232196090316	0.306530261133226	0.419179244730778	0.201380821052601	0.632648998203865	0.443146342721802	0.268008677744159	0.466104183398746	0.60484893335126	0.375795827249931	0.482663561669968	0.492541013250405	0.172635002056016	0.412797750283962	0.383384638746649	0.0822084048009228	0.163992984779268	0.422405794027985	0.329639701260412	0.207052960577059	0.17002422305139	0.202436798613524	0.184770319188759	0.181420908870501	0.355238818070564	0.43267190976397	0.165561664738405	0.269482374015097	0.356284706770285	0.285773472917107	0.130526043193307	0.554826176363179	0.440535349352192	0.134919960350418	0.162901687898517	0.171939328516174	0.0393202472539225	0.205477487328784	0.0927040658923432	0.271100306345607	0.314157248870395	0.394100953804603	0.0792232122855518	0.40718067932815	0.285476042795612	0.0787106908138467	0.0926867488430146	0.26087291575339	0.320927216895909	0.542208286561205	0.277389738368878	0.284029438579567	0.0907659601401604	0.35665860168421	0.207149645819904	0.147080039386614	0.19452217504713	0.0521042295382107	0.158392114339096	0.463975870601148	0.20057395412975	0.339524967922909	0.352559984712329	0.406262339076757	0.238924138246327	0.19094545228513	0.312023444235275	0.50018978999899	0.106758934673051	0.387288016180082	0.559199466196007	0.127014139034329	0.206802029702446	0.161736334788398	0.23247583130539	0.42204327615881	0.248834304576525	0.201534161636004	0.26068844307177	0.484706533501232	0.0171669127871847	0.0482234605526105	0.455326109162655	0.309577671512894	0.214293431584494	0.389450513573872	0.190564779209447	0.0474963973955154	0.558359551474347	0.329577800852504	0.46815305811759	0.386450431032281	0.270412271336893	0.0493867783842246	0.503683468884195	0.189822404693206	0.0462121298968252	0.206365815802241	0.292499349978477	0.446457810810407	0.102547316951918	0.141518772193192	0.452409245056502	0.13893417871742	0.207027150711865	0.452397844307119	0.471565221000465	0.105180319958936	0.14916998678389	0.583966135861612	0.212842194456073	0.0311725458082255	0.289141222305311	0.334349170974254	0.23411997399636	0.110698227269012	0.341867265595371	0.0978824186810952	0.135504495190435	0.0463055953959815	0.51529458088345	0.251568764308163	0.324226324523503	0.0513641777412369	0.452383270421639	0.412741777978019	0.148805635257299	0.436607647928282	0.171652394293302	0.20629833157035	0.399386661994556	0.196733221127211	0.398483512988153	0.168381408822963	0.0164618147607494	0.405028853365432	0.132558893212582	0.104988974859635	0.314029758497019	0.525468240917464	0.138135655593023	0.508655268271954	0.329008552164925	0.358580365671726	0.402828936464565	0.513251430970268	0.157264316677545	0.192530172667709	0.445676197415439	0.557859974095251	0.307276979944132	0.250756920454466	0.255693664230027	0.125763051913603	0.00111734846768472	0.198182864305214	0.210224613806661	0.348583772361786	0.060613762276642	0.34885648542067	0.301280127489962	0.126851647157314	0.0141749339919322	0.518697115634716	0.544449185936797	0.12579013255458	0.390940960742137	0.755827665511084	0.327345764029797	0.607886311565195	0.73472384136102	0.194553256554443	0.40647664421778	0.478128172820459	0.426220312777447	0.496935378054384	0.259028301722333	0.223779730846853	0.00120303846443904	0.347895966435825	0.642743525169172	0.325771134654554	0.141228257161816	0.127371147111583	0.246559374066536	0.0561441301611917	0.153657905326676	0.197693043263735	0.349559782619026	0.093311014359831	0.1530644756107	0.715684245646594	0.13134681845743	0.427936006546386	0.127006725628368	0.0676116345752326	0.273042279986087	0.169209634018627	0.0011023100346373	0.268379790918702	0.0151171008799865	0.283765159223177	0.44633791376173	0.486682971716737	0.133330798810228	0.355619729825712	0.721058886577501	0.00138120608854269	0.0383392690071293	0.609185748078339	0.736632225114566	0.831778731851135	0.143272512784331	0.338699742862454	0.130228242252081	0.356526134562598	0.24048739832025	0.147281469075343	0.164193331949824	0.0441869768413434	0.151294532478376	0.410082205445637	0.254336834545693	0.337209800864131	0.365248976629581	0.318993438419519	0.241723842428464	0.206375478000295	0.327701154703829	0.533638614122657	0.136544106886371	0.426421613318702	0.510984280356692	0.149653939654213	0.215001038888777	0.124714280811732	0.247738903187805	0.413492980200681	0.270904353335424	0.176403585018794	0.259869658780209	0.456340354530342	0.0291506605172454	0.0524731381756083	0.466055679117587	0.325148007574881	0.211467889718846	0.428254951704408	0.222556035412926	0.0462347503507697	0.541525758951776	0.378191970627281	0.427177612757346	0.401190175855128	0.268084666189563	0.0533290435806668	0.527856870393688	0.273454373098323	0.0640489147404956	0.217267798165841	0.228403614104348	0.501259394414494	0.130915501717753	0.226090697586535	0.48048752507426	0.158043012200946	0.19480168686757	0.407296852442148	0.50888529460935	0.140795253366476	0.178520098859041	0.534375176773982	0.158865969791022	0.0368987776248903	0.328315125054316	0.4128526411304	0.204277079550551	0.137078279839665	0.391375889683221	0.108308136860163	0.111763458299679	0.0632778053259261	0.393521488733282	0.269662090438464	0.304587154103122	0.0612486471864972	0.404336969584348	0.362626446867292	0.153115847842873	0.36473646392304	0.22924855465256	0.188864204223041	0.397009569650914	0.223793203698302	0.352641245274315	0.112456234361771	0.413188629010547	0.261915706731077	0.122250919684027	0.146928832312109	0.0339783954426073	0.143041298268416	0.388001959838338	0.269391415674152	0.357487472174457	0.417381239210957	0.305466510226093	0.302101396446765	0.223855760269685	0.311096483291287	0.578627725215516	0.125890521039254	0.396963604913991	0.481881593687479	0.197084218018066	0.221226154745516	0.11485994734297	0.275007225904741	0.435894124193988	0.320618696932924	0.127880032221862	0.27556922138971	0.482896241894682	0.0326756108540153	0.0515561913280386	0.409479689876871	0.333392709250096	0.158455261596026	0.448514467741283	0.204494094304881	0.0331981174738662	0.53512318574835	0.399654137382679	0.402518760822335	0.348904261570689	0.25397408516388	0.0537105217553447	0.511471796426692	0.288161389239986	0.0715751096329467	0.233000028194242	0.182338637167369	0.503798017580147	0.17476092967737	0.264151617367891	0.484946185139128	0.179365841954019	0.195934128104049	0.405813944673856	0.405955224136697	0.152128588167617	0.179965656443558	0.453195170967155	0.165046258248112	0.0230467013301041	0.311278740185745	0.51947933157802	0.190758040616664	0.157127212677587	0.451898801451368	0.118295197858868	0.0732264408731117	0.0670101976683948	0.354567354428484	0.280202672245921	0.335725200471466	0.05314402233646	0.401429733723158	0.335721373113763	0.154590992866324	0.342960122863132	0.216092651201982	0.155171982288151	0.433105481779086	0.199856400521618	0.369879993630373	0.129095274029013	0.403832270072189	0.280694712976837	0.0513694311539047	0.144329989254662	0.00918966835999248	0.116550371895522	0.417315228199678	0.259280138549986	0.384422486877293	0.456872975446221	0.375822096065162	0.322785608035948	0.238673188728913	0.339955771633781	0.570272004076442	0.11772772558045	0.368851273101763	0.466947450570785	0.264414295949071	0.21139481968438	0.0976670512764378	0.320398394952073	0.434347856015237	0.335890009558329	0.08416889472053	0.307799909153721	0.441123373806462	0.0436102312533157	0.00232477364245223	0.418650040895548	0.292844738190495	0.152317981573087	0.437056177009836	0.154279643398995	0.0077703121554928	0.481483173482198	0.44852839483715	0.308479529334297	0.410125606082745	0.280439963250646	0.0669337673229886	0.502265859734887	0.272551465223299	0.0856305634705759	0.216608980697839	0.093027968422798	0.500835872640647	0.209824794681652	0.283488888289677	0.494428744000919	0.133431335800981	0.258112930831554	0.504643955452855	0.362442668306652	0.189969568410857	0.124805987398925	0.431804981997968	0.225607504467916	0.00783328131601615	0.281623830288908	0.626378830316554	0.217663029713023	0.151031511801633	0.519922622924246	0.125544126844617	0.0608155933251524	0.0376139304170264	0.298220394873018	0.301088372529926	0.342718224769039	0.0606104387795685	0.425049860161285	0.346742935370165	0.142131722711722	0.36651711419817	0.309858344701632	0.12751961891835	0.465822524132747	0.177601617800961	0.272818224549442	0.125908456365667	0.131147412982178	0.444561274962044	0.0495760234701016	0.145729973939471	0.0447549124158427	0.190321989572211	0.227833605908932	0.291553913304939	0.516829099016238	0.312115057690878	0.391042615127135	0.485609225833332	0.215642670864748	0.171408279540843	0.411060486203109	0.300572509730886	0.560851540700419	0.441407047800093	0.37583027626689	0.265293680570933	0.14944232165637	0.25414262020444	0.103250495292344	0.303116896243871	0.138094695899433	0.29551484137951	0.321187611142502	0.100520456409979	0.0159954578464038	0.279787948845204	0.47303650850329	0.202571737655783	0.466990739470213	0.498579504556296	0.277062321751899	0.359039203114384	0.695699023682	0.442017027990416	0.385166427857152	0.480726949345652	0.206279313887153	0.379510721142011	0.285801522983597	0.0724089855804149	0.188112691816407	0.309208704769301	0.503108152764855	0.136753628996389	0.180717044353138	0.173566379625189	0.206524048694733	0.190346904678996	0.381141241094633	0.526846022451667	0.179717287401091	0.307380340897779	0.222065337663204	0.283206065794893	0.160211333640182	0.524796540086919	0.510070473115898	0.155911445141591	0.353218261648173	0.0886720268373006	0.00259733376523746	0.0778283850805851	0.029239463377747	0.283578303830276	0.350255094221918	0.41855052976351	0.133777955194363	0.435183489817781	0.384499879690946	0.0653138117074329	0.0645045600490016	0.334579009641252	0.37230219304649	0.568101367736608	0.256366981792251	0.581512109196088	0.29728188499385	0.0308362701803028	0.55132076484197	0.358321937910182	0.051253876391643	0.231936162437636	0.396849040275713	0.100516125740075	0.603299658717476	0.397652663697874	0.270631211472208	0.282624993218492	0.314909252719898	0.101577298523201	0.109237607680552	0.389379568866083	0.399359963517801	0.427593293705404	0.190916588659308	0.248252602712215	0.290017803630107	0.0837760151210014	0.151158614241641	0.0961761870262211	0.402472671362509	0.0790076030977082	0.25634570838434	0.327635633364407	0.164806083228568	0.010895398140699	0.540808751620945	0.407148906892926	0.230490903237814	0.511836400244149	0.741095705974891	0.283599049595168	0.458062133349593	0.854455114284638	0.15227223112463	0.683754894307264	0.495401094994073	0.287830681266617	0.312581906406875	0.587430700833137	0.198776456381447	0.0571602866288473	0.219400576291181	0.602804870428873	0.197295482815301	0.0743909259363459	0.163574392937216	0.346826136046398	0.0443043966015644	0.116794958849015	0.258772389620137	0.409493837269088	0.0814968116781305	0.0871243313930697	0.799030908905314	0.120491457246774	0.480811572604164	0.188554956301213	0.11379362873858	0.242512867653947	0.184279169031948	0.113998115348633	0.289744975334357	0.0127541757435248	0.123278245535869	0.374952323931486	0.668868316852124	0.0758720742726394	0.372235698659823	0.705151780589153	0.00987605624859338	0.0647342251348057	0.498420919349784	0.725916051293705	0.564189373683774	0.07890671846667	0.355123166836661	0.183929951549849	0.239360937057841	0.354044259521757	0.241966568589393	0.121064370002775	0.0638787277266799	0.168981884669097	0.229943917485647	0.292494889916534	0.334385563006268	0.293173415241086	0.290808063949461	0.26320281866638	0.144218774754177	0.324341071466017	0.526207487080624	0.239201658102033	0.546049734134328	0.568077143777764	0.18400590126444	0.203997717364208	0.202197056770034	0.266697339388583	0.309776238503372	0.301263927258619	0.201297498300312	0.214450202474944	0.356391487426947	0.0470734769002153	0.0747301447131336	0.498130126441505	0.349655735459862	0.2213092094745	0.552028400829085	0.284712945123262	0.0888967024313931	0.485673378554881	0.467881456750318	0.291646227514726	0.570650996448477	0.337602172511494	0.139261941990321	0.428331926620215	0.324327530828658	0.100265506542969	0.177799511320726	0.26725781089525	0.524899445260153	0.166246069157752	0.159578762612641	0.43573778930281	0.162796164078486	0.15230672745002	0.362343006053026	0.532208802573865	0.200829832018334	0.211707385693992	0.544594383262369	0.272913621659789	0.0875856551235721	0.407260401791266	0.308946351734884	0.174414242737392	0.178141305883902	0.248941123276756	0.115417154647921	0.14878630483516	0.0686641091203582	0.403770167939923	0.220151681363428	0.405412692259444	0.0708589394963728	0.361989562710024	0.379624333244065	0.125048668802705	0.268468835611424	0.187749063624492	0.237744454542983	0.444045283045549	0.249237945092442	0.371484845578749	0.0859104187100865	0.434730626251938	0.259861437973459	0.0355234653880284	0.139762511160411	0.00757669620214414	0.0763331645969372	0.428346925009503	0.27818681031084	0.336292230550577	0.530767863232653	0.412935813155961	0.351851918997275	0.216005710334355	0.323154903710903	0.606708765584609	0.0999735952127011	0.374680849710469	0.412194029391924	0.370793130429446	0.271147237706304	0.0725759872926627	0.32392517912459	0.436195092861841	0.313366037084653	0.0704197744834131	0.252064099379584	0.40312197365401	0.0607034751061715	0.00185326347032407	0.431318554765783	0.271565627275827	0.131584305250573	0.382402377873181	0.113065335679609	0.00122036847150698	0.478475456526926	0.432621921066737	0.309385662411742	0.397865118507495	0.273640660986441	0.0713544684648864	0.47530737773139	0.2394859496806	0.0900690133787539	0.262739843109597	0.0434897903353837	0.516958857933614	0.213912355635443	0.333269807081281	0.519268779459819	0.143714156849034	0.246631241975663	0.533342193188992	0.0989777398924561	0.142266530014608	0.128195748939595	0.462549508674923	0.277094101486659	0.00115574998198188	0.322566021264048	0.64463509153179	0.251892048439891	0.153080255985234	0.535003159648778	0.144193490632593	0.0536042996977897	0.0379165397413513	0.221842886704588	0.278522725424053	0.36349509980399	0.0634509774848293	0.429069299345694	0.34652329244377	0.156829223909396	0.381477799837947	0.379761461136985	0.146413663904087	0.486040436879782	0.146170355694809	0.298408200359008	0.14245487118527	0.269116247143405	0.366375276050418	0.285507592947535	0.139379957197087	0.0631015816930595	0.151454541694785	0.249488069013314	0.236877224260925	0.352978319987331	0.34600251397521	0.223413327646746	0.234904661320627	0.125705073338714	0.38046621324205	0.541523499235466	0.223547897674958	0.577215539067281	0.598530608267414	0.188489671740278	0.203137115698649	0.198927548796852	0.275795871789237	0.304872778332477	0.297113057193163	0.201815841162039	0.129009142148294	0.363438189245852	0.0234541786280985	0.105035656691946	0.54036724477027	0.377940060031618	0.222099915467945	0.518619596815364	0.215857422277257	0.0722619007337651	0.536308466083304	0.358489879306979	0.322339460109711	0.590698909180242	0.290542550468108	0.138719147864196	0.446583792646256	0.338973070454427	0.102613949214365	0.182547344532032	0.304351139845757	0.587028155368813	0.0278930056778632	0.163446525162961	0.503728580690948	0.129203307758601	0.137599439333283	0.402122199174055	0.641213416634507	0.223507480458697	0.190243437727198	0.710241250127164	0.218350614722201	0.108193731128165	0.386734530831718	0.32255450735236	0.149846479209253	0.166453438031053	0.214979525164274	0.0990537419492985	0.156441276164422	0.0556765448161455	0.437325728138725	0.149902961490946	0.410025580839563	0.0707555829671857	0.35130583766853	0.292316922532766	0.130234947959313	0.298508223131521	0.13774391850295	0.208367276540064	0.403614650146176	0.179820524691328	0.404946461125396	0.211107090889828	0.187373086889078	0.389745564202274	0.290795405271075	0.130860782162445	0.0864092019607194	0.21834735803933	0.287183679107016	0.269412822424876	0.336742268424091	0.238684194792817	0.340972507219306	0.33209127552242	0.203997319658101	0.295620448483077	0.434449532542049	0.297769539992249	0.54779865076816	0.460256322064783	0.219071539818602	0.179060667615161	0.219158884802569	0.24837314671335	0.190580076320962	0.35509832508531	0.254289097875934	0.243237850035932	0.422399317123263	0.0763622571449961	0.0510442129267176	0.363979359714815	0.400197799499914	0.240502794556248	0.658748763904575	0.377944163447298	0.17080768427814	0.456998117785666	0.633173247944399	0.278185860534388	0.586931597200322	0.352345793371425	0.180037276110593	0.356003614119896	0.372535907833143	0.123632543430407	0.137558329129128	0.290589744435453	0.477886007636216	0.231445622440421	0.147078834753706	0.242592780672192	0.163202824495089	0.148795058649378	0.361895820868412	0.456920731450714	0.237536587238776	0.217972986256955	0.375730547606126	0.308842502132354	0.120895323931614	0.481254076551004	0.322770400996852	0.16911442199476	0.187842970729886	0.256053604742392	0.100800786836186	0.162305167839391	0.0643893666746609	0.302353908548524	0.29572944785161	0.440242696577448	0.0751104298020329	0.339340563533132	0.381286157664713	0.100139099826372	0.122159174189061	0.267050606597135	0.297412887682409	0.50710198590102	0.295290205456667	0.677437654169993	0.302602354476103	0.00181365732966048	0.632541064428484	0.38942101718295	0.00251748336977267	0.247103930619978	0.438743158483561	0.094533376990288	0.70192946722642	0.244936850467184	0.119889378080779	0.149151526089401	0.210553793696837	0.0804621240332553	0.121755965178925	0.435787863610461	0.317104468156389	0.40869429284519	0.22984849792189	0.142308610472349	0.392171780553568	0.109041820360942	0.105149400691903	0.0467677921526742	0.309689087082805	0.00126699952414688	0.147924920804269	0.293346910415985	0.211558635183757	0.000871714963100968	0.631168288430503	0.462867465233529	0.192234906926995	0.593308587134175	0.728909947625498	0.3475392679958	0.404060046903283	0.868188146741743	0.0989659928179516	0.761794724117414	0.42684956862265	0.20927034793758	0.104401288596168	0.750299722262483	0.217411935903682	0.0936116026533822	0.131051305508261	0.537162217079121	0.122612468081153	0.0387800245004139	0.13548083754725	0.385504380171721	0.0565184603806217	0.00112216174081556	0.29077269692532	0.467766798170501	0.0588519489699099	0.119364713326298	0.778663035853737	0.0979420597378232	0.41491974606373	0.164445482889702	0.0666044389619469	0.26435856626196	0.233801235039146	0.106052654677778	0.29251898042644	0.00541570864855248	0.0833590339122768	0.360223880647314	0.812743741046658	0.0525996663120413	0.401913919698704	0.648387562250074	0.0227589702266336	0.0277103547552756	0.391931515604841	0.747510362034563	0.623011906755035	0.0935682725588383	0.321921993706984	0.215001094297912	0.174308908655655	0.387396106114264	0.238128003441018	0.158098744831497	0.0858906345609313	0.215933924263475	0.288198320390231	0.264710830540263	0.388214502923357	0.300870433608636	0.385900498146082	0.326466142114531	0.176686317540163	0.257241051506473	0.424566992165962	0.258471904311301	0.500291640985017	0.476621064381263	0.199033858090585	0.145252979110696	0.232263586979748	0.21513222576414	0.240975900652701	0.346606259629312	0.256377255177619	0.237012754498333	0.393754559974221	0.106313636616656	0.0388173478778984	0.309252327102199	0.398413586207696	0.208900937219275	0.704291051635077	0.387403331659924	0.205579544004839	0.458137499612954	0.654431135565609	0.320257472756028	0.567405880106955	0.437470124927019	0.179171716488212	0.397917507747559	0.386042581905924	0.0889383762374745	0.134400237733352	0.396645506479333	0.410735470016827	0.234553581517736	0.152250599416081	0.205028045778332	0.190968468966403	0.127264628736279	0.363113495788429	0.454154143825909	0.197108905731431	0.25420148867521	0.312485285225787	0.352629464487431	0.121364733253443	0.460518238783125	0.38830664640777	0.159491541557225	0.168853526759971	0.242657663284501	0.0577775305043754	0.188792247626144	0.0752825838305723	0.293142590007761	0.281073382587637	0.41935946697705	0.0959417564064067	0.36605218105764	0.376980030315222	0.104341625201337	0.0846792465364763	0.30079362497819	0.217547047428964	0.496062829984783	0.264485758638835	0.342015733605983	0.289854654980662	0.0952181300314216	0.559239165980977	0.430137042439893	0.137615395491327	0.169829912513335	0.374092309588432	0.13223877958349	0.50487990365032	0.199471796028416	0.257274520417217	0.281256409013026	0.457039994708019	0.383970538623746	0.122275171994958	0.259445172709474	0.406388417798742	0.568295308555346	0.188511312169578	0.379792914541837	0.202752854106587	0.423340727059568	0.189865678171589	0.0934772943270337	0.589171804998812	0.366689457091158	0.375632151472821	0.345769157058382	0.105080583996275	0.0577901670688056	0.183089506610323	0.51489535211474	0.364341539815841	0.564598030985411	0.47254019140169	0.288100466381042	0.44007229539898	0.7424409372263	0.289301558460866	0.625982221775012	0.584148298389433	0.342927935340465	0.224768810903946	0.5752495636804	0.168587427589076	0.21560767425594	0.14972715841087	0.564333294708512	0.449756685949296	0.119114731812696	0.163881781465036	0.168786580250002	0.162756817177888	0.367661783354871	0.197568308127638	0.463766236829949	0.152106237723232	0.192100766110066	0.463107911362706	0.17894215471925	0.731859047408097	0.254182872315239	0.0658833134081828	0.351581521826703	0.141026055427352	0.176746379950695	0.100855381369838	0.0432824237787937	0.210173086978033	0.399817540712033	0.538605759914216	0.0439863680057029	0.31644907704579	0.601488588702397	0.0431620065637814	0.106875896613953	0.454428059331879	0.350101918018735	0.656777880704405	0.28821671578297	0.289921724007134	0.160769356713056	0.271986487301826	0.378887029494945	0.289856990130497	0.169456466295114	0.0478698508064752	0.150684882504188	0.244878998759502	0.25618723240313	0.429599557962087	0.304153387412525	0.190476380270921	0.134633565573382	0.0766284856816901	0.379386630584024	0.61422571963776	0.227666872079484	0.574326267028281	0.615507144830781	0.190890989875446	0.163229331916874	0.183357896853363	0.24693433450748	0.27737344595662	0.339333362721407	0.219159382884889	0.117341859801545	0.338361858802005	0.0023311854699991	0.112596145291668	0.689107353297725	0.427740477650881	0.214676351748632	0.485811121026964	0.189427286574251	0.0620549505959819	0.503021304846228	0.294773473646028	0.361643914145535	0.559236829725004	0.327726404369734	0.171765038957786	0.486975017448761	0.326559477828514	0.0973060442741755	0.16089562233704	0.3048935732066	0.544942002772044	0.00104177446324943	0.140504753532125	0.56672937056492	0.109036942624602	0.0598226865122451	0.421508693508181	0.728765193720391	0.20923436563831	0.146517332554958	0.776443856926064	0.208259137016549	0.1279110002514	0.425507989494792	0.31605060766155	0.117010110859057	0.157157117244988	0.194234345489722	0.0830984777108202	0.135571657794612	0.00207344249840064	0.509315377285721	0.0840904053281531	0.425180862841018	0.0745323679035377	0.322096140030788	0.294825277928236	0.133656846954652	0.304244190833222	0.0797553817540031	0.222836333336257	0.3478788644613	0.152214969993053	0.299636792828177	0.270804846459807	0.175331506607474	0.538792194122294	0.411712541460168	0.163970450737545	0.146791366944099	0.373408401450552	0.207791227847545	0.488977124479278	0.148303250332196	0.305223746997976	0.338533738186128	0.403404215057027	0.317220545019199	0.185877557091709	0.286778174293737	0.400646658560663	0.568264866582168	0.223331552180692	0.304833407493667	0.225931984995968	0.356576909477621	0.222523705073472	0.06991760702098	0.537693347164734	0.322928754222985	0.304733392847963	0.42652420767339	0.131053306441825	0.0513203943403487	0.171310723599716	0.547913989881303	0.337163073862801	0.562795908680357	0.393239348975826	0.27650572871266	0.467714933906014	0.699010213553918	0.231508357925137	0.595336701362621	0.522451677278708	0.259757153024651	0.252489940722111	0.584295734536704	0.18366383027091	0.198724864175456	0.185442993674957	0.555075630842315	0.421007764241773	0.139750285548726	0.196582441068384	0.166412126754987	0.167805760730906	0.390970855988756	0.245800614297664	0.347543300833303	0.131302770064743	0.157866224823779	0.505575127332469	0.153980263467121	0.646576665132119	0.308762678237175	0.0745726100734719	0.31627658194281	0.199098133207961	0.162725481456058	0.109068578746039	0.0508208484257424	0.25732553331743	0.348936648259147	0.495580356661242	0.0519910729880762	0.305405832103959	0.512853771180308	0.0481085410307205	0.0881252490031037	0.368632497512041	0.35748373828298	0.52199225390805	0.223331033101075	0.252460259955858	0.254122372353674	0.269580922004444	0.395267023059323	0.224773201813958	0.0166085536364829	0.081605510802127	0.119638507034418	0.452797036450747	0.308564698283313	0.555077446642105	0.293030516971024	0.288177222769936	0.0970401750327529	0.103009985119777	0.19371945486679	0.550755434152809	0.000967969456543387	0.228675451205747	0.593098111412341	0.203961114464479	0.0707041912819302	0.315040151725172	0.185709655844175	0.262625918564041	0.217872811226111	0.38972953984629	0.154923948095365	0.265783284775349	0.130237023412217	0.0211487182714738	0.332651943486843	0.283362806217556	0.165310410326483	0.525540228830772	0.410976108238562	0.265937935037056	0.394829031493451	0.487729954923957	0.488149941180708	0.432010560704383	0.489338449144757	0.0186050690867645	0.261707281611882	0.351855456272844	0.0262451753405634	0.244272298992791	0.488964574754298	0.275695782402642	0.114159433817119	0.184781850557313	0.173069884468957	0.179265877652228	0.171803579751629	0.393929043486738	0.171613771828576	0.0640381371687906	0.294298159332083	0.491880375534282	0.160278259726246	0.08622971547611	0.613640604587769	0.547479239577173	0.147352168869351	0.206881107093575	0.136448000369624	0.00129838432987147	0.252660584123866	0.143709051952602	0.269625054328878	0.471579425436454	0.265741850881847	0.030579999419423	0.451956133634665	0.259138095730204	0.0537804073832086	0.0358216716123078	0.193569480302594	0.115422033587059	0.488130723881653	0.424374892646563	0.340115525184682	0.165893637100419	0.299663646738894	0.296517409338069	0.197936484612315	0.1277389109592	0.0643824178165251	0.131526913458657	0.309209487958959	0.239467599303828	0.304378805629163	0.296406998118993	0.305091545113945	0.211381821688451	0.166420761876038	0.289758534157462	0.534802007363497	0.190305521158022	0.457461092237555	0.509259203153924	0.160564440031312	0.235226994297196	0.165447557573581	0.256142825064699	0.375281539295954	0.284835948267686	0.203542521327363	0.272065725649154	0.399653932683042	0.0377064937938927	0.0633596791040239	0.466193180907786	0.371145463729951	0.21587753286578	0.468610855644006	0.265308170258025	0.067014425309962	0.482473044668769	0.416450745535755	0.365934919228028	0.441926309906162	0.304671460016562	0.0844359572727685	0.54099201597505	0.326932409428496	0.0988383316563147	0.178357860397676	0.238331299392745	0.471297688256881	0.174296399880247	0.192456943076569	0.508869966065163	0.192483186267889	0.16946926838822	0.359021429143759	0.55290346613583	0.176135352133974	0.207574019661143	0.57724055716796	0.207607248055264	0.0548684287534725	0.392293267885857	0.357699319643651	0.195356304889838	0.15369382254864	0.293223978380674	0.12440525465821	0.115104554984507	0.0633359115258165	0.431324095793728	0.237014366904428	0.382509741349603	0.0681120621043838	0.388645810791256	0.396083122556751	0.144421722857997	0.284846499047614	0.201052427541825	0.197621927016086	0.427901263498325	0.244385219925657	0.503321643713541	0.343766549074128	0.0114371635346737	0.56147704557122	0.425101147086296	0.125650601285445	0.221813579416365	0.41865114059787	0.115750254988448	0.71557469402688	0.324259428570927	0.16935253437623	0.335673639410942	0.366981257242214	0.163693957135576	0.256942068403971	0.400213200839272	0.372274790721791	0.567452744177813	0.304948839684418	0.198841818470369	0.133755361950846	0.336823485104876	0.250414492867812	0.182608324791147	0.608570823233901	0.22082687147267	0.265633017082138	0.211810171160165	0.121788327223834	0.00974091798183929	0.302469209259426	0.351269882077922	0.380808006454718	0.731210290550946	0.694856603748324	0.317789140114826	0.545292057617717	0.883857855177159	0.20122872443227	0.630934580041638	0.467213422594291	0.166113942845078	0.164229603985713	0.697001887685811	0.0941596984836128	0.115646010843727	0.186587687613504	0.589032774739072	0.229120822586739	0.111378224867031	0.0868361806233064	0.205004295958514	0.125628626180738	0.237295814343399	0.144902670786588	0.338743284798232	0.156797438057827	0.207375766490315	0.476438508379184	0.155459942935264	0.463820585832451	0.211742603758885	0.190743180967914	0.153029261474784	0.240000349315667	0.262564585693903	0.135301420717363	0.0469240119035477	0.216295861763821	0.548251900635747	0.522276991159431	0.023074364216188	0.41459921245948	0.500822979387493	0.0217490960942701	0.119830606680888	0.481393794289339	0.476464938343514	0.674500602979968	0.168536013464059	0.387614625340449	0.0517377988056026	0.430902663732123	0.271370089259995	0.0256857340694432	0.173023810267528	0.000833910803518993	0.0557310962797894	0.407239037686976	0.258671230592733	0.24784482001416	0.557873742855683	0.415497868952561	0.40900212451533	0.171379423491014	0.35276650419566	0.664259375301191	0.0870257205130304	0.367695900410927	0.42741155637287	0.407452909103001	0.23160080078867	0.0610368856105401	0.357132252400989	0.426280326681975	0.259919924390935	0.0415127096042249	0.294682509178745	0.323486859497997	0.0555903891332812	0.00221095791689309	0.515790839600837	0.239143932420624	0.144593975052762	0.421020102613179	0.109768619937441	0.00161179971542142	0.45814975369698	0.467903899409762	0.327769962645059	0.347247174589497	0.302168148234313	0.078160415650446	0.43635324392516	0.333063576685705	0.0869748864391155	0.323443161127899	0.000938223207003236	0.521620913962327	0.1848962560553	0.327012152806697	0.490338610933676	0.122175661174235	0.237985169294578	0.600157824761522	0.0586041966809624	0.101189583688141	0.162413257634016	0.397479482793737	0.297758357714239	0.00185944174735877	0.317125100790267	0.698759553888798	0.295834498724017	0.168817630391323	0.609896191598992	0.157401206881948	0.000959315507155516	0.053691437491564	0.18112905405445	0.251926498469104	0.419103534268469	0.0828558036356799	0.372118573830528	0.317678704320251	0.176917154794329	0.385210720408409	0.465561933730632	0.145755975761387	0.529810374290431	0.125208800424002	0.196005344180546	0.156763946949229	0.411163017950423	0.161394996326743	0.134001242664936	0.265238294404802	0.0369460278599512	0.223669234775317	0.60203902438514	0.213621643984574	0.332294790215505	0.439965597512621	0.395938574382773	0.295371943105918	0.218348944043364	0.330384316906059	0.694232681813926	0.070407326766133	0.364339606555945	0.510155632708966	0.0880223385678864	0.146386997198743	0.208776473973257	0.254701540172247	0.45067364145182	0.23267616550574	0.242357435485102	0.25699838752099	0.386069233975579	0.0128904544791413	0.0268759668883739	0.4144846278856	0.469135015080518	0.235441813831301	0.408491933489388	0.199213289884831	0.0578221270207458	0.680360164378539	0.420508720419555	0.474307914777808	0.366662358487015	0.271618636796677	0.0898359027917651	0.57012755016688	0.221951024348413	0.0157528471715881	0.283750585875093	0.23956262184028	0.304737135434067	0.0638292766453801	0.188613423594806	0.34152416696202	0.116824920083905	0.181742659352776	0.513510391731654	0.668695132564527	0.110560347546743	0.107302458217933	0.588038321836791	0.133259402843147	0.0592585764114489	0.252377866563752	0.249636564580516	0.192466079445564	0.0985791127538849	0.383860741868839	0.0813371888342256	0.127541346090871	0.0484016138551149	0.452581018951464	0.306448255911736	0.234791121616841	0.0759040731021872	0.440832853618945	0.368997259377417	0.129179829252875	0.380923154468056	0.32047555513337	0.175621635999247	0.298234594426671	0.201426522333076	0.189872325616352	0.115882965391069	0.148390628484378	0.518179093794608	0.0553231501987662	0.130135182233843	0.06811515887172	0.175268631979884	0.225203976629222	0.257954316257563	0.547612987181111	0.338365316509244	0.436242072597261	0.441251368519688	0.244816083522118	0.172972842428329	0.467453252310059	0.283462142342096	0.580345017061232	0.399873563565193	0.414514900568132	0.27616458651956	0.138658406251334	0.24254098427792	0.112458612304597	0.383377266173647	0.103941210011008	0.296914907774355	0.332067983580951	0.084171722642214	0.0170360771075028	0.276663065320995	0.550240795900719	0.105847493417609	0.472391224978522	0.503445248901027	0.309013935094192	0.298943475774752	0.744389822327124	0.465813840796787	0.396382536953251	0.440533259252497	0.176327312339598	0.418189933413092	0.281941964569449	0.127074815554061	0.193012318944126	0.323001317409602	0.498116161677044	0.116291762790386	0.156545790043081	0.176309628958395	0.160934168994422	0.226120141546751	0.371612944721854	0.563984072183783	0.125429801132502	0.294284776833471	0.227702514817981	0.289973837696407	0.178701258193197	0.527584837253201	0.497014950307577	0.170035648689033	0.375900711493309	0.146708596105727	0.00558697229089298	0.102271183151115	0.035443744833848	0.327030661786768	0.332773697265804	0.375131021011459	0.125356275125633	0.364255277445926	0.48006743592221	0.036836076573078	0.0869552701993791	0.358260284804716	0.339256043135367	0.599733038474995	0.252118208762034	0.134443844490234	0.104103895959561	0.157073029083062	0.500197589556112	0.0723191736899896	0.15110925709492	0.0760922347615182	0.211219778911847	0.306308565403923	0.227097119024542	0.501115867218406	0.284502882263939	0.435499943371881	0.427431545912087	0.260246807853094	0.18617031241168	0.517921308211345	0.24967749969756	0.526319876770376	0.385954470414248	0.386702956807105	0.290594728855023	0.169515944725082	0.257689366657384	0.156299694121484	0.321087663630784	0.109013568014714	0.285984884058091	0.374006303015485	0.0902373902949943	0.0201494644281956	0.296877388372384	0.601755881025122	0.113513688938003	0.52435381509663	0.499897795607263	0.29635153920594	0.319578154959084	0.719597815916477	0.493074100775485	0.359790692424861	0.417324905818224	0.142957499462697	0.408757782879108	0.249398486681192	0.165640133736199	0.19489017942697	0.275404416192427	0.495951189152561	0.127988536402138	0.137025007983883	0.175224517637239	0.153357632737495	0.269971323251725	0.345451805807653	0.567202924460536	0.152469367773357	0.262704433814154	0.232679752828601	0.276624480776354	0.186575171319924	0.588925661795941	0.462062963320439	0.145102691282952	0.444519463393582	0.147680837692259	0.0154539067308945	0.103894557758804	0.0408674428773681	0.317888494345664	0.327025850186289	0.383472048396052	0.11527670367583	0.31160746397513	0.497822953036091	0.0309152069899141	0.0914368763465397	0.375330260281695	0.289787052633709	0.568238088564352	0.234997889549264	0.268254242385668	0.196387604345531	0.0616549888746157	0.519502741948673	0.45408503396217	0.0372212936511423	0.0173559206897987	0.302027740437631	0.108507364750625	0.332573198436864	0.187494902824841	0.288524261431912	0.337164639598721	0.479127482275902	0.485450279615274	0.129991345551609	0.268733975026675	0.471655464886858	0.534766773551695	0.178999766508436	0.297999774231123	0.286020334749768	0.396801261396112	0.17738409116828	0.101880647092509	0.607692922871035	0.332744740993512	0.322372061387125	0.32526111837551	0.0392432434351477	0.113101632700282	0.0927813638970314	0.590400443722653	0.448773059881705	0.670256067321031	0.5225286998363	0.263201697571578	0.331443648460452	0.557629845590193	0.288525125658201	0.493914358314551	0.573902802760933	0.335256850584393	0.329066379689263	0.545693947666235	0.126483571454156	0.214948802457412	0.100654250066647	0.589863533707676	0.374799643166703	0.124631182125077	0.064074790122177	0.120408137118753	0.0674602348709143	0.4193662485442	0.107322042430519	0.544499277270458	0.118160095905292	0.208472140372646	0.389362141313384	0.106625763098899	0.713795961020873	0.343351177639252	0.107730144400839	0.350539327706347	0.1637445152291	0.0027556517819314	0.0894619408467373	0.0432326072593644	0.131951063175474	0.447750658346988	0.576557848483395	0.0214522486819552	0.240954388239487	0.670293997955719	0.0314543154693942	0.108199223208236	0.319482522499289	0.404768245795549	0.726775365871679	0.410298387263615	0.439506976193129	0.306176231557894	0.0655546022128314	0.632430422856722	0.388353359305024	0.145140287854609	0.183498211659786	0.448525125230529	0.114661022624952	0.505573062490881	0.241069254043902	0.204051327875812	0.316806284055018	0.57750955398463	0.438166771170385	0.0925304236665158	0.326865662863176	0.396030141853664	0.617197159456501	0.188676014917647	0.435909434903829	0.212425333921781	0.418365772257431	0.198192566879952	0.142405366404333	0.639141744493224	0.353643983428273	0.441349730364976	0.338727400850514	0.130452554350627	0.0541814406383275	0.192121296280351	0.490567917852179	0.353810124440316	0.602638274206165	0.563311602734851	0.331358773567319	0.515788131203258	0.749708532594255	0.3556449515925	0.684839837340015	0.610067128971275	0.356836567818109	0.113782024188354	0.682700169616208	0.167235543416443	0.192493818243486	0.123995594197498	0.638642155850827	0.488497526976325	0.0981707909171159	0.116274227780821	0.146080968260424	0.159210688351442	0.372514686498759	0.147029254768582	0.463158961288775	0.157637296936207	0.235244493691141	0.498842814321538	0.206877914215427	0.714933600369793	0.197022577469343	0.0646691100405931	0.403995090636592	0.125234325580381	0.221837141172297	0.106985489800434	0.0350045706228956	0.252579799036932	0.441358919897584	0.584128828160012	0.0266683771529327	0.253185992793825	0.584716071709751	0.0142088227219665	0.0843212400668026	0.479490562943866	0.426866797541639	0.634303148613212	0.283047700029534	0.263897354737386	0.237088480072229	0.254878301733684	0.377846956377837	0.18916446175747	0.0834456602750253	0.0872448359454542	0.143776514604632	0.436589789360298	0.259903079675821	0.583978678331216	0.310489450966112	0.354220348425114	0.0967792565815317	0.1758104996759	0.160780633858928	0.498514857379361	0.0208704539287092	0.275555132980499	0.553814702538864	0.190357443539673	0.122182322854379	0.248887431256975	0.252396459796058	0.281709601574902	0.274287148075657	0.379372031045455	0.180753086013977	0.326045051874114	0.110509044662242	0.0269565773265867	0.256728083239925	0.345495097369461	0.189466721064855	0.623065448347678	0.424768165101846	0.267371052481099	0.396549925097009	0.567519327735764	0.395416793003006	0.406612378365359	0.50828883172071	0.0684137337193451	0.381992477685914	0.429805447211567	0.0275529203046231	0.173454655030927	0.446099681980233	0.336436562689664	0.128736849088944	0.183206342186221	0.20929474826107	0.178758093808042	0.180078883425474	0.359880527613914	0.34534630587414	0.0930196736446602	0.270044850435213	0.43864530828749	0.212412807473723	0.105346115784842	0.566362313995722	0.553614965717142	0.159580778866786	0.189990087269936	0.134190957167939	0.0131177587577538	0.280591460032711	0.115585716732427	0.277322878156895	0.375579421576075	0.314820449033831	0.0383186667803861	0.439534709119592	0.260511923573442	0.074664509158164	0.112313133643396	0.208602985303232	0.225900015622253	0.55277366714801	0.345078363539154	130.008084500512	145.325360508582	217.437274184179	201.635212494555	205.811269610311	192.754395526608	245.995007965919	204.667056161753	180.763379321161	91.1059094055685	92.8040680445574	-6.37243092746435	-1.11447944224368	24.8914352829222	17.5293216134576	5.26834405551136	35.1936606176235	15.7891950403802	-13.3326202627604	-48.4545806906083	-15.2750504260424	-12.8585594232897	-27.925432736595	31.4988105029037	49.2738277987271	197.775336035515	-9.27141756066084	76.3636320377856	-6.71338984470602	178.619064886148	4.91943258770676	7.42580210278869	10.0237619023819	98.0880041377185	195.686550028258	50.1723481883293	11.1540447409838	27.2542263221947	93.745357938809	201.76562977707	87.7097055682177	201.278132060578	16.0033845256155	175.004308729833	39.9716151765967	26.734668517291	188.985518818104	13.3395885993172	-16.1586312963563	96.9663740995442	93.7550447252114	192.825975753587	222.226898968091	49.0242699717705	961.568245189655	1132.84948119745	954.723426968223	1043.53385532826	1129.41167416451	1178.50400045849	1211.562373634	1152.07731718494	1196.56713480792	1129.74819068291	1146.08175928779	982.722983528796	929.757806169308	1034.94947814607	1049.97397990777	968.982941272683	979.724454747894	835.350642927061	930.496488541873	861.373050145372	1003.8586860971	952.02268946374	1010.6145357832	933.509411286266	855.108174233847	1142.21566159996	1024.3921897858	1166.37105268452	1032.17565937368	1174.31717142141	1073.05485506632	1070.84649941885	1061.01196992265	1141.07394968542	1152.56150070314	1162.90453182451	1027.25500979391	1107.72683186476	1214.82714426093	1066.84866921202	1192.74237650354	1240.97920284948	1070.42246661053	1251.95218866185	978.883868981204	1120.13609470864	1190.07699784403	1007.00028907725	1008.45435431201	1132.26620153857	1138.37794699196	1188.44969722942	1232.23224350316	1040.20526719795	0.052039717181263	-0.0016225099368017	0.0540398559479349	0	0	0	0.114970036819403	0	0	-0.23665968847657	-0.187345389635105	0	0	0	0	0	0.132043459824515	0	0.222580464974522	0	0	0.365907525699604	0	0	0	0	0	0.139651585503538	0	0.115170988781863	0	-0.0123875789059402	0.0931512415556602	0.131792440938192	0.0894630217154014	0	0	0	0	0	0	0	0	0	0	0	0	0	0	0	0	0	0	0	0	0	0	0	-7095.41657137852	171.775644498226	0.639078603405505	0.0293415637860082	0.474444444444444
1200	0.205203343109565	0.00126691526997991	0.00175928080404231	0.21819833101512	0.00123893341209463	0.186746131104296	0.0632679028147589	0.347549296927449	0.00126176729632332	0.00211044095074164	0.456443154187296	0.182945624133667	0.379178170632309	0.46110492345273	0.0011622893043782	0.146940509375373	0.421935370852974	0.241103642539162	0.121822255566042	0.11600976391065	0.286841464868789	0.235324501207198	0.00369448407512849	0.24130473098193	0.163573187355773	0.0605409769736519	0.0517848423659061	0.250360501502937	0.324592626172772	0.000940242174245245	0.0326307644779242	0.267454904964976	0.830555011894164	0.0502856334342416	0.387802238101641	0.639843136143426	0.321835795927405	0.337703388244193	0.770557149803655	0.253778784231687	0.304949524457107	0.360026583265191	0.153019685520683	0.778555929346821	0.129519133018936	0.195180867843737	0.0010369486021069	0.306782595971846	0.582871087038406	0.507019526583719	0.321081091849018	0.171194094324597	0.125793868561099	0.00133917674661955	0.140499152126542	0.248524330589365	0.258379893803705	0.0804061992731387	0.209354959182199	0.741279670301024	0.234895522149354	0.483913361376835	0.222426430990521	0.145099357050007	0.383248177836406	0.342004304564866	0.000989224866340203	0.265410826981953	0.0504948335214274	0.420154215672692	0.482460860617674	0.532623070037354	0.00155377198578928	0.414889972316441	0.999012302310217	0.00199414760790633	0.00124688901501337	0.785340241074445	0.840112339198833	0.561697007610744	0.00102729799172236	0.356582221950543	0.122989276516123	0.136539260460645	0.455547146716439	0.116691564819842	0.127491512523027	0.272007617010782	0.16128081371622	0.219521158803412	0.571614424850252	0.544464993649226	0.320146574005067	0.522809016700747	0.513233745469509	0.26854304135173	0.16994812596618	0.529903147649035	0.553593711525515	0.640527011078364	0.264315239719226	0.339026274830186	0.0785185848309514	0.00182962118955566	0.265231396848439	0.100601603954958	0.415910095457703	0.00197239661558886	0.332476664426188	0.402330929834494	0.14058755461201	0.00137888010594657	0.266162437146691	0.542871807496703	0.087810066324028	0.372545432890129	0.714548270868708	0.2732144973726	0.743673599516244	0.678888890525067	0.493229025532781	0.2517468788264	0.459732325417276	0.486719116655169	0.538081782233862	0.294408316322936	0.197846174014735	0.00168371740281635	0.363340688492742	0.626420979579074	0.111193102447699	0.198840359989735	0.0012685506331524	0.165525085521131	0.217863672729601	0.349657695479668	0.173147014021252	0.138870382916379	0.00207180373581916	0.228788115710025	0.686022938196623	0.00103834911017268	0.451876364946822	0.506017190106118	0.130629945223441	0.369215717160915	0.000878097045218037	0.00279952734872052	0.193910780347004	0.00466565933518866	0.321037437955299	0.404996358837838	0.356997127899657	0.125893496721714	0.311049822346151	0.435963816303907	0.00220746548644695	0.0757303844750158	0.363100788852875	0.318498016333768	0.855812503532741	0.186449378489029	0.71749172512096	0.314480117166042	0.00103897463215994	0.713368857806108	0.344069986017649	0.00315269594739698	0.204785249141006	0.427257811625931	0.0883800135808491	0.703462363879392	0.171381451071992	0.113445215058402	0.185970449798374	0.307304770819358	0.11170701331259	0.162608419011572	0.517828708845139	0.338640785924013	0.467927985457116	0.189764860140989	0.00135469570615886	0.355461636691638	0.0020449638907679	0.146965451091715	0.00100539967815461	0.268568741609899	0.00139647620718296	0.163192885063861	0.281930039342109	0.223568323913164	0.00520887194582849	0.638150408959158	0.395945971032672	0.147022329706288	0.526114705503958	0.733865857471691	0.341781305802899	0.274655211517672	0.844073907857865	0.00100890466806722	0.911944072520568	0.243481449046177	0.186906115512586	0.00174776747973793	0.80281814178022	0.261954301471793	0.145193435633172	0.00161760236408528	0.428540860778878	0.148090052689397	0.0870037782647025	0.111684452153293	0.400327994908737	0.000953804283866503	0.0014146066915785	0.274934146011695	0.490103782120246	0.118860349692074	0.000993795141736486	0.898682945221441	0.00130230747201769	0.284106542637695	0.171721468898534	0.112079727738019	0.37166589919117	0.155011363561056	0.0925839173362756	0.311496101562491	0.00111596640725586	0.00124719317328099	0.427406070525182	0.998618329777848	0.00336837727435929	0.336981375416071	0.621715731865964	0.0021449360252557	0.00102069606999927	0.441466046084493	0.84542805277358	0.68619290610607	0.0743402340451829	0.644100492723059	0.217706080635093	0.00112343954982705	0.621492322459895	0.419316750772905	0.00120285031511644	0.25373158149916	0.477332569336419	0.0757166973122399	0.74899972539352	0.230717896552235	0.132491165385375	0.157116951389732	0.124977799117194	0.00133804710290097	0.0941431905536132	0.391567783705002	0.345464080232079	0.432707829601422	0.288113774282921	0.132571978706606	0.40347357604675	0.117121958541488	0.0714509548744266	0.0392202409830407	0.30221314236579	0.00128621787744127	0.118018370299817	0.348619188568773	0.210841598204433	0.00138460532309966	0.571017704244442	0.42409235773479	0.188920941531779	0.609913022337105	0.780531061438646	0.34183143802147	0.288703560047941	0.839481132138349	0.0759096457512941	0.767389074036565	0.435075953734818	0.172919739281052	0.0919674695887955	0.739643061913472	0.23458981274574	0.108374003367289	0.177278775401446	0.57306996333122	0.0980620455732991	0.000885804718616799	0.169155248016615	0.378286626669463	0.0623139478612429	0.00177740298614098	0.300425606501246	0.526170167931074	0.0729460666366498	0.136354177739962	0.794511598077449	0.122102098175651	0.420547709834368	0.190596151339191	0.00139891711662294	0.273427595448925	0.237622049683934	0.00261573011682211	0.325226481473336	0.00461316089064314	0.0803985616094202	0.368118102937316	0.804104151669132	0.0441797716491666	0.342786518754538	0.663978186047699	0.025301310752865	0.0340616660638548	0.366411428654634	0.740158567822045	0.555438195128489	0.0797184866783448	0.543513412285716	0.316425687123277	0.00112491039324788	0.496717630787636	0.412589070922041	0.0286869804256062	0.241897107528859	0.376907246244359	0.101270827802319	0.624091881270639	0.435720242892416	0.270512064449708	0.259535110452245	0.349502986910302	0.00141719028908768	0.0910250004926668	0.486411215894569	0.404770738051333	0.534826657144958	0.287404654247641	0.196549371919939	0.236251367709298	0.192646627071206	0.114373269704451	0.0758969582881055	0.375268657254754	0.0830636587539485	0.221495442325273	0.281506515621149	0.167878653512658	0.00125732192623209	0.447577528288339	0.316111426589624	0.236949307797307	0.479907728058898	0.792241426151018	0.295868623508932	0.603406312686191	0.998631663209928	0.102689635344538	0.681590574294727	0.580403184786375	0.224237773186447	0.224914340720327	0.626769596895293	0.151660003062289	0.0697646098302005	0.204891996437277	0.711198805980374	0.282172334412621	0.0471074251407209	0.157499304074429	0.357202299914394	0.0023475140333054	0.14328475322706	0.308101589185685	0.409279945199296	0.0852776696199973	0.128471916857804	0.832507265962694	0.0931128788385269	0.463793306779666	0.190156521316494	0.173647164811985	0.28884497359651	0.227454603342327	0.176945517621943	0.283725638445037	0.00174769957945171	0.00184273067874385	0.37723137254512	0.630371331371872	0.00284950643495884	0.398399475211837	0.683176340542099	0.00110833033838303	0.0695271701054092	0.579770344901982	0.758075904563096	0.548542096696993	0.00145539420257404	0.512545238778049	0.368503374842758	0.0021094051554113	0.607896530436058	0.437611650892428	0.128028639841962	0.200949146993263	0.422639942589641	0.0876873055163419	0.757701041553178	0.336671840224387	0.141015605562072	0.342048502433045	0.323228666390082	0.142105981068941	0.323578917163326	0.338275220589308	0.396183484626405	0.523882275285946	0.304641306279693	0.219212047767828	0.0487232682551566	0.402163369371655	0.273248870969161	0.194622849948235	0.654471557213417	0.191844527331934	0.235470669539003	0.210753572274706	0.132963469813378	0.00415969408934865	0.294348963325073	0.38993587359253	0.433930832536184	0.794692049555236	0.622880956816288	0.300959175950146	0.58587336701779	0.851156032159434	0.204184165538323	0.635388547891402	0.419391123115081	0.199684406633957	0.137866277709906	0.737327970623329	0.0651433054657571	0.0905370312241249	0.213796591340866	0.539282412441098	0.249159318179403	0.101413352125775	0.0615509408345685	0.167356114576027	0.176211825773996	0.223586009993117	0.141174045172896	0.3156955107722	0.121215830666517	0.196945725780632	0.484593921218716	0.128463346180608	0.456376660046678	0.224546893227799	0.179855528053143	0.0983111580212106	0.241274604345365	0.22141911688345	0.122091689883388	0.0621675169444644	0.248827040695399	0.547733640612593	0.603926025852094	0.00275654802096892	0.37524505741819	0.516947563921443	0.0203012034895315	0.0820900173431027	0.470518170687197	0.48660941645463	0.712507668620622	0.136053842961601	0.529395102781737	0.326470908829151	0.0578067902992132	0.70529193798178	0.409638752716952	0.118768837008666	0.18657754294992	0.489630411873312	0.132022309853093	0.566917033714288	0.187861828080459	0.182512270081451	0.408523359436292	0.573073196192227	0.526604139918039	0.0232671950511039	0.280160246273117	0.480541817849276	0.716836125220729	0.192457035770907	0.453043043198994	0.192967024761649	0.429535874884821	0.183415855135933	0.140234368918661	0.643390155864254	0.341420447656898	0.47662900708121	0.289672175537779	0.157598801458234	0.0525145706256373	0.124895452711649	0.469712009953744	0.399972366630813	0.630396501534135	0.529008698778267	0.354914136677175	0.494441545385272	0.802640065629981	0.322276744461186	0.707066908311001	0.61544667372086	0.355608770028897	0.115658081700418	0.722401727272227	0.2037305903238	0.169558197138481	0.119186495881743	0.632985791391406	0.497993908432388	0.11323884318716	0.114324839190316	0.160942945765939	0.125007031977676	0.3647805635606	0.150728087803046	0.525537669789688	0.133012731377643	0.166086465753545	0.580280472615382	0.207455125838459	0.73387608947193	0.105041387942993	0.0544297511826534	0.458416195902535	0.0861188211978008	0.258332854965196	0.078936843685641	0.0199219667723984	0.258707811573559	0.510176111020527	0.618568242953947	0.00143965681364279	0.219868958651229	0.638006262225511	0.00239379526720461	0.0850547993161182	0.494892358217843	0.444896833291983	0.604635446532456	0.292086337341038	0.282801880355458	0.247194500102658	0.0615099276033361	0.53711501054432	0.512501335334273	0.0415032190857859	0.00232015928481042	0.287357843577044	0.10987779470062	0.278310808263347	0.215941386456101	0.221514999612049	0.344354165910853	0.476020827627633	0.470424050537238	0.147390453594381	0.201637344843642	0.495741178694395	0.580944451876083	0.143848458338975	0.294345846188044	0.248331626369275	0.467444823258861	0.186217666967767	0.111796439256753	0.680910940193468	0.324453235139755	0.389870050005152	0.308613789185928	0.00186511207856919	0.098394449881418	0.0863591147650773	0.653346063755247	0.453231012795091	0.702737711648923	0.587919960639936	0.292575002924562	0.335898795864178	0.525677349122487	0.250832274293496	0.498549928544341	0.544773211109519	0.378199357533597	0.308330634404106	0.573409384428153	0.146949145108508	0.191428839599338	0.0667843707979021	0.562062653931867	0.380164829384259	0.111231735265943	0.0629406663571281	0.100513767926896	0.00114312798978474	0.362855968021792	0.0988704041447591	0.577118373595597	0.0712669129798547	0.15791928314465	0.460277537787031	0.118253073867729	0.778359629862051	0.343051925787655	0.0873384374019113	0.366418758734191	0.150604805674033	0.00231017607796966	0.0591947508398696	0.0483045674408141	0.113462289387157	0.419182973409741	0.497383314551641	0.00145945487512225	0.142754742961099	0.718447314517428	0.0017498091477123	0.105915114341322	0.340173510756068	0.398604532145199	0.758398332131853	0.436311182204904	0.288904859400364	0.262390387372042	0.154794259667432	0.590689976149048	0.393118919611103	0.21334846497923	0.110376540275046	0.446806201829276	0.322558514301511	0.513147412767531	0.181938853842994	0.285187685925706	0.366469889954723	0.572859963980144	0.424614415689603	0.177328749935341	0.141394008399419	0.46888850867346	0.591420884199205	0.117006388175775	0.123362366356553	0.290028369046341	0.321996982627538	0.288104396971567	0.0993604058366276	0.412877429973971	0.32770482394497	0.180259799448966	0.392695216265414	0.124040240748695	0.00244074278812364	0.133975714341298	0.570944266910688	0.37330153638278	0.68445758953401	0.415039811986738	0.224651680103122	0.527233968875819	0.791091395528266	0.141013124648328	0.630301356467865	0.46535323333378	0.23979217647791	0.239168226546259	0.490668846947793	0.151138156854439	0.108270210105982	0.100475114994665	0.500229476584854	0.371671087657245	0.111837744113357	0.200505128419933	0.187099788146288	0.153837469619367	0.434975672869319	0.211952284628128	0.229520990787309	0.159136925780034	0.164473649302262	0.373445605889773	0.172987596209591	0.686678864704647	0.18137098960598	0.0283100537436394	0.269434434621597	0.204066581256678	0.193967992494208	0.0809309804097464	0.0363197220095941	0.194914998155516	0.191002005962562	0.39678311084257	0.0575508170288944	0.226840199746659	0.60963744691321	0.0572044845691571	0.132521732110181	0.334601382699539	0.364363140856433	0.598042186928495	0.196088522969624	0.33645679635503	0.09525098392763	0.153189701117082	0.405369836354549	0.0454904570301994	0.149047249825055	0.05923745676355	0.160781780857372	0.22037760331759	0.279006046720434	0.523547663345185	0.322146068244796	0.360206705183016	0.415661204463609	0.242304078878526	0.225550220635503	0.439166546227191	0.308735500721935	0.530836386737168	0.47993896669175	0.364281522013254	0.217507063508798	0.102174764910907	0.292910151772226	0.0888604640455482	0.325867294203324	0.17052929447867	0.326343026155933	0.391806149369303	0.0706004108883895	0.00178870908932195	0.28056086760334	0.501879753460027	0.220981595752219	0.413956683360414	0.487983641944401	0.235051901868352	0.325404314475098	0.723681614612282	0.44311601936006	0.425832808466347	0.49028290544774	0.207378862423748	0.343162882223491	0.253259247918602	0.00372054100673497	0.19853918650364	0.282745717744112	0.492251781624373	0.135033697236565	0.184050943450446	0.168354564703962	0.192440149981128	0.211977585038458	0.376322636862016	0.534684457758634	0.180414493591401	0.276745086053398	0.248207990501086	0.258226202205927	0.17335564331372	0.505343102430615	0.501289107894205	0.165072037044164	0.30036598419735	0.0947291291620202	0.00222736289051507	0.068857672741691	0.0026917246975253	0.300287904774431	0.467633493726238	0.464832629632469	0.145440699406811	0.465846234590256	0.382899163058377	0.0880812235725684	0.0613346906714665	0.33328005857365	0.299446935866965	0.56680922173305	0.245917725984316	0.141659076460064	0.128065987192658	0.143268023468056	0.485772900259259	0.110677157544389	0.189422091946921	0.0574414214167768	0.241396377448175	0.310892499215944	0.234808062434067	0.462158756206353	0.2511560378565	0.417255552603032	0.391839467443622	0.198954744940702	0.177231235102483	0.540455291757825	0.228763655807488	0.483810238593903	0.389570584212115	0.409131811578814	0.276348366104542	0.150691613840142	0.271781152175088	0.180639991643215	0.343286146376454	0.137763285458814	0.25154243793428	0.335935340022048	0.109161828122136	0.00155352587402708	0.265114505295194	0.63583004602084	0.111685624220729	0.553283508500332	0.413735965680008	0.312317270941641	0.337302449363231	0.724937077576404	0.44375699048489	0.328956756512408	0.41777542167039	0.115665829112614	0.385968988780707	0.258558903288143	0.140185780300916	0.197473882965361	0.29179353810279	0.484422519914248	0.141033701308443	0.11435189482471	0.179186760595111	0.149549771364824	0.307806566146583	0.32675676733787	0.582296911829506	0.146965681293735	0.262219516429101	0.180773026445985	0.305618134578967	0.236710869219593	0.607373190723098	0.476349787746679	0.105726084609579	0.380838313228189	0.152629774400667	0.00981338088088111	0.0995275823447294	0.0457575317722115	0.267441107492766	0.39364370801368	0.392693004259193	0.109074115078225	0.317462509076137	0.462647580538488	0.041489646550629	0.0875537088833664	0.450125157796049	0.184774558687838	0.621425057500938	0.236436878950633	0.319418411333623	0.233662797995244	0.268829112649053	0.273320703356009	0.288164657711779	0.111846769532935	0.00236356809263975	0.10469657138374	0.245961644133796	0.3178574749496	0.553475390514939	0.180612277964904	0.176057348383305	0.0364127202510771	0.0801572160452978	0.444319166870857	0.776531461836382	0.182148336895799	0.543624165572855	0.686800836769862	0.159729496857257	0.179372457053483	0.160510516720165	0.212888336739128	0.373129660550945	0.221441267795336	0.208689552893562	0.131702748639874	0.323485158475818	0.00110819320478379	0.16636052270262	0.679562004828321	0.602935725848163	0.196907804532834	0.241701374821119	0.114023272919286	0.0622587246901196	0.684279849037743	0.275994247552427	0.341464473081043	0.466181162851122	0.378303532218201	0.202344968711957	0.605771105306706	0.344078331039447	0.0491624468627038	0.177219132561034	0.353420375751579	0.414360165875186	0.00148734915593171	0.159828609497035	0.52310753088575	0.118207105241118	0.00142952837638407	0.490405537686945	0.668586349344851	0.223987540248455	0.0955564675669088	0.953586487213008	0.182273532594452	0.14289643244046	0.521636995632835	0.217580348797475	0.134407772272212	0.114905918307274	0.293503890042913	0.00220089729148473	0.125839561395591	0.00132217877444877	0.488216534404829	0.0543767928827595	0.485337499663275	0.00460437894749116	0.190664492826393	0.321024932021801	0.120847676357517	0.298272929697164	0.084589214412079	0.113358635069094	0.359179090031754	0.178628754398663	0.274961409195897	0.118140023705919	0.230343600912161	0.479944417276434	0.260294972077141	0.198620433437488	0.0487762950692905	0.0867665298505316	0.205027292170945	0.224457890191772	0.329143432328437	0.337455496797495	0.180494309564862	0.152498241154199	0.0564908193322362	0.384336417519004	0.594360421924377	0.153496421723038	0.638658634545746	0.669548714939885	0.191004084550808	0.0977582409252967	0.213494316300257	0.179758066689023	0.347011808016222	0.269874279854565	0.255663003075274	0.118422705866611	0.348316120925979	0.00137288654275859	0.1184037228723	0.722404440026067	0.276989270581305	0.133300890817527	0.566419382238628	0.171989984848515	0.047989363961287	0.563895909028012	0.179721588077517	0.459270842187578	0.604391629829235	0.204014571509442	0.165623530261786	0.505207346489156	0.231606145886068	0.0601679238150411	0.108193905176398	0.304422647023874	0.663762718803336	0.0010052126648758	0.164111980781684	0.607860800447607	0.0782678746209395	0.0669550676651481	0.447555114729038	0.950995776024687	0.108611129840575	0.0458892015148966	0.890110774019441	0.169760790693866	0.0859343214354229	0.538029854596698	0.311174429181157	0.055793813418614	0.172108499990541	0.133927064638505	0.0820857443227407	0.15943049359583	0.0012433413976182	0.608050156497583	0.111017933386202	0.48083875667594	0.0967152404116538	0.339189525871759	0.405163391793622	0.130304442613526	0.392909243383716	0.10867397280844	0.000965403192515016	0.258345997573595	0.0916379609617242	0.378925057739881	0.0358621193649486	0.303473033441179	0.398705939153053	0.251009173009626	0.00133746314425028	0.0518538423375188	0.037809914548868	0.313906841454697	0.0134596693521655	0.225564442292313	0.24538714912688	0.375332652507174	0.20626808465628	0.114955536482947	0.444179934604284	0.524818811168147	0.223536489742569	0.711771950825692	0.559054991561033	0.0639333182424228	0.181950217073196	0.200619000016651	0.392927898447786	0.284827497724091	0.291799049930145	0.136422665469207	0.0765094056228679	0.388875517275039	0.0330674105800341	0.10929529657404	0.642128615406229	0.484345055085198	0.132094208839438	0.598540876500227	0.408899641735267	0.0685879607519839	0.574005100759255	0.302871046746751	0.175447941242586	0.757291869112597	0.201552690528723	0.115946971654225	0.412280496681811	0.255535970467488	0.144091630045346	0.177771871808639	0.318786131360532	0.6681244908563	0.036369678308434	0.289469252626301	0.498004822182825	0.0514722804948175	0.151981614062795	0.331852013888665	0.638009657352336	0.386758559035572	0.282562820532483	0.77411324032401	0.24224616211821	0.158930858658617	0.287125645601703	0.402598780767548	0.11146711494101	0.0590752852345109	0.126001702269643	0.0653222729712026	0.0773262579191479	0.0812977750035725	0.304372185741702	0.0732826606628864	0.303753639691522	0.0492758062404498	0.459211372876228	0.000878396684716134	0.215637260328543	0.364464466523366	0.265397167445053	0.208359335842952	0.210877637905739	0.217477180134758	0.293271546457258	0.191905716285794	0.27187612724747	0.266987962349339	0.124395026970838	0.121990289428735	0.0569912873718306	0.115709153786409	0.235425835670076	0.199553737376212	0.269993877254266	0.235901428448226	0.355173162252395	0.16171950109316	0.116561503084663	0.258053442547527	0.555178877355617	0.131153320289305	0.355710089927618	0.569218278454332	0.11597556582353	0.238173235647333	0.211484507777356	0.284740857744967	0.363297588801561	0.286162462767382	0.232875595057572	0.197284999244133	0.366245537691282	0.00143893303183376	0.0483921777253855	0.516265341733016	0.349002717300345	0.178360209479777	0.485495592776052	0.263871232107711	0.0249657658707614	0.369220592704159	0.344295612275883	0.33407428565943	0.416511176980688	0.268084189790469	0.0819582418622944	0.468919041897393	0.290307545381456	0.0773962202585632	0.20398071470429	0.266255450929529	0.500602618196904	0.124109147350034	0.227326231021554	0.55402092817781	0.212895311896364	0.180478121230607	0.318479398717373	0.58571233274432	0.190391144834995	0.225536197302742	0.633583579863374	0.200242061238473	0.0359949371664003	0.359073692478355	0.340236444380796	0.164327207048195	0.155723400820704	0.294933413414715	0.105120710116765	0.109672671275104	0.05347254358057	0.48335770664958	0.232163050833711	0.364708628757224	0.0592151274128761	0.348489885495851	0.404433128103799	0.163230523480622	0.285605893393157	0.205738077212485	0.218371703338253	0.414343334394481	0.20721359414436	0.357832622235433	0.140579673923849	0.433097896123985	0.198767233016247	0.0672912079532631	0.137526799521626	0.00196969474501627	0.149022365204305	0.367047816951523	0.284311782086201	0.493066547919509	0.314824943334376	0.430186295647666	0.315085528416062	0.282382494522891	0.229736727482765	0.424537030295562	0.103431306920304	0.213848207871043	0.509287568033091	0.071166892067182	0.332122483305871	0.164233008606563	0.300882293939671	0.417704404811564	0.294536886496562	0.17752624611709	0.399129110255107	0.629807481795534	0.00167698502356014	0.00132645675982525	0.549119313348376	0.22080383649572	0.111789432677681	0.533240429895371	0.159539949592957	0.0161364265304784	0.44986538549538	0.534577187859215	0.316323149043823	0.297429660811094	0.0997791629488149	0.0682917565038501	0.454130483077143	0.334736449695528	0.0774766854692272	0.248590146959031	0.105680675840377	0.507745022840904	0.162415944869207	0.198233036104765	0.397819375239491	0.0733500555722214	0.17842426880334	0.455555774172258	0.98429724277297	0.200539258454824	0.0681917660484278	0.28137546072749	0.104060373199343	0.0175308665047479	0.285120023450277	0.492064786325695	0.138114259554211	0.187029171018561	0.471564098320785	0.00198863213311391	0.00111387182505004	0.0169480442821988	0.31521776143197	0.236019833542589	0.284407353744495	0.0532723127668849	0.318111738427438	0.319392291012274	0.10733393353713	0.329094956424394	0.372472927643479	0.0626960784689262	0.351729596987773	0.155881886205028	0.701958135430141	0.121045956474243	0.176054402919382	0.607448212556904	0.052225272406223	0.31902795671398	0.00153477396699519	0.0923155372652971	0.629745877321274	0.350795676333926	0.479387913965272	0.521868279928402	0.35664595099573	0.640550436662792	0.000929934274694835	0.45265138934995	0.752401932912019	0.109993654429698	0.344221571736872	0.590061310149834	0.245234205443215	0.00116308903939455	0.0919141766571274	0.526664185332711	0.393908920448511	0.255927273513898	0.0343689194761113	0.317305149513154	0.136556166861851	0.00183495738736487	0.00560261090870598	0.420517517055345	0.37569398740301	0.231413784488002	0.719042820984959	0.181040857812921	0.00131914031111111	0.50710570574672	0.592082009726281	0.320553983107008	0.44117450676784	0.439157735291303	0.000998990641993994	0.473169725952608	0.198688431482208	0.0646395684334534	0.280638987228286	0.00180676909643147	0.283166363122258	0.296890809633097	0.0312524444205382	0.577318365992453	0.109850744377679	0.353451810487961	0.673080621491598	0.0421896847064572	0.230041395520472	0.0639984571264178	0.113696289843595	0.542416354507417	0.00126610897958398	0.142677097132966	0.916310382320086	0.428882737318816	0.291367884788585	0.634801772162063	0.217532456659127	0.00121061925927632	0.0481975184877894	0.0909300881821275	0.147053143608372	0.264167633691304	0.00111097832408574	0.84279052015896	0.697935312153798	0.0781027779132584	0.603098388719247	0.528733816336014	0.115912766565875	0.396360339179205	0.14435626153764	0.501009858320924	0.0864453569669995	0.477267830231109	0.193266478427369	0.00112584036798078	0.128547301551436	0.00223315567536859	0.0343866408704063	0.316602610674534	0.2029481484809	0.149513577551407	0.668915195087846	0.591129048355571	0.414713992074749	0.108012339952781	0.172409911088327	0.644977850233522	0.0624712925416042	0.622563325986794	0.333663644048887	0.50706853869282	0.311396941328068	0.0922357248417704	0.223946220304426	0.210228976521383	0.156782830487856	0.00128723380611009	0.249108927857844	0.232412440952978	0.0849347659722596	0.00155785623281743	0.632055930849256	0.173488374987324	0.122516834530968	0.28941436790066	0.000812961349512135	0.00104540320612917	0.518323266008356	0.533963001031646	0.293596358481513	0.396933795544095	0.261399131322826	0.0450133138472399	0.213908438273936	0.33771336167338	0.148905208761053	0.528684084329291	0.00193222993179686	0.599258242321564	0.00164825642088869	0.448390937324831	0.52332885649332	0.00101094127525041	0.314892039534479	0.470458815135589	0.00170233871677332	0.00127983627688161	0.161093625273984	0.429014248433386	0.151014176517961	0.00102141225804274	0.16682159671429	0.563974283853477	0.21513349914672	0.242898789688195	0.640741553289298	0.172649679891121	0.000992119245226541	0.00343638924739609	0.0581440891853872	0.232297443157407	0.458144486448731	0.121281994790892	0.215797681576737	0.00157592016655492	0.0899751270376896	0.420331907971248	0.560464365987927	0.115179648374577	0.503859207141726	0.218156840110108	0.273903090128012	0.0317867106330029	0.538541948154674	0.281384778320304	0.0416777977235033	0.0352150003101714	0.0235357662267706	0.0668197212332989	0.34846161015068	0.261675563607149	0.349018538437314	0.63942173939123	0.371520056088343	0.2723379522262	0.424126607281817	0.237467119360847	0.862738543760701	0.114526435675281	0.577800444208538	0.470559666463592	0.268379498481232	0.290027831976491	0.0177917606804193	0.25538739360553	0.388194405804703	0.212077738283778	0.129310080174739	0.319845030156464	0.330974390021785	0.0179345695553403	0.00122290279705583	0.635396711160033	0.025615683674736	0.177917227775381	0.521749785090761	0.0645230407703134	0.000909552333172327	0.192100438991327	0.397483061031486	0.14589519960276	0.272208363419681	0.256127447462402	0.0975022459062194	0.389202006456714	0.236999448332978	0.0208769105500695	0.30723198386316	0.0804063237830313	0.494762366011374	0.297144096631054	0.492444675526785	0.530344319677441	0.102184784232919	0.428284372233941	0.827214171268155	0.11201746777487	0.0814374999292201	0.0559992785075753	0.795145136713632	0.083099428410394	0.00145437791176226	0.49535220703062	0.649972524254967	0.184115391478085	0.101420062430508	0.43329552704645	0.0976952445450773	0.0874034590953638	0.0663254764132505	0.283665402609014	0.282614380673132	0.37040117550676	0.0222686034755004	0.405935127930365	0.515610309145491	0.149420425265617	0.636239368124289	0.1997778326407	0.101240879641929	0.339556973331624	0.160754596180398	0.235803754332947	0.0431588807766483	0.445908778417837	0.0798501233817223	0.00194055849267557	0.256341308449415	0.041475802257552	0.159825311139518	0.511790548377614	0.195073795763439	0.372545280272028	0.475772098157703	0.473513684310393	0.221159211963146	0.144201913232008	0.370882182933568	0.623447088595447	0.0468778792642551	0.355735309626736	0.711758828748005	0.114847070032631	0.226742401776577	0.187016059757662	0.17848362687548	0.511815707837798	0.183306233204452	0.157828257564515	0.23182325994093	0.676686001861829	0.00102787817431184	0.0521071330374232	0.392910649355913	0.35975825850864	0.228211402204578	0.37050910686058	0.148154544076675	0.00124780351449016	0.59352302023809	0.21680022267575	0.537439782826357	0.317722786645787	0.242036718947388	0.00122143933431119	0.586620129310302	0.057936162090451	0.00101463047894992	0.189675354062965	0.313187890265472	0.344774059946035	0.106604753003843	0.00110565930757414	0.358678398172707	0.0557186626668503	0.264004081912036	0.521538738823878	0.454070769381386	0.0161215641869471	0.136538922399766	0.480969445712883	0.195351338517985	0.0224765821639916	0.186702182576128	0.375811673748767	0.264372863814348	0.0983233620315564	0.456255857150679	0.00117656674882048	0.106812783682832	0.00101534223025138	0.574066653226764	0.201671153709331	0.327191767589974	0.0831909011783039	0.510545092144932	0.224338507135025	0.172240171640648	0.505971912553768	0.0822492677523223	0.109296420868797	0.390998445430977	0.104752018497943	0.261014015278027	0.141102777575316	0.42105301442734	0.198562750255463	0.151860870822542	0.222511586522353	0.0536904286856587	0.152946269518787	0.529084767576006	0.134412678464291	0.30842305725874	0.379568582629769	0.467342358195801	0.308939017087892	0.219512026291675	0.278807000998322	0.530846727196334	0.0437184637548501	0.355929060298466	0.62339801348787	0.0508918266823266	0.191759450646284	0.220742338964931	0.262657213111729	0.407884753387137	0.261961419447397	0.185684853347797	0.195689072284339	0.450531375340959	0.0146153579765592	0.00136689346315376	0.47435778068501	0.413239817531412	0.168118793042069	0.255997015375075	0.156214679589085	0.0848509472171134	0.555536724350627	0.276920043850022	0.499037456115224	0.391669671564796	0.19576312242243	0.0944484786032705	0.430013803868178	0.222161393176109	0.0334048234586579	0.155480097025217	0.348732491192696	0.358933101569832	0.0822395988417015	0.176319701408833	0.406772218859461	0.138152262078322	0.15014311305513	0.459039643735834	0.561040916226114	0.14931474355149	0.118905131270547	0.645410636623296	0.234868758745637	0.0284740074186704	0.347571587347792	0.249236276643578	0.257538192397551	0.0635560493909869	0.335483837568699	0.113808942559594	0.140209526156824	0.0753153518930698	0.468205676269612	0.313637925978614	0.284806040761621	0.0514236347923558	0.361196282798068	0.445921648558674	0.188906023599428	0.399104077729786	0.265508190338659	0.257099326044659	0.337801411920898	0.229383057638673	0.207953010978112	0.140676530938703	0.443897717521256	0.148941843772397	0.15758768379909	0.2962428838881	0.0471167846163869	0.175026458241165	0.613753910974573	0.211440888659747	0.317201466245195	0.506558410039207	0.382903374285191	0.0968794934048106	0.246293585431376	0.370775574861663	0.469401521776965	0.0297961304702051	0.341056279037479	0.557592845007075	0.0929545124060964	0.154300032151013	0.265364355989935	0.224895094800798	0.480359095337106	0.235562497925928	0.367406306187879	0.279451579306775	0.307907694893981	0.00133711381658295	0.0355568549928891	0.423456992145109	0.503587240289547	0.197151490186879	0.3896684900619	0.144015416019463	0.0456689414080398	0.641616332064608	0.327435058038233	0.537104636386314	0.294383424820227	0.310923964011053	0.0647851808301214	0.596685544315819	0.23912370654548	0.00310307574397424	0.116289902669446	0.272569438100279	0.285036269842489	0.0596513081125803	0.18892881749765	0.155078433949499	0.200441265569394	0.133467904229009	0.361164664362362	0.704949957877204	0.10588820163331	0.24920519435924	0.561268089922806	0.110658320005839	0.0593967482584328	0.292509884819522	0.220442933663446	0.219648945464608	0.0884942314805225	0.361307209573347	0.111353073182674	0.107748034508253	0.128428338744587	0.41641178944168	0.230961453901365	0.246979985761424	0.0454799271286059	0.398055280808036	0.272857436111883	0.123002099859707	0.14825044491208	0.225639425022666	0.21526815620058	0.587743261039801	0.199743712388443	0.312111019300057	0.129270394857884	0.45867808356392	0.135051780560678	0.116275311075111	0.19273074045259	0.023216874891061	0.135070065660769	0.490157790787547	0.193479490451217	0.480326162570067	0.43484852621011	0.238830648038677	0.25886442069429	0.255720556901472	0.239654833292101	0.712229813278916	0.160731176260208	0.267601070159342	0.49404307275536	0.186529654491109	0.182240107756468	0.122086017568972	0.126150027516604	0.519777088430523	0.210091722781269	0.121691809523677	0.249380298377514	0.522062662144898	0.0192631052378329	0.0669136597239307	0.509723726994992	0.357786454832455	0.107059431061531	0.373517649328026	0.14879064016611	0.0386425951997024	0.609379834513919	0.355090756659626	0.528196460075987	0.200605141479772	0.167716951162278	0.0114108165146088	0.579526402343099	0.33955534997323	0.0485719407367792	0.236840747680118	0.122340848912996	0.452023762423894	0.162564394198088	0.271936946754297	0.637804984222473	0.157140761846137	0.132449956090201	0.5522069521427	0.511708457109566	0.180872239243235	0.241044221892751	0.53579479395197	0.196698488445277	0.0124493658588718	0.305578166466097	0.616599558732661	0.265352822480637	0.0814464518856314	0.496943771526064	0.0918272080334939	0.0578267756579526	0.0758909285653355	0.349991526340622	0.217348063860331	0.307556713864821	0.0419660510089501	0.356443131005525	0.249504232972885	0.271255124897074	0.45933100277255	0.138719403025756	0.133000551505477	0.370889904056943	0.202747943832615	0.235341349470839	0.221441451582055	0.256743634500436	0.360999507850555	0.191309142400278	0.00177159968905895	0.0829616375083111	0.122920049653707	0.455544447248563	0.309015236162004	0.545220331039317	0.368367265140902	0.24832251708269	0.0870795306196812	0.0958209292223831	0.227641228363417	0.543877302770114	0.00134013850791667	0.226471565023452	0.573178469248964	0.195528269303493	0.00128246006743354	0.267237023200649	0.151030991862311	0.267477231491197	0.175892241015957	0.394494755907628	0.172014775625128	0.227231439707179	0.127727355015111	0.0242744188334988	0.399501845117292	0.287346277892306	0.196920038594854	0.525691019547176	0.461626817496269	0.247298662228355	0.474250228612653	0.483372928925939	0.497296574160546	0.416917440831758	0.467081536774057	0.00108156423581689	0.243703311107909	0.365853539900985	0.00119347523411154	0.237887574548055	0.491072418233565	0.322014652692796	0.0978582079790581	0.213751671560054	0.199098507808113	0.173947311784073	0.198181891178202	0.337334964603031	0.156196434532801	0.0513096356834173	0.291358730456523	0.488443401901978	0.0991535807548446	0.0776488511889116	0.643239775048674	0.571513978025657	0.131363396878596	0.180151286591435	0.140369549254967	0.00204744098763942	0.276484125732706	0.107095564353442	0.196803059676402	0.485618257946854	0.236306621951852	0.0014195168183289	0.420861518684861	0.211163084515908	0.0631829097639128	0.0449577435638562	0.194536774318641	0.0379891454119858	0.488106221275019	0.481372728251459	0.171472049958153	0.143434407651579	0.26130247161914	0.623910176390868	0.149171818704945	0.0342356906015559	0.00255102405729679	0.00155997459844183	0.57827083539157	0.47813185358146	0.639873492993306	0.263410629424651	0.532476280781434	0.0969636582664131	0.00193007189405165	0.277197015476866	0.338042977990306	0.00106018520381399	0.04013438579746	0.502642765305628	0.19427177091672	0.111096761382311	0.11600978097092	0.133068356927246	0.109587752158865	0.283984710554902	0.466447011897017	0.131360357287075	0.312679092953141	0.0538934290592212	0.00247324918827421	0.456763181621574	0.16654496433547	0.1477397572046	0.630683307407073	0.572625693780376	0.134296525131421	0.221715660695835	0.362454299844524	0.694177318261939	0.467497782872789	0.624077389027461	0.0411780286204139	0.28828977679966	0.410604751677404	0.0465565381800205	0.0789689948529013	0.431608091695919	0.182386504114527	0.0236784470366079	0.127790807622511	0.0501621153272679	0.00105114058962569	0.222924295809392	0.492631020119999	0.0013361700969859	0.0461198571426989	0.483198203787868	0.324860422164084	0.396414007783266	0.00255196875435731	0.608713110757454	0.801744790431437	0.197178609711169	0.262430365978521	0.117127085025461	0.00336535976085615	0.452064843620018	0.197541071149402	0.029790294966899	0.662553674785894	0.102628508197117	0.0776250031863379	0.419342638275592	0.0738619335357308	0.000891917089310125	0.0229020701347858	0.188971485344683	0.345233189762921	0.449283968034344	0.667654534481096	0.550047659734892	0.319459691946268	0.01404152869735	0.42719009855057	0.408634446716927	0.0330751564137889	0.24119619539836	0.398139492973757	0.0971152557824096	0.660304958123338	0.398441433173762	0.264535466041946	0.291148020673116	0.285251082568056	0.0946416264525743	0.10105326272396	0.428359634925922	0.361818309262342	0.526560045308324	0.235905822841187	0.202645988270212	0.266731235821632	0.134012925276916	0.146020957242004	0.0714460244618214	0.377966764201429	0.0598611941797031	0.244106712306153	0.301018372987506	0.173453840782652	0.00670902746019313	0.451209134355307	0.388789204805988	0.238197088732416	0.509352252019226	0.769436210091486	0.308552536321582	0.556689227034743	0.917265873996572	0.126279129077755	0.670465724771543	0.504928893262931	0.244828851633053	0.240244153137497	0.631070440334889	0.154721692556762	0.0756330482504582	0.20410048298807	0.728697508195918	0.254934241072108	0.0597405346173127	0.147758513348392	0.365107492941403	0.0341660344536071	0.143929171793788	0.262534126710141	0.375743444095303	0.0982367942582463	0.13233374438748	0.810352574044526	0.104084374711502	0.478201785318482	0.181164429585692	0.157623659152107	0.24283908861	0.173643874186087	0.166892321943304	0.254968991903455	0.0144474353699804	0.081650981221772	0.391852155187931	0.631781563683175	0.0428667030914391	0.409372448630839	0.641999319323067	0.00382605067151586	0.0566756040272004	0.53104717880947	0.754676216107208	0.577091762951537	0.0486494657064169	0.269378869125004	0.0989588968922502	0.41094040862244	0.184040642058957	0.144141277370972	0.202357462303997	0.06182630635936	0.154284987480962	0.532203940492039	0.181446166492798	0.315342296670386	0.397786103422695	0.403474294982916	0.297850438671848	0.208823432350785	0.298524738651814	0.523678334954848	0.0810539572760853	0.355173672350549	0.572746134668947	0.100493804648486	0.165486666523835	0.163595516381206	0.266168918868711	0.401390684919109	0.251562049728246	0.186913723205935	0.273268228043967	0.468842104418145	0.0164510886307564	0.0396063678809161	0.497766849713897	0.354288362403288	0.180221694530717	0.324070241671765	0.191717152000909	0.0555148385905611	0.531013288097501	0.3211284541733	0.469918068341971	0.374154132490977	0.247477451027276	0.0800231370402568	0.49158310682431	0.210790888411201	0.0270899275951266	0.183153113233226	0.30549767456902	0.398430510208246	0.0896136936507263	0.163524385658871	0.408493219329016	0.119565750515721	0.180218961671008	0.469031367469365	0.522168413013425	0.116288608420811	0.126876348009224	0.642191463930975	0.189310350548074	0.026041168209628	0.328035431175387	0.263259482163912	0.242865875434545	0.107607247708747	0.357537013475706	0.0951372386205946	0.124354626262437	0.0739233371328414	0.488429476803829	0.305873262554418	0.311671029423721	0.0666781055838716	0.456780479919342	0.440979490301755	0.170694864897855	0.403068718395506	0.218747733438836	0.237910136028256	0.354107576118992	0.216177056524856	0.306406767711968	0.192857559132527	0.188929963006041	0.377237492084534	0.175733264056006	0.131443652488276	0.0755272909648719	0.168112420870129	0.342140869206057	0.279348248479995	0.426084375464894	0.308682577763628	0.418545799479794	0.229098167182646	0.204600879443525	0.221724194525133	0.422294434318297	0.194389947806198	0.451015348539401	0.528339992224268	0.251926137330377	0.156575466712347	0.200619636738361	0.212212590676292	0.266016249472661	0.314728902326748	0.257091278545389	0.210837570045704	0.333759380664585	0.0789072033016617	0.0217609183537861	0.293910310133031	0.366861508936054	0.218058016274264	0.632648998203865	0.448960760270453	0.203026643155839	0.452577881634532	0.630984599533051	0.387621724136269	0.465295134111537	0.491172798068637	0.17475359438342	0.356196796703844	0.368934054154127	0.0825581435858046	0.158827218671701	0.308841147209146	0.348818708631164	0.195076944188466	0.175507471827516	0.190215087886055	0.19204817019392	0.149510098047094	0.32986709761465	0.413806626730446	0.164466644947767	0.228065975788515	0.406431744766897	0.291290236664087	0.106637545684178	0.554826176363179	0.440535349352192	0.134919960350418	0.154307335782839	0.128336915256443	0.0428489112453343	0.220311091757537	0.0854815659766337	0.260558113429345	0.314309095140554	0.374242150455194	0.0845416934214047	0.440229623058814	0.313532893736449	0.0689181681955453	0.0821454293867371	0.23969029444287	0.243230869928183	0.550245189714471	0.320163152505491	0.284029438579567	0.0985007626022575	0.386751516183457	0.168821949305097	0.130403801656222	0.185086854386316	0.0502272167800097	0.148170894444467	0.454635245746525	0.187843688591513	0.312347563534257	0.387786701026723	0.379791262144861	0.26898782418828	0.205918250642365	0.312023444235275	0.525288692411607	0.111845535312806	0.383373770055456	0.559199466196007	0.144398758621588	0.189792208599253	0.15670242290338	0.23247583130539	0.418376225102517	0.248574707546568	0.201922000300397	0.308854526638384	0.473033982429371	0.0157080177516594	0.0459175055292311	0.446324761978095	0.374317169991705	0.213385805428793	0.389450513573872	0.192532002222174	0.0406077281935756	0.506364769138243	0.362641382502822	0.46049453298619	0.370771054932348	0.265762124191715	0.0522026414772581	0.547471345527927	0.169071868666141	0.032776980871501	0.187366026097492	0.239731536698527	0.467005746424139	0.109804667755206	0.151424454720627	0.449239334358961	0.134048748064746	0.197052859863025	0.470972510822351	0.507884650783608	0.108169446971644	0.13896298387328	0.578863545542812	0.234543452832813	0.039901110761503	0.289141222305311	0.334349170974254	0.23411997399636	0.111620786304625	0.397917439005976	0.068324132015874	0.133567351443503	0.0405357512720774	0.481149157908299	0.28275240407643	0.322057792593518	0.0633211669419672	0.433964328894164	0.400808795820591	0.156280501962011	0.393609891261321	0.1873152114716	0.202063764677783	0.370005654210444	0.216711629839549	0.398483512988153	0.15013806913113	0.0207681538983002	0.396048971385384	0.134874450030295	0.0831184046277239	0.291310478011789	0.484847523832044	0.154719696602719	0.513745722554563	0.348348110947024	0.252544061322177	0.449252819121238	0.484277037544495	0.162613459785203	0.192530172667709	0.376697495371882	0.596403266236787	0.317780186940918	0.250756920454466	0.205879368055016	0.127459936256796	0.00118049813841646	0.198182864305214	0.181971015411474	0.362840170190997	0.0552960045656527	0.281458111048952	0.334604403683255	0.128993703450791	0.0151668069576484	0.522325069884535	0.492999681014734	0.19387834535201	0.390940960742137	0.714805662397009	0.254807991590592	0.632602141888152	0.718723238820268	0.190754595756521	0.423057638453121	0.464366702858998	0.413196714023937	0.445602441573808	0.266883616620946	0.217863966457763	0.00117656182394226	0.365996033216517	0.667295844251814	0.311700744984431	0.134791806978624	0.131609207955824	0.290500658296435	0.0428760688916591	0.127715541350268	0.189802862661	0.313862026956756	0.0618995518414863	0.154154943461372	0.68049526417321	0.116908869718791	0.427936006546386	0.127006725628368	0.0676116345752326	0.274638146101478	0.235696229710248	0.00133566463047358	0.268206996443985	0.0135446853277983	0.25626399516431	0.436659516785011	0.473874470158581	0.120024827295916	0.31258748027687	0.751384758585625	0.00142257567180326	0.037966947349382	0.631838504515784	0.742032010998804	0.817177447525091	0.166622840888357	0.338699742862454	0.111994612370526	0.370282097794428	0.239523260657717	0.155593221745748	0.132920971558435	0.0551656272398487	0.159294853965037	0.404435832582423	0.249742190381645	0.334472221656883	0.369214786047564	0.334152139738866	0.251540179903726	0.208623007999721	0.327701154703829	0.553607910460624	0.145359465220062	0.385504564422991	0.510984280356692	0.169003868416522	0.195365740469132	0.139975249074859	0.247738903187805	0.402136478838713	0.280178006689863	0.175278604438021	0.277682907663711	0.448537722325326	0.0245540461273458	0.0547550322424356	0.458923049258706	0.348380651125124	0.203759099306285	0.428254951704408	0.220186494973691	0.0417719465989472	0.517763771560822	0.3391234920073	0.419188391791942	0.365025555905357	0.273289845098994	0.0548367237091453	0.516096021917811	0.258817033183989	0.0546311391303207	0.219167482488977	0.213302863361302	0.465419898362512	0.123581889306597	0.231043997942891	0.462240321961149	0.139869090465562	0.204415928313604	0.448426252327753	0.495060422758386	0.142071568854398	0.168304860352494	0.535435065595632	0.195186822908136	0.0452359964990744	0.328315125054316	0.4128526411304	0.204277079550551	0.140407757762562	0.391923105571366	0.0921808206411151	0.111762721310866	0.048262846310669	0.42892362213033	0.262046374951833	0.356854674291017	0.0524945714358438	0.416013570996023	0.357053436707482	0.157482720855869	0.345766581511195	0.228284265064054	0.200395590690724	0.420502416133271	0.208035460528908	0.352641245274315	0.116157350182121	0.382831128485202	0.226827350035565	0.119975254725431	0.150280696637386	0.03045179448074	0.143658579446461	0.409474337374603	0.269327296495818	0.371893059135691	0.420959609620602	0.318998145021283	0.291617422522408	0.248715390005212	0.311096483291287	0.582652256739395	0.141508334189835	0.385537581594318	0.481881593687479	0.224422785957561	0.243529394113105	0.105183565510794	0.275007225904741	0.388765353016633	0.3175502450858	0.139581744234187	0.319732523716656	0.434835601936507	0.0447714916706396	0.0396963883803348	0.426954186200278	0.347147208308171	0.168095665242858	0.448514467741283	0.213739789953033	0.0375226158906063	0.506809651170258	0.359243495202925	0.372992431628361	0.388214597025097	0.283742378659848	0.0554315495096443	0.523274566834932	0.268947496940683	0.0757500798374978	0.213076278979945	0.178686236312262	0.515341361235042	0.18812047072199	0.268605925968622	0.509594492216256	0.174356043855013	0.18151244895737	0.436297217295591	0.416806704350964	0.154955832401696	0.159679090330491	0.465298039574176	0.197177127275335	0.0180705008014621	0.311278740185745	0.51947933157802	0.190758040616664	0.145734016325236	0.476281720535589	0.123776150503443	0.0879421415411983	0.0515912710951824	0.344826627060516	0.268569674829381	0.363114506374768	0.0566731657586811	0.404036808315843	0.320903272045473	0.163073515166028	0.342264089282708	0.200569641138293	0.163103487605878	0.400828827553752	0.228281638781644	0.369879993630373	0.110641755056542	0.41773309081918	0.267205070613388	0.0585095997079843	0.142164078792945	0.00980801716905513	0.110782531668125	0.398119649777874	0.271272951399671	0.388941901203195	0.50598544167063	0.369272921210751	0.323158701547429	0.241955599612386	0.339955771633781	0.566979320458899	0.114404598599614	0.363092736899628	0.466947450570785	0.237698523812157	0.245150734102161	0.0945359792397881	0.320398394952073	0.457357476380124	0.328788097605063	0.127462902576242	0.306449180910158	0.446246552019107	0.0471645241551278	0.00222935081035598	0.412595336686301	0.279097646076396	0.146267682288204	0.437056177009836	0.169591009609337	0.00939005849387482	0.463199676970683	0.42995739316301	0.31246320011924	0.354066291931849	0.26563828702039	0.0742451596010771	0.526805850467889	0.239643325473931	0.0703519380254205	0.226115268724724	0.113514261364568	0.486415135705566	0.231972017747934	0.300102421804607	0.488801976626696	0.141620543379691	0.198152745815731	0.510377178267681	0.339498995551876	0.175265034396384	0.155327505451822	0.418315667375726	0.237349123006335	0.00717299914643367	0.281623830288908	0.626378830316554	0.217663029713023	0.1572871013371	0.492067168059585	0.126029775624318	0.0656290485454783	0.0298656744510306	0.287047264247174	0.253983329916109	0.345176138786237	0.0577173673553126	0.376869228331908	0.338716385426208	0.147217046030113	0.373611702553482	0.28519586748329	0.12628602207878	0.426419821109976	0.183183070951036	0.272818224549442	0.103819770162603	0.128393118221747	0.431329291279692	0.0473916576661282	0.152549476522026	0.0620061570275828	0.182449817363107	0.266229157184571	0.278518058680594	0.451991093887033	0.327541468540156	0.363850698334665	0.41660600032123	0.210203810532763	0.171408279540843	0.434827439523803	0.294229557267488	0.553679201223243	0.441407047800093	0.343024741228161	0.218976371766171	0.146629851416606	0.25414262020444	0.100318229301196	0.279817639007069	0.17443805789924	0.354877940398338	0.335625432972208	0.0785773530470605	0.0137322170559083	0.281773722741154	0.500434363531933	0.206864076029637	0.466990739470213	0.493578502303172	0.255017796250841	0.36974277789276	0.671062741481925	0.446254676065698	0.399128177414989	0.449642103197533	0.213179391498517	0.400116716373166	0.262791204348778	0.0988466797588034	0.168197966397198	0.267684303939399	0.473954097062999	0.143180233359591	0.162989601127295	0.177122664916752	0.16933333185935	0.182169515192337	0.377171519571633	0.522242559977462	0.189097227420922	0.30565308870081	0.212571045894184	0.248086029782464	0.186898782357108	0.524796540086919	0.510070473115898	0.155911445141591	0.337296527036224	0.1053045140037	0.00267025512388047	0.0694446612730211	0.0288202777823085	0.328462618521313	0.378738638328903	0.401886875051112	0.142115850688499	0.419735839176591	0.397448101669907	0.0623195214427578	0.0668924213744242	0.332033820190221	0.279504325297157	0.551999443057581	0.258087912786933	0.581512109196088	0.296757581607129	0.0244331130456015	0.528119059433651	0.352042836202958	0.0571129313725838	0.265232378314656	0.425485728382596	0.0954172615724619	0.597955658270174	0.410406338348171	0.248011526827437	0.263549916524987	0.334438746280642	0.114875187123297	0.109237607680552	0.402948954104621	0.391208957006535	0.374199117874115	0.190916588659308	0.207087576325638	0.275123994821626	0.0866994746113764	0.151158614241641	0.0967253197388445	0.386582449221978	0.0436110959373446	0.198307974047457	0.327611786089235	0.162067599930245	0.00746184003997047	0.576545795868036	0.458016067020876	0.204890778943235	0.511836400244149	0.754713893904627	0.260638956057332	0.47408622441954	0.796018665001285	0.14894095682088	0.670734012521101	0.518357645885945	0.291673481971834	0.231429698289534	0.573554563098474	0.201387965353688	0.0683902388334142	0.20839695112154	0.611464927243036	0.230704032048584	0.0655384135757628	0.172382274551112	0.369590518198821	0.0387561872004503	0.119149709189741	0.269856713643671	0.423825478056321	0.0770377965953421	0.0996519808775748	0.770254497544192	0.11269044164527	0.480811572604164	0.188554956301213	0.11379362873858	0.223817014329475	0.194513263172299	0.140180749211523	0.273283336989518	0.01271563582602	0.12714316234567	0.376006032884376	0.670153041562177	0.061967250319572	0.39815228021336	0.689503886032918	0.00877302908170491	0.0623923799249342	0.505763938873703	0.762839911468051	0.613543974680239	0.0690397875792483	0.355123166836661	0.181555447866065	0.266178746893405	0.30926581241808	0.244329605984317	0.140543118596218	0.0644093302521883	0.177476666472571	0.264483966378851	0.242015905611332	0.345438746578125	0.301901486276992	0.308054517795541	0.258880218688676	0.151687417103775	0.324341071466017	0.51303573793277	0.191918385800309	0.489927640112122	0.568077143777764	0.184852252032815	0.197972946883205	0.178324464983442	0.266697339388583	0.328574742521858	0.30182645783919	0.204920242392268	0.209891750889208	0.356200034936646	0.0329045001881555	0.0841255815060342	0.471825153858983	0.364492559092414	0.242515690641847	0.552028400829085	0.279000724099894	0.090264092063342	0.509869406750899	0.461664252237428	0.315579314888992	0.549643948142871	0.349004779587228	0.130883832953168	0.421769013475845	0.352236601168782	0.0905909995247348	0.157822670642181	0.215625849514117	0.489371676153363	0.134438086755899	0.175091646426486	0.44587112046166	0.120004595138402	0.155518290297154	0.360404754790508	0.595192015554983	0.205665112825872	0.181202019136075	0.517092899147707	0.225612294056738	0.0875501234675963	0.407260401791266	0.308946351734884	0.174414242737392	0.168190209539972	0.277499945898347	0.10659281288532	0.1372743085732	0.0543671979612266	0.377158252806004	0.217830485394456	0.427821501159274	0.0750603528540023	0.347209518665025	0.399954875556712	0.116386535199564	0.223641274747203	0.200029260811864	0.207981308198877	0.404715884886396	0.216167128400223	0.371484845578749	0.0848476637903262	0.399511632485832	0.252182381495981	0.0376074011771535	0.14470731956351	0.00669124933617167	0.0711003389090492	0.449333275708846	0.257906406735351	0.346751174927829	0.487293528728132	0.407188424612795	0.337603210782298	0.240934623500863	0.323154903710903	0.582051166980126	0.101272974159051	0.388841158738083	0.412194029391924	0.314501186348422	0.281190317893042	0.068825972230766	0.32392517912459	0.486074713789415	0.31342429652335	0.0656133981607631	0.3065883632181	0.396222409959366	0.0651119255131257	0.00230157204749909	0.421247373940171	0.285566929709524	0.134307403621561	0.382402377873181	0.103743754279354	0.00129465205080859	0.461077833978652	0.442508399057595	0.302605850553581	0.347012342533701	0.289392285036695	0.0734201076728826	0.441442739906303	0.250506480633805	0.0805787157391988	0.278596962527554	0.0369961062143463	0.533676491909631	0.245005943698083	0.312561812482426	0.503343878770171	0.134951815423341	0.227076844073503	0.523653252531935	0.11482225010747	0.155054426243843	0.134448561307576	0.459382795285182	0.248039387388163	0.00115414894727153	0.322566021264048	0.64463509153179	0.251892048439891	0.153984453822583	0.556130118284969	0.123121805932927	0.0451043818318847	0.0333950609076286	0.242695410286497	0.260822755899904	0.357807618553371	0.0577231621298367	0.380130699486926	0.346968312434026	0.143850380970946	0.401971252019087	0.358823912324213	0.0907945542404714	0.472965846495639	0.142580776862842	0.298408200359008	0.192079036693089	0.229320220833506	0.34874191634501	0.280398665437985	0.181882429134498	0.0702953171756347	0.150335330292234	0.268807117532746	0.227723389539257	0.382965088474654	0.292919998055805	0.223858530298133	0.215165445614219	0.111247824972926	0.38046621324205	0.55835393251957	0.209955628758844	0.561803372631444	0.598530608267414	0.222823220023181	0.211701690444719	0.195836401681503	0.275795871789237	0.314485634425436	0.309402751719056	0.209326776991279	0.15490203439426	0.373853533212035	0.0245443647950503	0.0976317566485591	0.534610988749729	0.389647224105461	0.237069667506614	0.518619596815364	0.239814855200935	0.0553644682269379	0.536791697045422	0.369476044292386	0.331735756892253	0.551180283154538	0.326160158089551	0.143441618280184	0.425034160707475	0.354291947133757	0.0937882539509692	0.179652058520508	0.248103965817483	0.576527006626806	0.0220493622398709	0.171585116161113	0.518667289564583	0.129615509893659	0.100250367529435	0.399451741589473	0.635801448989723	0.229455582074593	0.167938310213645	0.676214827056543	0.202744931924909	0.0933719880127713	0.386734530831718	0.32255450735236	0.149846479209253	0.168633020988209	0.223341953450286	0.11926130527214	0.155044542518717	0.044531512315638	0.401452432718605	0.137622961489612	0.400712408426092	0.0608765240702224	0.33881564517923	0.368978093061735	0.128107903998292	0.249586924474761	0.138129440020905	0.209003582459661	0.370437643322478	0.202119517294547	0.404946461125396	0.2191875011175	0.212300694483465	0.355280655321824	0.272202731201244	0.119840587138231	0.0794705381611378	0.205026504880853	0.261139477949144	0.269436879512292	0.332867172376233	0.274284982390742	0.35050590225104	0.32872208614063	0.18895342194698	0.295620448483077	0.436338737639021	0.258720463975609	0.531852671476027	0.460256322064783	0.24088471292886	0.173426701046239	0.225345204292838	0.24837314671335	0.204938283710503	0.355429749810081	0.221444771359628	0.234942194016794	0.418963828524805	0.056156374845379	0.05840893232002	0.334181103464133	0.390849567159055	0.258985464974527	0.658748763904575	0.356658986648524	0.150605825390119	0.455973647665288	0.643086440455195	0.305822941761327	0.612091994457322	0.404440440957285	0.17900168611133	0.3899324979162	0.392732322866671	0.117654047853935	0.140073407742542	0.243328466894178	0.473524409538989	0.199456571146666	0.150454422103848	0.266755944208182	0.151651149840377	0.146434659484369	0.359956480634661	0.47466913711672	0.23297919037485	0.191234309580383	0.411376465807227	0.310858279069547	0.124028744378524	0.481254076551004	0.322770400996852	0.16911442199476	0.17304519126839	0.236693316636797	0.109056948950876	0.143983040293608	0.0541994036128007	0.314719878502679	0.266719785770695	0.437332625361903	0.0691729867638768	0.308165383973123	0.4022876896649	0.108717144369182	0.110481825958151	0.255364625445449	0.230606731938464	0.44733121492582	0.287677294568663	0.677437654169993	0.26210614155212	0.00157296080663702	0.630884463203526	0.427917921256011	0.00316101132946595	0.226385852376802	0.444171134741526	0.0968077998810952	0.68653341599233	0.211168454747438	0.165443356265278	0.172359849026605	0.211749155329233	0.0786913535879808	0.121755965178925	0.417248917832374	0.342591488057731	0.448390271136933	0.22984849792189	0.120593332707653	0.365275869698758	0.104724513889337	0.105149400691903	0.0543318882224972	0.310883860402795	0.00106219819446173	0.155083386100596	0.314236366886434	0.197181938997067	0.00127885581812016	0.627327574362018	0.416181433131899	0.202222871306983	0.593308587134175	0.748462849852574	0.329865401818211	0.332265996861361	0.850791592748896	0.0992627626295574	0.758142210615326	0.427153375537382	0.199165306385785	0.0841317343597099	0.725947232239008	0.239590170405494	0.0900031093799676	0.132551318352451	0.54981337070815	0.132396899884824	0.0447979487430903	0.161686566115115	0.361486659938146	0.0626901570268551	0.000928135650211599	0.284989200354945	0.449148526800472	0.0665504921286656	0.131823656638664	0.82020373250415	0.0931394302575152	0.41491974606373	0.164445482889702	0.0666044389619469	0.301846853074838	0.226633997181613	0.0885913298087135	0.338426215607036	0.00556299351662797	0.0800191596656269	0.415779046556439	0.831097617726322	0.0501466337536587	0.37717181302822	0.672190825044975	0.0190095809505071	0.0283842063884461	0.351792511114876	0.746475332521491	0.589298443047388	0.0771978201641757	0.321921993706984	0.231465650427933	0.205141930765711	0.378061836464932	0.249027851071354	0.118468433137498	0.0802154096357058	0.203317852535088	0.298820697677057	0.257946306067082	0.352275739722816	0.281751419289534	0.382455259768055	0.306312480387967	0.184087025163214	0.257241051506473	0.422751900394928	0.245725152945415	0.538303452367502	0.476621064381263	0.219236469857165	0.158707195125541	0.217544356381634	0.21513222576414	0.243261998248976	0.356150877265276	0.222534544352379	0.22952230659166	0.37582020443301	0.0753313866006119	0.0298232775924577	0.312661589577713	0.398118649946449	0.213838332087007	0.704291051635077	0.392848116067465	0.19931576291888	0.395198821608096	0.634464334405032	0.330442784090213	0.541764712523996	0.42361851560889	0.173350825270478	0.416330969352243	0.35678781352315	0.0907839191757301	0.135974140171038	0.309816224492355	0.395063084915314	0.188067499444314	0.153507901428981	0.219888840605372	0.151662469098691	0.141576982441845	0.379544030690091	0.413449882015904	0.186259750037049	0.222043108048778	0.419836891997413	0.34761404509521	0.123584926532422	0.460518238783125	0.38830664640777	0.159491541557225	0.154171256223478	0.215168453371437	0.056590816256821	0.173682328749844	0.0728836899068465	0.276485275995263	0.248757254109322	0.381336020560763	0.0756651663109008	0.381828267820152	0.360609117608814	0.0938352303883722	0.0977787985721369	0.274089498339097	0.237062370259378	0.521629811623244	0.263857219984873	0.342015733605983	0.291040104408518	0.0792257083553236	0.586830898047612	0.390178231495263	0.131753886726452	0.169858304428586	0.373884475456007	0.148188973064957	0.486050913508573	0.226325261942597	0.286204089107102	0.32598521083058	0.462153576504222	0.418048710635668	0.122275171994958	0.264565205977813	0.403532171984885	0.561026611021218	0.188511312169578	0.3733075749691	0.221897403996151	0.420896833011495	0.189865678171589	0.0957152195845913	0.558015314071052	0.322860396314338	0.38446248743098	0.395481406318929	0.13110446396171	0.0795513414276398	0.195916481182225	0.526405035883164	0.372724654996602	0.564598030985411	0.460753850790659	0.306119778744787	0.482245038945867	0.700986292837715	0.299960134764481	0.647202161216225	0.564469835665517	0.345760742549618	0.242314838218408	0.621683584530349	0.17826959763699	0.226874707819475	0.132966796311767	0.548087023012493	0.409374577595917	0.111928482951798	0.15889314380423	0.137539052738222	0.126295820533778	0.350565835054425	0.191278989865055	0.462908725987245	0.092964980333018	0.211591855192798	0.511697815525406	0.169433416371833	0.731859047408097	0.254182872315239	0.0658833134081828	0.364369485812637	0.138194939947284	0.180507761446243	0.0878834889650863	0.0240641706028372	0.218231250248342	0.375487502791889	0.532801514780293	0.029533730044159	0.272061694065373	0.622456877916882	0.0444345974095654	0.0895098452773843	0.455273676025898	0.392289052829622	0.587453203218799	0.280981865707362	0.289921724007134	0.16056517364508	0.257916615687001	0.370358916453402	0.277428607781149	0.157763717210996	0.0556023923877111	0.149172835270427	0.243678353114472	0.233660192256724	0.440243945009914	0.298046724700097	0.180834719838421	0.145368842229226	0.0961456468977727	0.379386630584024	0.621786537210846	0.216620037898343	0.606971894009624	0.615507144830781	0.178562053144021	0.160549238099468	0.212662170197205	0.24693433450748	0.322261997943934	0.33656212999936	0.234446804195825	0.142599040320955	0.344054854228475	0.00199563804004887	0.103309047815848	0.665394473271346	0.398207244007506	0.218080780352655	0.485811121026964	0.171465336534769	0.0482822718534227	0.529922536028911	0.326237636627494	0.389279482591073	0.531147955968614	0.338378048596057	0.165070537369877	0.501207683849982	0.321772403928775	0.0979593764658776	0.168030843100085	0.264652460330779	0.583870272067545	0.0010926077333819	0.145885331840318	0.559192915720625	0.09680062934367	0.0637236227672895	0.421158936841521	0.684910216250819	0.198307386884972	0.154928870379729	0.734575448489146	0.196938858072433	0.122945929608812	0.425507989494792	0.31605060766155	0.117010110859057	0.179757609978585	0.207979509072142	0.0848222150596294	0.14178754782892	0.00199842213128617	0.48023330439535	0.0919851356042622	0.422514880266227	0.0690215126270794	0.348225839865937	0.381400477733365	0.133676039689089	0.289848476615553	0.0872878801691643	0.166939102012439	0.318635638795323	0.159539832894666	0.299636792828177	0.282284062647854	0.139383677813596	0.531014196342087	0.395298364074119	0.148638050989609	0.127931416787444	0.367088813514398	0.205290980049944	0.475890916706516	0.165390151454426	0.303653979261883	0.333008672452691	0.426392286551479	0.389526685095028	0.185877557091709	0.3079208847318	0.402896461596205	0.581511817945742	0.223331552180692	0.305535411510424	0.200546104888435	0.364814774742576	0.222523705073472	0.0804595836193106	0.536751164545017	0.308871233819389	0.293914119757721	0.428779192081369	0.114885278743643	0.0621841198015156	0.180098426713379	0.515858007786748	0.331945836987729	0.562795908680357	0.408739323897661	0.249453765565287	0.464749929320376	0.706798153732612	0.225631141560126	0.62284361745349	0.522099001945079	0.266844600763973	0.244858206394004	0.58475176167638	0.159476806229154	0.191536080971626	0.148667872182461	0.557619872489069	0.334749373629066	0.12718647274203	0.181229585073618	0.167511066296888	0.113153038397547	0.411276588440691	0.242505429008866	0.347386103126813	0.13213474761191	0.187511981381127	0.464672986374764	0.145775417113124	0.646576665132119	0.308762678237175	0.0745726100734719	0.310084415649511	0.141098157599475	0.197318535368846	0.100572376941338	0.0294820018602118	0.23301636807597	0.360320656260645	0.512264255447665	0.046240563813222	0.313046915462072	0.614294678432442	0.0549767928750147	0.0837578206885215	0.377323948221374	0.386723887273754	0.531834430460488	0.224033336574734	0.252460259955858	0.231125715971487	0.28156268395742	0.376680853749607	0.231069087610631	0.0119324525303052	0.0749164345992544	0.140343562967068	0.457309743216319	0.316459097836573	0.581747796468582	0.318570440021009	0.263898497213925	0.113601759144743	0.0976072832631	0.19371945486679	0.535898209190085	0.00105935824976282	0.254782905191939	0.593098111412341	0.214460217680744	0.0649414895907414	0.273875143544162	0.185709655844175	0.256855306796964	0.208542475988541	0.389949505379823	0.167710401864257	0.277591543684957	0.13476556603191	0.0224146028879524	0.326545224079539	0.352927381421069	0.184874002474967	0.525540228830772	0.497858726917894	0.225479369187572	0.403223349101644	0.574510007693021	0.46807753487499	0.410857312018975	0.494732684744301	0.01801267604463	0.259361483418816	0.323897781112637	0.0204985040439791	0.221186646451306	0.448337026346018	0.309347652059102	0.121001257081361	0.188444284497399	0.196228932240184	0.18466821004105	0.182539716090405	0.408583025295198	0.179836197840111	0.065558477419691	0.293442001688758	0.443002246426871	0.186597826505496	0.0922779299237273	0.613640604587769	0.547479239577173	0.147352168869351	0.213254470976522	0.148059200678958	0.00106564579466976	0.298372382656195	0.11592589228267	0.238388621694914	0.492113962120224	0.261867492264928	0.0325915189399923	0.419286007326772	0.206178377312838	0.0609663401942008	0.036401124992562	0.214181005158451	0.110644907826271	0.514775511457509	0.458401531212392	0.340115525184682	0.129080738951557	0.324077470049041	0.264869530796645	0.19729987059557	0.134113942569256	0.0568966454427497	0.136815543354176	0.326417101894859	0.252294615739836	0.339058643914116	0.307600755748121	0.323998018904639	0.230201227695238	0.160694582744876	0.289758534157462	0.551476347518368	0.194571535787138	0.420032554258977	0.509259203153924	0.141516639871489	0.199682498617403	0.160338714595482	0.256142825064699	0.359716496324495	0.298469674163386	0.223395302087115	0.253646707137751	0.380735752616002	0.0307324126272698	0.0701954058043827	0.458089944568839	0.394975618066962	0.209980528867134	0.468610855644006	0.265207726687833	0.0653379482239591	0.483677967406907	0.379467909487024	0.338317445319337	0.465673284019631	0.290184100255358	0.0877568897088138	0.482391423200005	0.288920233305197	0.0730643622193587	0.180730868927856	0.240587792977143	0.484018307158199	0.12572286321872	0.200936483918235	0.501767591624569	0.135015052146258	0.158255512165999	0.3920631443077	0.566379625745531	0.176056261971062	0.156868679436224	0.587696967850715	0.214727000508939	0.0676727396420202	0.392293267885857	0.357699319643651	0.195356304889838	0.150932979690967	0.362467508471523	0.100377349442158	0.105422848697293	0.0547800205756512	0.437764143945384	0.253817000443429	0.38531044799387	0.0619241716886955	0.392527438555332	0.399215999535569	0.141638232634691	0.268453598821319	0.193923960194214	0.228646763620194	0.447210581375836	0.216391175528675	0.503321643713541	0.38141175282913	0.0123461062984453	0.559355376706379	0.435274145598394	0.116093901898827	0.218346400120291	0.406442322080385	0.118836590705359	0.685909238741584	0.354090868623026	0.166519207260792	0.342630735564685	0.306176619441863	0.1532430420104	0.256942068403971	0.415036587952588	0.399193006898024	0.539939644021197	0.304948839684418	0.184644482503396	0.128666409335834	0.348641863765368	0.250414492867812	0.159978412764658	0.585697486467384	0.204697580076227	0.215553033336513	0.219712550359259	0.143251245554642	0.00704552936207311	0.292398507073864	0.372198292955807	0.402769926828016	0.731210290550946	0.65897665700273	0.295647720010434	0.578471532936588	0.846235466995177	0.202652116074568	0.625259832618568	0.451386839155041	0.172790730625854	0.151452400345265	0.685197164157028	0.0781947249165162	0.119020569247516	0.193486516302347	0.609731958155535	0.263242107122347	0.10898052330079	0.0821145242217828	0.199281348192433	0.157782825053887	0.240712347477011	0.146871935565972	0.344970082121558	0.138993906013077	0.250113476215264	0.502086884880241	0.152874822395762	0.463820585832451	0.211742603758885	0.190743180967914	0.122164984243288	0.262689777334609	0.214856880781635	0.119087002942445	0.0516508949713383	0.222407665458183	0.564854237466538	0.617463840430386	0.0198827360037487	0.369734394619794	0.494023173660912	0.0210544479663842	0.1072751924674	0.477198700980114	0.453569574392141	0.658098116017705	0.199026566816849	0.387614625340449	0.0630714630044577	0.416701704004815	0.269965196761154	0.0253671611227914	0.167751027046188	0.00106178281839423	0.0600596648294414	0.401257426985498	0.265419441217167	0.282574629581496	0.534569753513951	0.427639957880705	0.426639169936255	0.184857886318063	0.35276650419566	0.63481965869642	0.069097050055431	0.395243939288552	0.42741155637287	0.380586950562977	0.249996339944644	0.0631647507545033	0.357132252400989	0.434141104591375	0.261086015195393	0.052944475600757	0.266035165943127	0.33595280726541	0.0453727255784058	0.00162056353654879	0.480556275204602	0.246267271580199	0.136330529239778	0.421020102613179	0.10987407479896	0.00124065468838503	0.467738695707874	0.449929918201398	0.333338018989853	0.35013843831677	0.315324959318474	0.0716712625787334	0.405778764839087	0.316114799662262	0.0947664254627252	0.328011290195155	0.000962377702817099	0.566724331440957	0.246699444863916	0.356765628296761	0.49393294872595	0.107721446877481	0.272251858935423	0.598723690374241	0.0616668466626256	0.11095047356203	0.13968164700979	0.427200991016448	0.276496039006312	0.00218404526052757	0.317125100790267	0.698759553888798	0.295834498724017	0.142009369265892	0.579933573695876	0.149541167793011	0.0013255977022433	0.0373451910437201	0.179356916244515	0.27237143145033	0.405588907684505	0.0626314390757224	0.374822807078436	0.324637982988604	0.165239366738847	0.398118730347666	0.448396861524831	0.14465157194073	0.532367171248918	0.159761283340795	0.196005344180546	0.129921453998913	0.420878560711329	0.166344569323044	0.150325658686086	0.247166907563359	0.0380707448993827	0.217400415203309	0.571760167368307	0.217725636201658	0.308219820888137	0.426781597846623	0.385913360905143	0.305673953208834	0.201975141307755	0.330384316906059	0.719973353233128	0.0648584530767015	0.396774976566387	0.510155632708966	0.0785961917027887	0.160335414751447	0.216817003323757	0.254701540172247	0.456872285405533	0.252722361473013	0.167329735709945	0.273617203172123	0.39637928007226	0.012234463357744	0.0372235756127834	0.40357528549104	0.405876323554991	0.180629859080212	0.408491933489388	0.182038308161009	0.0507920676276127	0.712430150547381	0.354482815815765	0.483306204301855	0.356728432302224	0.291467968364801	0.0922653206664032	0.559995296875622	0.221454468250394	0.0238947703419358	0.27546329283895	0.241125902014152	0.305981226529426	0.0532644962218458	0.185954644050836	0.332567005329628	0.116477807572493	0.18656191744274	0.475210094093575	0.667020302880955	0.122295373064826	0.118539639262876	0.593300700818239	0.113872395619126	0.0519935117517425	0.252377866563752	0.249636564580516	0.192466079445564	0.0927269741160335	0.359687500928883	0.0937688317763839	0.125237110118675	0.0572672455481855	0.481032604318277	0.304975717834299	0.247277125889779	0.0690510819160076	0.477646382326786	0.391742795999319	0.124041958997692	0.368916271120795	0.283281812444397	0.175116867683597	0.328786434578891	0.178165705211507	0.189872325616352	0.0966508356276307	0.142164241240845	0.501065858812881	0.0601798598649232	0.144526754788506	0.0614035764644412	0.167905290245736	0.262364207713391	0.267430268271702	0.490435639215093	0.302786752126148	0.396080613125082	0.459321988710334	0.25394644897072	0.172972842428329	0.481605612989974	0.266610363631621	0.581697970191881	0.399873563565193	0.383683734389925	0.253783880069066	0.132825924970045	0.24254098427792	0.11843539786811	0.35251020555025	0.108036665713085	0.276238631694185	0.356293939429787	0.0883593734489	0.0214159928578766	0.269257257178907	0.551481979520825	0.123022483868907	0.472391224978522	0.514221449609435	0.307891793626467	0.289741238325804	0.724538915691561	0.471868338280831	0.346006152263428	0.427378617195184	0.169152625823829	0.432027058342067	0.263151381293253	0.118305631942256	0.189287348183313	0.280345690290139	0.51523283654881	0.123064392922236	0.169857612823718	0.167850362703765	0.158508905071783	0.215815875946432	0.368000256294302	0.566395254388297	0.136897692054589	0.294649503788194	0.222331800748221	0.245152083828312	0.204074837806029	0.527584837253201	0.497014950307577	0.170035648689033	0.362487451410701	0.0986776980764316	0.00597145274745795	0.0855711322658698	0.0316639665651486	0.334848741887469	0.34706529292612	0.337548615058219	0.134414056010238	0.349137577923112	0.428269235358044	0.0334321617766902	0.0928332707620717	0.366997171496664	0.28851139199526	0.544113249810391	0.199773170407612	0.134443844490234	0.110742070674686	0.163335932191829	0.47754114831356	0.0852262806521546	0.17368193091948	0.0642229513167745	0.201427853808851	0.296440145538078	0.23653555413738	0.440783883219009	0.238743004836268	0.407288421110106	0.404081828256502	0.249932639949175	0.18617031241168	0.529300614247338	0.258990861393846	0.518098556043359	0.385954470414248	0.424175118746173	0.291319751806431	0.14495562976187	0.257689366657384	0.173436839682179	0.311483335890847	0.10608909930503	0.257485217638126	0.387940637425001	0.106942650138232	0.017668085964106	0.277992129583877	0.590023758094587	0.0899645100877103	0.52435381509663	0.528114126406157	0.282728400520915	0.326622188295598	0.747767511947395	0.507103119932342	0.379574233864151	0.413788972421029	0.170755672092423	0.407688784631887	0.268832354380979	0.118233381274621	0.178744170706018	0.269641058056855	0.546113016217603	0.122366218317193	0.139384649909903	0.176175832521679	0.150405288430064	0.282000223834128	0.338929315431478	0.528112086300205	0.152730518054747	0.239950448518985	0.189633703692909	0.255762669031187	0.218363404326296	0.588925661795941	0.462062963320439	0.145102691282952	0.392107794028253	0.135177653065635	0.00994445791045427	0.0880586432274906	0.0358213208328467	0.295095278760189	0.328853506311822	0.389631804893911	0.132918718309317	0.321967779176237	0.478630841983389	0.0321118419978684	0.0845971656161707	0.370855806864359	0.268307380439591	0.578513804516088	0.200335130434008	0.268254242385668	0.212342423046924	0.0660297023345912	0.533655286051073	0.480481612577785	0.0476044858176218	0.0194089030149679	0.314006640391432	0.104819007547477	0.355767362157519	0.173768474790608	0.255374505592639	0.321262352686267	0.472675518408227	0.422146205268227	0.129991345551609	0.283781700126084	0.482899914741674	0.542776926610729	0.178999766508436	0.293220397656603	0.261026744732583	0.395102490788356	0.17738409116828	0.118382960364786	0.62926435268082	0.315789948849339	0.333411825673398	0.338698834648262	0.0236667051749764	0.100781463584989	0.0990105604227653	0.542271837535837	0.428836879801003	0.670256067321031	0.51457017151015	0.233320573090567	0.354718288128511	0.557814973990497	0.278076454428747	0.487729845228493	0.544895891596247	0.357761587742685	0.331685136796248	0.553541951096084	0.129112243051184	0.220349263298234	0.0915056184796569	0.588063655053749	0.332693684171115	0.112395637428682	0.0704710685529619	0.120209514126034	0.0526832190476239	0.412590630700972	0.111724243474476	0.56272945723006	0.0763272714587009	0.197074046655965	0.403691381550177	0.10681718706432	0.713795961020873	0.343351177639252	0.107730144400839	0.352852505016185	0.172798607142975	0.002247219880486	0.0749729228549233	0.0346549062944259	0.150897937999129	0.430264753671312	0.545839585696458	0.0188570932050171	0.24264611427136	0.653363775541576	0.0281163452409449	0.118945802494971	0.32728066037846	0.412325979774052	0.665398895505478	0.404503118055736	0.439506976193129	0.327733321666409	0.0659547274298694	0.629594507143787	0.426139898595571	0.117481126963622	0.217168777344886	0.443697944389712	0.114328583208006	0.488175058782408	0.21140483828327	0.228967770517655	0.295019347357819	0.4736716537709	0.457689606818366	0.0925304236665158	0.276980570380603	0.410783310238491	0.667328992583402	0.188676014917647	0.420119452846193	0.190000927216508	0.39136982405891	0.198192566879952	0.146372945264133	0.57668870441966	0.351830147446831	0.419014104424712	0.354529663124515	0.142934750937803	0.0614610824450011	0.17609547861906	0.475228110079361	0.367731403498134	0.602638274206165	0.507502924093708	0.315082494023385	0.519966074837359	0.78627407261771	0.33365444898812	0.678816712207309	0.606054025898399	0.352902851829885	0.146832784314224	0.665185073585052	0.188175709525816	0.175098805485588	0.16222229102794	0.623859031914582	0.506977648998618	0.100237752507722	0.13040010538055	0.153134400620649	0.152651409047644	0.378123849955805	0.153413617247815	0.466339472018809	0.130629469968018	0.192522691725662	0.5183280637455	0.185092135737052	0.714933600369793	0.197022577469343	0.0646691100405931	0.439945219281629	0.12301211215484	0.216746465740902	0.118380253749603	0.0324322155097713	0.246150903372545	0.463935531333664	0.560623933233916	0.018723384624443	0.247917818085926	0.544003037637845	0.0144097141455206	0.0878576849893143	0.476082368227617	0.402157387905066	0.61887798587896	0.257087112518283	0.263897354737386	0.227814817017035	0.254972343058449	0.390555243664506	0.206689696988815	0.087510395919182	0.0781005221614314	0.1376386960023	0.444776635210508	0.277885881937754	0.539156050244788	0.294931232463718	0.340326427105851	0.113282474926526	0.177302093770055	0.160780633858928	0.494051913130024	0.0246677455357797	0.29285053986816	0.553814702538864	0.2101542991462	0.123341969122754	0.24889570697888	0.252396459796058	0.233175326677822	0.31038918310623	0.371404848144622	0.135828838393647	0.313613927957956	0.110873069253468	0.0311731706637861	0.254407588429574	0.391202033761441	0.172973749281952	0.623065448347678	0.494666866334365	0.23386000112993	0.430160539322851	0.595426467369306	0.408097115065743	0.391869442254345	0.466430405388322	0.0648967057488068	0.368782078255546	0.412256304362083	0.0258284155187651	0.164304025264615	0.37079351899769	0.350777468665776	0.140270066407584	0.17891672138303	0.18432876731135	0.170495752090011	0.18065205934332	0.349417470497315	0.315913254045852	0.0856916310241731	0.267058739825934	0.424934908790484	0.258617839056874	0.0957506984534336	0.566362313995722	0.553614965717142	0.159580778866786	0.164770142255291	0.127138075737373	0.0103665169202438	0.289914163394275	0.109604162303539	0.305135606412046	0.394348775268262	0.316743831865372	0.0366565556800605	0.428218687493519	0.257982963634208	0.0750565190227318	0.114602714970312	0.212766187868574	0.183354280760993	0.574758023834167	0.340241408292259	131.176502970364	138.61262958504	215.175725477365	203.28964205163	203.148541067733	191.597606058356	247.456729579855	208.266044292497	177.439278189232	90.2491245071891	94.6684388128356	-5.44965251560388	-2.72500753711575	18.8344664149208	14.6569981764462	2.32117636240156	30.6625973864947	13.8958949436459	-11.0917223223781	-49.9397632048551	-11.5449907170522	-15.1701103431885	-32.6553776608335	33.3102855552529	49.0792998085438	198.610000139708	-10.473349653655	75.3193024101459	-6.80500024337242	177.30111314529	5.69127689898143	8.89535087485335	6.95066604953295	92.0969248462168	194.356012569619	43.7260862643709	9.78307120977388	30.0907361365365	87.4985684211373	203.224456649032	82.7128551533644	199.960854774083	16.7399907140926	175.709716686064	44.4055374818707	23.63190391122	185.909973631811	14.3427959576843	-17.1802340124781	91.6087057959842	95.4225569788209	191.904792763138	221.101101947553	53.2552451144284	943.84878311654	1135.99808310072	959.399627598261	1051.75158176999	1129.40519143928	1171.71303550249	1203.93193043518	1159.86468412556	1186.85108738664	1124.92162872742	1124.84064671233	974.793258065694	935.872226644295	1023.34399232974	1042.62823287492	970.70516236367	969.412560662523	827.095146613185	935.463343706109	855.691482775632	1012.77559750226	943.158705871982	1012.03311860226	941.055398927301	847.969629709489	1133.7685813707	1026.86270080065	1143.16375492703	1028.43491440476	1161.31137324288	1079.72625868538	1078.14232755298	1055.94256357358	1136.26124056605	1153.45439718387	1140.9124928896	1020.96297339185	1106.64454608806	1192.8154204167	1070.50448281903	1182.44605581045	1247.24102081802	1067.88820096694	1241.10216285549	983.707096321776	1113.0025829281	1195.98004213205	1007.48652154056	1002.42803095557	1122.39922286807	1129.04887235846	1191.8894652105	1234.8393602955	1036.05073323815	-0.00136852572289325	-0.00297795142166666	0.0509530473779105	0	0	0	0.130719732624387	0	0	-0.25351894186246	-0.227913012925983	0	0	0	0	0	0.104227020075091	0	0.208416680642666	0	0	0.416572279760769	0	0	0	0	0	0.112257383452521	0	0.105325765566037	0	-0.0424656025451175	0.0951884939409985	0.141353608365485	0.118569538663832	0	0	0	0	0	0	0	0	0	0	0	0	0	0	0	0	0	0	0	0	0	0	0	-5918.82281033166	172.821018678767	0.703274527564645	0.0242901234567901	0.4725
1500	0.217986622198167	0.00112343938314534	0.0018314549992916	0.231564531379853	0.00123893341209463	0.200286689651212	0.068720417143373	0.347549296927449	0.00108983197660666	0.0023199169214636	0.456443154187296	0.182945624133667	0.392004595157761	0.445944828687172	0.0011622893043782	0.0877451752510264	0.421935370852974	0.221097773277432	0.132447032299418	0.107947750007367	0.283325723935708	0.257152858698665	0.00439156103593264	0.204221500720196	0.164070528019606	0.0739067902818163	0.0414760239211148	0.226739025514963	0.339831046465408	0.00101927541848692	0.0279339281190294	0.227035412667639	0.797497776924208	0.0502856334342416	0.387802238101641	0.639843136143426	0.357182153962195	0.338252626140866	0.769426384155672	0.253778784231687	0.322096489771405	0.374186291662073	0.153019685520683	0.703010744708758	0.100926010556297	0.225419529717506	0.000889440726164821	0.281442897891313	0.638263442884895	0.469231112685937	0.291920603712159	0.154457416991355	0.125793868561099	0.00101230746321156	0.14324972334001	0.259759131208938	0.280913179853055	0.0728062868500117	0.198905160782011	0.696829888208877	0.235728304572178	0.499363904608222	0.230317040707653	0.125528913972692	0.368468862163917	0.366643548726431	0.00107337827151513	0.270691737618666	0.0515477330084687	0.420154215672692	0.413279851093439	0.559246683691581	0.00159914023859526	0.384079806468529	0.999012302310217	0.00179520938703137	0.00114742748757613	0.795369401122242	0.845340969614279	0.562823819912191	0.000955051275796997	0.379829777232187	0.125228201140648	0.138865286115518	0.47577727599504	0.116691564819842	0.127164726042528	0.318638568121701	0.16128081371622	0.2668153965465	0.553224494162036	0.544464993649226	0.320146574005067	0.545858175864205	0.548908523614835	0.26854304135173	0.172884678525631	0.529903147649035	0.575084924852694	0.585322963001926	0.225729684224589	0.387298733674015	0.0729403113853463	0.00183413903546992	0.240094811809488	0.0869118054057753	0.427343090566972	0.0018123245302398	0.323732995260903	0.398902384293608	0.120551724442291	0.00116807516091854	0.272512322721372	0.480055567334146	0.087810066324028	0.372545432890129	0.714548270868708	0.256536393137211	0.777505270490173	0.729634162259644	0.493229025532781	0.254582853731972	0.487385923355534	0.486719116655169	0.490440732313105	0.319136468636991	0.196541696403961	0.00181684183604417	0.321354338716099	0.52719145952009	0.141358256330737	0.177085711553633	0.00136676559763529	0.165525085521131	0.281398577579056	0.353875187650902	0.204670402959667	0.152175435743374	0.00221687837017082	0.193424032077702	0.687328315313144	0.00100882177743074	0.387080020754711	0.47798152847868	0.143951604009356	0.352371454278605	0.00111345217745839	0.00318496488268185	0.21738856298072	0.00536758996225523	0.321037437955299	0.378251029209285	0.363708659378786	0.0938062958052475	0.328904497187547	0.435963816303907	0.00236429965660313	0.0678216563628102	0.426522328866986	0.316742640947618	0.859882275513934	0.193101998728344	0.7265564802852	0.311111642004238	0.000980428293673816	0.703723825854155	0.344069986017649	0.00330646206825331	0.263605400582279	0.427257811625931	0.0822346128943597	0.739905611992332	0.171381451071992	0.113445215058402	0.205226949937975	0.293858446280304	0.11170701331259	0.118933570723021	0.517828708845139	0.337260981379314	0.453607492801491	0.177305997787015	0.00147638838834257	0.293497043736049	0.00213606879010461	0.115736167656727	0.00122198931416351	0.278544834882444	0.00101518974078201	0.151249013600469	0.332771965961285	0.214413507445693	0.00378241818668865	0.68125016676197	0.428595603195177	0.147022329706288	0.526114705503958	0.733865857471691	0.297722941890925	0.266008383076897	0.840942504499837	0.00100890466806722	0.894211925872515	0.245893268837803	0.186906115512586	0.00198955774186989	0.815195204181279	0.284447693731231	0.121619903496157	0.00147164229529038	0.474745468239632	0.145438550838602	0.0734504206770079	0.107519031076109	0.400327994908737	0.00114105430982049	0.00141488083833465	0.295274330607909	0.51472245558132	0.14008003776622	0.00110409633792971	0.914533861406658	0.00118152210175122	0.319456136061839	0.147256015110373	0.0939011832258457	0.379117428850449	0.137380210548242	0.110795895644	0.346617858227284	0.00123075134472473	0.00124719317328099	0.366764433175963	0.998504555482742	0.00618774616397316	0.354913028255954	0.621715731865964	0.00229920813914383	0.000902867811081263	0.399548646178188	0.847114837132701	0.672372193151293	0.0845467154410436	0.655134494238653	0.196740870029498	0.00094306508433155	0.630018441807725	0.419316750772905	0.000957103958296879	0.257893776796537	0.477332569336419	0.0868676221022038	0.71274586670721	0.230717896552235	0.132491165385375	0.151464466049385	0.121075928663846	0.00133804710290097	0.0833388408919518	0.391567783705002	0.35894839067838	0.429697781707518	0.260535403591831	0.134754411893479	0.296438985105775	0.109116652485577	0.0606515493381499	0.0437255146395602	0.346722724746488	0.001661985012197	0.0939608955055724	0.327343637967818	0.21137235244083	0.00173800501062516	0.567294533781078	0.442104054874231	0.188920941531779	0.609913022337105	0.780531061438646	0.325968651557286	0.314486796946094	0.860629471869305	0.0759096457512941	0.761785197099603	0.479598586128414	0.172919739281052	0.0970509785469548	0.765303909630676	0.21942887742477	0.0990404685592422	0.141813959893273	0.512251788454607	0.0992533641467423	0.00113898779868922	0.171334857710309	0.378286626669463	0.0664713102274014	0.00153036595876715	0.293065327472487	0.489380243746702	0.0715574530451631	0.134120894705784	0.828414630094002	0.0973147804999681	0.404961420901005	0.170501328591838	0.00119032258788282	0.261743059312499	0.237965375258026	0.00232495643645262	0.38025189579649	0.00619807321301424	0.0803985616094202	0.398476514982539	0.78991972027048	0.0453985033988092	0.339689348116243	0.663978186047699	0.0221325506486587	0.027603143652458	0.397507998230075	0.753898835002887	0.585222503374313	0.0813690343804305	0.590066851438498	0.33298379926119	0.00124156597072542	0.503317594502512	0.412589070922041	0.0276477528401615	0.219874783113443	0.376907246244359	0.0869624966810112	0.604936500645552	0.435720242892416	0.270512064449708	0.264391851396378	0.317527964542597	0.00141719028908768	0.0841672670948209	0.486411215894569	0.372145188617304	0.521659319791162	0.290734801561398	0.205929984804997	0.301665242002759	0.166961076912514	0.107324561729085	0.0810390057204166	0.394415742296983	0.0721861353562276	0.233128930004423	0.278957409060249	0.198411811708157	0.00162953319624337	0.4867321752055	0.403228477966699	0.236949307797307	0.479907728058898	0.792241426151018	0.356399510393992	0.610110085792009	0.998460981140194	0.102689635344538	0.653420850232803	0.560263642359963	0.224237773186447	0.265733671808775	0.648983325770754	0.129857782368207	0.0823893894585617	0.215417265479467	0.707809356356652	0.315322186357297	0.0448281970676763	0.160615437009968	0.357202299914394	0.00273913179601066	0.146433262758899	0.263450748789541	0.408295435314695	0.108078059950381	0.128286229262036	0.803702869051165	0.0907194082455045	0.42766267786857	0.186364426014181	0.189516530016829	0.285934076636021	0.210397300654627	0.152997953664027	0.281926080378842	0.00313351528232023	0.00184273067874385	0.430584078823651	0.623703761134769	0.00204326598068331	0.434375378189386	0.683176340542099	0.00111855674599788	0.072956269943858	0.477003325544399	0.782876508305941	0.560055558082582	0.00154226729153595	0.497372321321973	0.384799784049748	0.00228560589962384	0.622452069188729	0.437611650892428	0.0970629032249604	0.15891687959029	0.422639942589641	0.0799100380468969	0.735267925636043	0.336671840224387	0.141015605562072	0.343123506097236	0.315899489021724	0.142105981068941	0.254606834169891	0.338275220589308	0.395434474867219	0.513823239145278	0.326796384417526	0.213423567207339	0.0495171008136161	0.382207471716203	0.225058467085769	0.155833989901268	0.592209484550165	0.174104041607356	0.235998311058339	0.227495370749705	0.140193095629956	0.00343355404576425	0.221368898869647	0.409477247421555	0.433930832536184	0.794692049555236	0.622880956816288	0.305264998721074	0.607892255870354	0.861270231880738	0.204184165538323	0.671786972123973	0.426321663085854	0.199684406633957	0.141475147172656	0.721651538793387	0.0711589451291277	0.104692633294332	0.187419738228732	0.540341375961585	0.271228035728783	0.108530190369043	0.0589010334532125	0.167356114576027	0.18846759351486	0.216738483661859	0.165740720902537	0.310316322879727	0.109263287634431	0.263537936214334	0.49539457676533	0.130634000612424	0.467081909352943	0.236946480143991	0.185421247357795	0.110763973784797	0.244951670547788	0.221894459860995	0.120038874011287	0.0619874683011163	0.248827040695399	0.569955955404724	0.609692253651191	0.00347552554685675	0.361187997859729	0.516947563921443	0.0209296212376708	0.0768636921041572	0.444462507868462	0.452622722246302	0.70507852418195	0.141834006290844	0.529434312370381	0.339569096660199	0.0567226855284197	0.731628518139608	0.409638752716952	0.102565228038524	0.235451188060284	0.489630411873312	0.125325979124342	0.536463109152947	0.187861828080459	0.182512270081451	0.387732890674794	0.545257249360944	0.526604139918039	0.025759560381338	0.280160246273117	0.471456313410942	0.723647699995443	0.179992858799364	0.472182156152113	0.166350192169314	0.374876459734283	0.187398376836829	0.141549798465892	0.624434115942644	0.36617017896633	0.417594920584335	0.238483877874003	0.138046675814006	0.0607638454774578	0.155951498085718	0.472799186984637	0.399972366630813	0.630396501534135	0.529008698778267	0.299251858046405	0.488062984203568	0.808780803133889	0.322276744461186	0.706356124100349	0.619437785293528	0.355608770028897	0.111676212376863	0.732288171335069	0.209034006111466	0.160072096600986	0.0925802339803477	0.64725165755801	0.503012425341451	0.100626981706303	0.133721787049209	0.160942945765939	0.113824512403711	0.375702746484203	0.154157763827508	0.510894216797487	0.12099004227726	0.150860657157015	0.480625244042881	0.219969336872566	0.707944894510723	0.100027317156515	0.0389888260874774	0.457248718213383	0.0866498052202556	0.279363657472663	0.0816179653053935	0.0173401275955023	0.258707811573559	0.500301951431368	0.59939852597531	0.00156365068270436	0.237689131310821	0.638006262225511	0.00205944828508831	0.0822676629214088	0.487793678644622	0.43685148522358	0.649735540249438	0.317972642908838	0.300857321126686	0.237449810002576	0.066021292826299	0.514713330117521	0.512501335334273	0.0400683201232647	0.00319388234756714	0.287357843577044	0.112809308067244	0.345714782885739	0.215941386456101	0.221514999612049	0.366338745664331	0.512921555480044	0.470424050537238	0.123964316207329	0.201637344843642	0.479069185450958	0.601158430093742	0.157156404240431	0.327041382247592	0.242965955320006	0.494572629865987	0.170527375133408	0.115253473208853	0.667415111905783	0.294289774242352	0.353805484063229	0.308102380476025	0.00216336663034509	0.0858571175095988	0.0680273061343996	0.653499890428857	0.453231012795091	0.702737711648923	0.587919960639936	0.302596336521802	0.302367514652369	0.591036756523478	0.250832274293496	0.498331617845923	0.517838997701633	0.378199357533597	0.343352813497991	0.584377019528614	0.146220468115755	0.16173340083338	0.0529488335646587	0.538476572445434	0.335990240053996	0.10107318553904	0.0536456580387923	0.100513767926896	0.00146018753627599	0.324477392801495	0.091247235228673	0.578081274844849	0.0767153316884045	0.144159581085265	0.420587764493346	0.126133848007479	0.762497736597949	0.298496001009466	0.0698877906596039	0.341439165591367	0.163244180207311	0.00208943639989013	0.0592273514003618	0.0358742662824515	0.113462289387157	0.419931635165786	0.523188865758947	0.00216103725997808	0.14275918141105	0.718447314517428	0.00203027399442188	0.0880126759220183	0.332195533039056	0.383725312605909	0.743599085958453	0.420850733301044	0.305026507644049	0.270795410141233	0.150342092903101	0.593698814270875	0.393118919611103	0.160058918799384	0.108490200569606	0.446806201829276	0.284451172703309	0.525121073687846	0.181938853842994	0.285187685925706	0.373528016002183	0.555320251545149	0.424614415689603	0.229874709040024	0.141394008399419	0.492065161401504	0.659023659872759	0.123673684673333	0.133380001960177	0.238275947375185	0.270479484245149	0.236353881461678	0.107442513743727	0.414615093088543	0.354734227113713	0.172022192649038	0.387086403263134	0.107911401220937	0.0026619867953541	0.165831714928657	0.600047044641516	0.37330153638278	0.68445758953401	0.415039811986738	0.345977141517136	0.498209629610209	0.746640788094474	0.141013124648328	0.638519888087073	0.44641616793873	0.23979217647791	0.260829848483384	0.545160856032112	0.151699794902038	0.105350039918622	0.117182053440818	0.501899125323038	0.355089069010259	0.127625663244772	0.179571619332789	0.187099788146288	0.155975446667794	0.439195614459569	0.228616158507315	0.260700028560719	0.149457759550893	0.215222980308586	0.451495481789545	0.189516607328024	0.734334185315473	0.2020087667132	0.0343233504105533	0.261115304547476	0.184171029289948	0.214218980443624	0.0862446731298361	0.0330859425230117	0.194914998155516	0.184146095175807	0.412913057432876	0.0524116156432506	0.250555613459955	0.60963744691321	0.0570672253448483	0.123348166471982	0.35824205864814	0.363200996485303	0.624678118647472	0.187125790730793	0.282922268317421	0.105252170974753	0.181352622982587	0.377930377153829	0.0454904570301994	0.143162118496011	0.0493488097858709	0.160781780857372	0.196717935471971	0.269549250633301	0.523547663345185	0.322146068244796	0.353027199926438	0.384532628347483	0.242304078878526	0.181795079704511	0.439166546227191	0.286399767137832	0.550234929004619	0.498119746613266	0.341246779547008	0.198280275269195	0.103693179665952	0.306700118340423	0.0877024631486094	0.330453437071796	0.155099915294016	0.308811798868293	0.405491466927376	0.078185146823576	0.0021437501590934	0.267023071255308	0.455255807070119	0.220981595752219	0.413956683360414	0.487983641944401	0.257642756272036	0.353821129110754	0.74031342715557	0.44311601936006	0.412746614901221	0.506737753598713	0.207378862423748	0.347053216544597	0.25864406882789	0.00383396834878428	0.162445881189043	0.303462965965389	0.542107249696957	0.136065191614298	0.174385908507134	0.180373736829511	0.192440149981128	0.233999104646545	0.37266872820357	0.513233340793671	0.156251500990194	0.236842846458949	0.26000054831098	0.181393216092191	0.190845651728395	0.470043202550722	0.533977002342481	0.188408927134946	0.319196322463701	0.127898155686874	0.00208342031951205	0.0741377480195716	0.00205944912104737	0.300287904774431	0.448279386022285	0.45720166511869	0.130789294901318	0.45347188356754	0.382899163058377	0.0844207674854898	0.0574463189305926	0.379440952713969	0.295190014578828	0.550230583355361	0.233835347452026	0.135377182407268	0.11190043096405	0.140862342353056	0.458445179073117	0.110677157544389	0.160496443819164	0.0684104461219719	0.241396377448175	0.318442426590751	0.228225251074444	0.462158756206353	0.2511560378565	0.374413972785744	0.39523260560396	0.198954744940702	0.133091759568979	0.540455291757825	0.207272937600854	0.55774805424771	0.382624109289423	0.384922691459156	0.279607619783541	0.158832223297739	0.269306025382105	0.229867676459753	0.312088398591198	0.133818442458429	0.26204281397953	0.347392962340389	0.115437151204567	0.00142785699141277	0.253349654715797	0.618354977207022	0.111685624220729	0.553283508500332	0.413735965680008	0.296548297029084	0.35465780268945	0.725177667794827	0.44375699048489	0.357958486424736	0.42424107050491	0.115665829112614	0.403092420258758	0.237626894434708	0.12075106863012	0.204691793902389	0.326947002906506	0.517606783567415	0.145718988794182	0.129382302621295	0.166247242434324	0.149549771364824	0.278504807200864	0.366462722348991	0.576357922385607	0.167205759241305	0.242360507664081	0.202164720564341	0.288171794355973	0.240923779441149	0.58623749778846	0.490802768852701	0.114088389188587	0.38411207053201	0.147477876568271	0.00915535206372085	0.0880670616650213	0.0342575087374529	0.267441107492766	0.369048493291791	0.373611227032688	0.133249771204695	0.300915905987847	0.462647580538488	0.0395768307331986	0.0962621284930665	0.427068522248366	0.182490935304285	0.602413397402471	0.233797323293074	0.335959511036934	0.232289002021467	0.262472282522157	0.270205650642869	0.288164657711779	0.117991912053359	0.00259130508093971	0.10469657138374	0.280825302969545	0.305225055007725	0.553475390514939	0.180612277964904	0.193059488928341	0.0392481328379964	0.0801572160452978	0.357575017981913	0.776531461836382	0.197884322973683	0.54960284349043	0.663900775436986	0.167911189121096	0.175390533916228	0.14386490351756	0.189945986335444	0.420122504716917	0.220906109169559	0.234158559167566	0.11624079294199	0.331940166828784	0.00136638942897678	0.14765583489301	0.707161152087455	0.595020038826738	0.196907804532834	0.241701374821119	0.114023272919286	0.0593145622139156	0.659029441060043	0.266952120852345	0.341464473081043	0.442381688954385	0.420725671926313	0.202344968711957	0.5375832849474	0.349103520314624	0.0545453945442732	0.168187705875255	0.339042276504311	0.378055181242198	0.00158389693792096	0.164551760245748	0.496086698216039	0.118207105241118	0.00227743874424331	0.456254462413195	0.677785110812342	0.186387092892216	0.0771289679261021	0.953580035660671	0.163317162565495	0.146641832536019	0.482226360464501	0.22490980140221	0.127997077994823	0.0951216751383772	0.30387126920611	0.00235634926763157	0.135828827347658	0.00129710852225734	0.488216534404829	0.0531698971825155	0.483035008224053	0.00277693657799282	0.212088651671148	0.321024932021801	0.121197844030515	0.329209449951055	0.0925679301034215	0.117950870227439	0.355807779309923	0.192303025040617	0.290390379919663	0.118307288945978	0.227600757343919	0.445526847265758	0.260294972077141	0.196789768245162	0.0549780824791211	0.0867665298505316	0.218161996215537	0.234336637210676	0.329143432328437	0.337455496797495	0.186620388398358	0.159835055676158	0.0564908193322362	0.439663821061956	0.594360421924377	0.160534169197739	0.626186275884415	0.701436677664156	0.210354964075038	0.0911242382457105	0.208317639623041	0.188333805471352	0.386200995835121	0.293384365907428	0.265147859473955	0.0945567611008915	0.381226345681751	0.00138474640446919	0.120359909832528	0.669260687663075	0.287874462269697	0.133300890817527	0.566419382238628	0.171989984848515	0.0413795757009348	0.52741584949386	0.245306098305681	0.459270842187578	0.571151564135368	0.231430575648857	0.165623530261786	0.502385939139541	0.207154552565978	0.0679791958823272	0.110402512238695	0.327967198684511	0.69523684350218	0.000919861377877319	0.195075233239903	0.592904229825371	0.0782678746209395	0.0863391607874986	0.463483696077952	0.963043465726187	0.0984370029171729	0.0559358677419996	0.8984401777519	0.180989765064671	0.0818975786055147	0.404100842135419	0.300272993473708	0.0531947122467647	0.177806035512508	0.12633233265254	0.0777758963791826	0.130811329925486	0.00174299338021256	0.608050156497583	0.0810280739556314	0.488338723353906	0.0598125529311302	0.335306746213375	0.405163391793622	0.133040845146568	0.337393043834179	0.10263490548832	0.00111464357555631	0.257228476282922	0.11943091127201	0.348256767223002	0.0405879859885006	0.281075247976401	0.39972046395561	0.251009173009626	0.00163303440283804	0.0503727916486571	0.037809914548868	0.290095909452141	0.0117296860192361	0.225564442292313	0.24538714912688	0.291604696627484	0.201292306974349	0.114955536482947	0.45773905264908	0.524818811168147	0.263976639170883	0.725417911307406	0.528284096053796	0.0620179055439799	0.179885530997702	0.182018689368846	0.408665051956666	0.311999775339933	0.27315679664751	0.152657549362757	0.0770246485668013	0.406589982514967	0.0352914026672889	0.124912365136392	0.646489535428484	0.436127331090149	0.132094208839438	0.598540876500227	0.408899641735267	0.0717729128918764	0.557429262782475	0.248964041617262	0.175447941242586	0.736130760365314	0.198380970583585	0.115946971654225	0.365011371514665	0.249607711282502	0.13747313480099	0.164076557190725	0.318513304176716	0.687812282489923	0.0366929393425812	0.260119051625172	0.488879909407745	0.0514722804948175	0.110716960980714	0.330105007921974	0.539450442131592	0.387781977344501	0.238221497069186	0.767032994561481	0.212979372108999	0.139180484801608	0.26570073164724	0.357386892961153	0.119745232662461	0.0556285482271885	0.126869681069469	0.0587973358948735	0.0760261307968805	0.0614314883165737	0.304372185741702	0.0867087511270571	0.30629961431317	0.0533534895444669	0.474524037533565	0.000878396684716134	0.229652819551399	0.362858530165871	0.205530465073676	0.227027406255288	0.229066838143815	0.204628145586606	0.283817383709614	0.159602032884815	0.28136012998998	0.252309853633683	0.124395026970838	0.136915831045323	0.0634129151051278	0.115709153786409	0.254232955793763	0.23180441019699	0.269993877254266	0.235901428448226	0.346094908750092	0.163607811058639	0.116561503084663	0.302742611869926	0.555178877355617	0.140490341730624	0.4229575508878	0.588405709851703	0.100208896285791	0.249220375857393	0.190444060134948	0.277969798903435	0.317155818691887	0.275790969360924	0.218031499255601	0.235594035536572	0.331729796159059	0.00161708680119603	0.0721697288038312	0.47546422561149	0.395768718502512	0.178360209479777	0.485495592776052	0.263871232107711	0.0183969115639079	0.373685868189474	0.340073548760644	0.33407428565943	0.375178881913939	0.290919584247259	0.0819582418622944	0.467934453107244	0.3508171780012	0.0737741634397893	0.179322555235683	0.246728727377699	0.47759157302021	0.136887013727187	0.200517342503365	0.557308843387597	0.212895311896364	0.184562875843045	0.330758093525657	0.572712747223746	0.185243381794604	0.22077431548861	0.607074652401594	0.212924631526382	0.0380327301768414	0.373355401253563	0.32981843215171	0.179407291463971	0.150247240034861	0.283781980777892	0.110653308726408	0.0856650528235016	0.0386930323268032	0.48335770664958	0.249635312450677	0.332263461290158	0.080692661809552	0.391786384541355	0.404433128103799	0.170254481718753	0.271362426179307	0.239923364438876	0.201239722027327	0.401745109764485	0.241947829404621	0.396461015252341	0.13432224290535	0.431574298101862	0.221762410771665	0.0672912079532631	0.161564137866365	0.0013476938100586	0.149022365204305	0.321651750721772	0.269769677807629	0.493066547919509	0.314824943334376	0.415576477472214	0.309045346637491	0.282382494522891	0.242975077913347	0.424537030295562	0.110960942413633	0.207421228750026	0.510138632944611	0.0750799408626656	0.245014769397264	0.156810332060738	0.311977026487416	0.425170534008804	0.223221757368298	0.172872955658118	0.369987319348042	0.541631130886831	0.00169034572800479	0.00127519695738638	0.542904511948329	0.257241565304568	0.111789432677681	0.533240429895371	0.159539949592957	0.0128266971563781	0.4771102883289	0.431683508983575	0.316323149043823	0.313685756537139	0.0878276122917942	0.0682917565038501	0.419306875187493	0.334040928370475	0.0866218307027056	0.205641949975155	0.0804541440788551	0.58908536244447	0.157235485236695	0.218577097727529	0.424638142786779	0.0733500555722214	0.165551269656424	0.445834725476393	0.986109540558609	0.196662998470631	0.0771750181551653	0.246966231067092	0.0857391926542695	0.017338916876618	0.217786329922639	0.490778156298665	0.128663337738333	0.185822439519114	0.454523437960608	0.0021579669222492	0.001329237548777	0.0143830129255823	0.31521776143197	0.222426201139854	0.320847556819112	0.0617787855357771	0.327569004042512	0.319392291012274	0.0995598353126057	0.358232362009521	0.303630284757929	0.0553086451856782	0.39114783475765	0.161689066353522	0.680157303533455	0.125664589858269	0.157114499807784	0.622952599631327	0.052225272406223	0.336339108230744	0.00144119036253442	0.0923155372652971	0.591260705375178	0.332823068889387	0.479387913965272	0.521868279928402	0.383416940241056	0.626815223251422	0.000929934274694835	0.501756289028262	0.752401932912019	0.110198590723838	0.31148391077273	0.573526913847146	0.236569306412186	0.000787034488717009	0.0989222557785813	0.491819615046522	0.406643128236161	0.255996699267712	0.0369255339182172	0.293787787982673	0.14567916024696	0.00143415277083903	0.00818801647526871	0.456596918779678	0.289096681704195	0.231413784488002	0.719042820984959	0.181040857812921	0.00140041010127079	0.476039976857622	0.516226591417379	0.320553983107008	0.485716500610196	0.437291268605072	0.000998990641993994	0.515656354695267	0.224218502000111	0.0731288117472939	0.275416148713102	0.00229788505536589	0.27043127423853	0.297574200705233	0.0300400074357878	0.601201728963807	0.109850744377679	0.321263484539534	0.660462863147583	0.0396824292749381	0.209077788936023	0.0410009789390967	0.0905139501538114	0.512797238237623	0.00139714355529871	0.155799410360844	0.919927433171234	0.430068344758656	0.299140226087539	0.621194585828218	0.21559813329369	0.0011940354781174	0.027781401096745	0.0909300881821275	0.210266466086082	0.24501565811256	0.00185528402162665	0.84204346344558	0.697935312153798	0.0827821539369155	0.609024819580626	0.593991295502399	0.117096702437415	0.413093294176091	0.149412609079486	0.503347970554043	0.0748420184964557	0.430182269579745	0.175115578831219	0.00112584036798078	0.123881584147404	0.00234907815394198	0.0343866408704063	0.348184034474869	0.22096661348279	0.149513577551407	0.668915195087846	0.596119795369074	0.429748207959122	0.108012339952781	0.192600704363204	0.644977850233522	0.0658425197994664	0.608651178140017	0.328619443184314	0.459396614343777	0.33794007310665	0.101549630927474	0.208885213535378	0.264616624882078	0.188655530597919	0.0014164947336966	0.228268199729815	0.241767755181804	0.085625975284637	0.00116757383222649	0.610275127969052	0.157555581525442	0.122516834530968	0.28941436790066	0.000812961349512135	0.00112470169065797	0.532656636306476	0.479500134355088	0.293596358481513	0.411083009815838	0.266471448000617	0.0450133138472399	0.22232694020677	0.339921711858974	0.138488205117366	0.4755516907414	0.00217411820805665	0.648949621567286	0.00148492357699847	0.43536098699136	0.549912790865706	0.00101094127525041	0.267587052958443	0.453689696613094	0.00202785054346495	0.00116685484086503	0.158121641049831	0.411608001224263	0.200849961836257	0.00111442672783338	0.146266674155176	0.570266786383266	0.220873303726187	0.272719248298809	0.658790959789869	0.138088842378058	0.000965622163665227	0.00286168398977348	0.0581440891853872	0.227234250718408	0.432098198490097	0.0753492687371187	0.237365384410468	0.00157592016655492	0.0649402708482957	0.399663267499869	0.566796352970802	0.130601599511987	0.48928041176477	0.184889036896743	0.283976944753671	0.0320311386080341	0.566426257164608	0.267893159399864	0.0416777977235033	0.0350461481166831	0.0253039480504584	0.0668197212332989	0.325235999656665	0.228225355056932	0.349018538437314	0.63942173939123	0.33737689847613	0.279823184963806	0.424126607281817	0.217506228371412	0.862738543760701	0.118362158406024	0.612679274625941	0.483768236224726	0.283401988767734	0.324988714840534	0.0160108756344913	0.248530884313196	0.337860727628424	0.197105925365821	0.146289210231233	0.245299579479219	0.310510637371854	0.0162740894274188	0.000953660745768711	0.614692709682359	0.0216417696584208	0.177917227775381	0.521749785090761	0.0645230407703134	0.00103672900765664	0.204688974685589	0.422920364853774	0.14589519960276	0.313232101330435	0.255501848394081	0.0975022459062194	0.417718074275792	0.290864601690709	0.0243888799556248	0.389720787828418	0.0441939600849326	0.440697133416113	0.291597238159299	0.500664943187362	0.528075782781134	0.102184784232919	0.374197406659715	0.81194975893389	0.103510217951134	0.0732592222764277	0.0457068595324613	0.758691541919886	0.0871444046340576	0.00159230236553842	0.47502413475358	0.651097521836313	0.165147160090344	0.103025834199134	0.402461376177532	0.0912904957253049	0.0842976385749225	0.070156565694624	0.283665402609014	0.315098192837745	0.387499506573356	0.0270043709541146	0.370980104093495	0.515610309145491	0.155044550675541	0.583248284909676	0.219511544732906	0.0912843395694369	0.412148050150404	0.157644149276247	0.237225735078259	0.0507956871347662	0.430642841078223	0.0709082148185903	0.00194055849267557	0.219829047131593	0.0482185514141576	0.159825311139518	0.525209865504077	0.184884465092331	0.372545280272028	0.475772098157703	0.411795678614584	0.221819976498127	0.144201913232008	0.310451403537784	0.623447088595447	0.0467228017122945	0.328612503244842	0.728464680153125	0.102298572466653	0.188366092149884	0.175809300371205	0.163627138822443	0.507688058936744	0.180920168266677	0.176735691522799	0.252313216615038	0.655039186860611	0.00116397958613529	0.0717478728135212	0.420180258969709	0.341271333423183	0.228211402204578	0.37050910686058	0.148154544076675	0.00124983161946673	0.593220121042364	0.191667157355166	0.537439782826357	0.332778752042351	0.227779787313019	0.00122143933431119	0.555757186964077	0.0486379663880848	0.00104971586922215	0.185828546507739	0.298014654357774	0.296539307952212	0.115045379572375	0.00126510274874428	0.392777309359985	0.0557186626668503	0.272743564762594	0.549956636566082	0.477945244261035	0.0186920457911008	0.112045073488731	0.567830079519818	0.222079608071107	0.0191846141273744	0.197417617364924	0.34648329040693	0.271477224520773	0.0943103968444676	0.463147845857636	0.00110976832749531	0.123351632380229	0.0010157435859084	0.574066653226764	0.223944194413245	0.348911986258721	0.0722872326129536	0.526940617470617	0.224338507135025	0.194728122140814	0.558125623000465	0.0991129257631106	0.144078295255749	0.431922211847399	0.112688443827384	0.277709014119669	0.134907805113696	0.434129187593746	0.186365083516497	0.151860870822542	0.24678447539977	0.0465074611285002	0.152946269518787	0.53486283725062	0.156203483524458	0.30842305725874	0.379568582629769	0.395144185033042	0.283627017819832	0.219512026291675	0.290169951668303	0.530846727196334	0.0380108722414766	0.363302627374866	0.595774214007131	0.0463229136809448	0.164455728920657	0.196348787834053	0.268832335550277	0.454191439561833	0.283751218357637	0.17736921914719	0.223024056953728	0.453383340480623	0.0130597781848095	0.00129573057122166	0.474438786377949	0.357524121732056	0.168118793042069	0.255997015375075	0.156214679589085	0.0578133090604415	0.550045204610553	0.282324182311155	0.499037456115224	0.350958932143945	0.214436167649693	0.0944484786032705	0.452841361204995	0.22413645828405	0.0380729312313736	0.175402282392122	0.304345618597933	0.401191648994383	0.0927121469456817	0.164099391555012	0.406527700355852	0.138152262078322	0.16993551008436	0.468046401989069	0.546873955658895	0.160114229319948	0.150708580203622	0.623900365674072	0.228062706144154	0.0315288675789562	0.37246034408485	0.241226058423986	0.251393116859902	0.0690416829091721	0.326427869859924	0.120961761919383	0.135011679093086	0.0616047112631604	0.468205676269612	0.347523009589774	0.279709256110821	0.058392507840279	0.345957408378413	0.445921648558674	0.186375937868543	0.396684114784022	0.204108074018154	0.254145954725672	0.355922703826676	0.176889882063854	0.198290518891231	0.1309758643529	0.412802481562134	0.149776136560105	0.15758768379909	0.303025978442649	0.0387493425504953	0.175026458241165	0.622236703429387	0.199155639234245	0.317201466245195	0.506558410039207	0.363330286596312	0.113343484521404	0.246293585431376	0.333675058980574	0.469401521776965	0.0304720032549165	0.286724991784743	0.538642661182825	0.0920573019027797	0.163243949151073	0.290111193719558	0.238128908933056	0.427674565203542	0.234308275266373	0.343419754268976	0.260347466256113	0.311373478133156	0.00138071761225088	0.0374833250350844	0.447302517447438	0.400927705918913	0.197151490186879	0.3896684900619	0.144015416019463	0.0339527809577382	0.636658639599637	0.246883131177466	0.537104636386314	0.30216905678458	0.292092091895903	0.0647851808301214	0.573834888352457	0.207342952306413	0.00333192672065317	0.147786269635995	0.322900362860907	0.29495392756559	0.0666833726879753	0.191071628590203	0.164523122936496	0.200441265569394	0.116089590368803	0.361334892550871	0.708555878091172	0.099677523124414	0.20562798060187	0.545611875457539	0.128258624446421	0.0501470768311621	0.259841039616598	0.212396456116737	0.22755993954283	0.0714117773248139	0.384716949667892	0.10749413445717	0.102567358601398	0.115519405580248	0.41641178944168	0.245980071139761	0.239587928041345	0.0414493594324146	0.423509663250073	0.272857436111883	0.133742436649501	0.105121743575021	0.250337366627058	0.211130724873206	0.595605794231832	0.207303893481897	0.284985302038751	0.122951670124141	0.479552474856882	0.124443728475013	0.116275311075111	0.195559661341146	0.0168548875078537	0.135070065660769	0.510128095284307	0.251935616714097	0.480326162570067	0.43484852621011	0.264550861919736	0.260862384363464	0.255720556901472	0.25641229955148	0.712229813278916	0.173551070099446	0.246644790024832	0.520986882981816	0.195498947968831	0.217357147805618	0.128832137853473	0.143568689284598	0.52187112698197	0.228545866037143	0.137672014989964	0.256960875074909	0.47293901943497	0.0192388751644154	0.0723214179256297	0.506588412444483	0.379568705780721	0.107059431061531	0.373517649328026	0.14879064016611	0.0303672426510089	0.606427751447655	0.262153848673899	0.528196460075987	0.211521491930063	0.166845278612321	0.0114108165146088	0.570687241396796	0.316309654724358	0.0491161025094281	0.264892169963094	0.098067784654072	0.424003313549159	0.175770193159654	0.269741947131242	0.670871869470179	0.157140761846137	0.12925695279087	0.560687093943752	0.51958758348349	0.162700068197251	0.207825772975489	0.495759543157606	0.159937054671154	0.0123472979587333	0.254800858423032	0.569285734585886	0.284729050038776	0.0885035752925171	0.508469597083753	0.07847540501804	0.0618252262856515	0.0670519150769278	0.349991526340622	0.185043319653535	0.276443660170161	0.0474775159581993	0.348172510368771	0.249504232972885	0.259691626756172	0.503573133988633	0.137232751634073	0.136903390847283	0.3648617812271	0.174545235007633	0.269716588508798	0.235977274107165	0.271995830894537	0.355469056997444	0.191309142400278	0.00202423687433177	0.0729997440972567	0.122920049653707	0.464399333931647	0.293463518593409	0.545220331039317	0.368367265140902	0.268353984301199	0.081314793929518	0.0958209292223831	0.200331778552224	0.543877302770114	0.00119493808597818	0.230319959111604	0.591272997656065	0.206359674082669	0.00113334495719998	0.294679705630766	0.200834118617863	0.280893234089915	0.15526202368892	0.354559622830461	0.202422972677261	0.263934169039176	0.135135412746113	0.0211705848380846	0.390426959342997	0.302274955687337	0.196920038594854	0.525691019547176	0.461626817496269	0.254653517808132	0.487249803402779	0.548136384327298	0.497296574160546	0.413688905542288	0.44711120880302	0.00108156423581689	0.281994970789246	0.345081890381607	0.00123045316532628	0.228964561332425	0.479597751899134	0.298507064931018	0.102062210070062	0.185014172056734	0.219458470770563	0.173947311784073	0.195951943117996	0.379208504605137	0.173579022313088	0.0566956608422861	0.31541308705217	0.503930273334744	0.0818467647052611	0.0712302368829783	0.641958711786332	0.61100497770355	0.14928802514788	0.186379079643524	0.134949991580916	0.00203575858307637	0.301654454548755	0.144958152135674	0.196803059676402	0.522610615223913	0.236532947818485	0.00168826147669902	0.441128345809118	0.211163084515908	0.0655471233182924	0.0447010367214248	0.217974781059983	0.0555987354741167	0.463092246303227	0.531433021385837	0.13769991050763	0.143384378585361	0.252378861974442	0.594224052836223	0.149171818704945	0.0255598313206378	0.0015347341548312	0.00155997459844183	0.574009495491204	0.486037818129847	0.639873492993306	0.263410629424651	0.480038883194841	0.0877860178963499	0.00193007189405165	0.325192751216541	0.338042977990306	0.00119843397284035	0.0332395530304088	0.493878424505109	0.196802178506558	0.105575458840103	0.138216918476619	0.130273345323793	0.150753946838965	0.267263447949236	0.518475482391979	0.124917944989256	0.308315928872958	0.0648386359198892	0.00363718912300685	0.516805842092129	0.164953143816499	0.1477397572046	0.630683307407073	0.572625693780376	0.139098526277227	0.238495366009409	0.350594368725244	0.694177318261939	0.497328210172803	0.632567175194675	0.0411780286204139	0.25738138514589	0.427273097816272	0.0450340283447078	0.0689173948920196	0.398167738218785	0.187176077819607	0.0201161518389891	0.106847778144457	0.0466655372006807	0.00105114058962569	0.238746561394378	0.474915351187718	0.00146392257348838	0.0466179438145266	0.400866466682234	0.309425329376156	0.37840904740155	0.0022205585584057	0.551813236442657	0.809631992863607	0.167234220073811	0.270654817004312	0.109179437035211	0.00445627594249779	0.441625215337694	0.216412570423809	0.029790294966899	0.641563729427852	0.106018950999406	0.0847768777395206	0.412872330458765	0.0738619335357308	0.00110318913997027	0.0298544308290177	0.178113311869418	0.323345192028581	0.444047761784165	0.688179363628256	0.573673443134423	0.350245667470063	0.0142332721885146	0.453694314000185	0.408634446716927	0.0285156470810833	0.220156970066538	0.398139492973757	0.096312234396971	0.581596764661652	0.398441433173762	0.264535466041946	0.2398518589505	0.301966895738069	0.0946416264525743	0.107773499261968	0.428359634925922	0.373150594508567	0.513168751132972	0.218394674716723	0.218265093878581	0.277317303825274	0.139572497241902	0.125885949892665	0.0892205408860321	0.385791722230723	0.0675304209115601	0.234593036036276	0.32006873804451	0.200071509202058	0.00645513214420766	0.453090271509985	0.368842294275554	0.238197088732416	0.509352252019226	0.769436210091486	0.31604648327289	0.564563234022192	0.91754329876288	0.126279129077755	0.667028206282983	0.535993897244044	0.244828851633053	0.24617850830437	0.616413813178038	0.133664069148968	0.068923235655553	0.220858842532702	0.684274421838509	0.272486112954599	0.0640905628948829	0.153375603289801	0.365107492941403	0.0392372524998033	0.158134911488343	0.274519519482254	0.393371009014147	0.102643541307826	0.125221110296301	0.783680974423174	0.100847753058412	0.444122968897623	0.192700352024852	0.159654820128493	0.235349606902069	0.183002527005964	0.137952115923325	0.272612476118634	0.00977168728979644	0.081650981221772	0.435738362582235	0.607575677853522	0.0328700736232214	0.408170401907336	0.641999319323067	0.00335249841281957	0.054537438623502	0.486585257991047	0.773660501959456	0.585007420895988	0.0494704716281629	0.271904024327263	0.104015142555928	0.413990158199493	0.173363171309883	0.144141277370972	0.239349061872172	0.0584440433355547	0.154284987480962	0.538358019674216	0.195087476663511	0.315342296670386	0.397786103422695	0.396613008662683	0.297869231028747	0.208823432350785	0.288860065670078	0.523678334954848	0.0943597478923341	0.355729479224138	0.581824020244714	0.0891448809745461	0.171452286818188	0.18202639545603	0.248654581550602	0.417599454896435	0.24668938593917	0.202195225021457	0.262688471653882	0.496157870734504	0.0132153759719554	0.0360248850254165	0.471413391406477	0.335055734775133	0.180221694530717	0.324070241671765	0.191717152000909	0.0466784268271486	0.552190353478283	0.298699049135475	0.469918068341971	0.365882975186043	0.244444759444989	0.0800231370402568	0.47517874797498	0.211382360067034	0.0271466959604017	0.18446973039031	0.262533392669483	0.403352922479154	0.112900798580173	0.172566263551057	0.398703141302902	0.119565750515721	0.188937401896552	0.462943058528218	0.527700976068055	0.123150154586692	0.145934490209315	0.626930708293394	0.199685540520832	0.030121072270022	0.33413619158359	0.295353190110909	0.227465325376548	0.112452444359701	0.366260454939732	0.0888593988525288	0.122867411527788	0.0523506403219354	0.488429476803829	0.27918519347105	0.29948379537703	0.0701599529591505	0.436866233976799	0.440979490301755	0.158026094201003	0.400384828906806	0.221404296650823	0.244042820463725	0.397862191707213	0.200487287762142	0.307763261105364	0.194647985475305	0.175062787951701	0.39567342986817	0.175733264056006	0.146392106431674	0.0777968795370238	0.168112420870129	0.35020326326287	0.296284182469603	0.426084375464894	0.308682577763628	0.394105351410348	0.184477537883263	0.204600879443525	0.258330481505716	0.422294434318297	0.199148166643413	0.43590099522081	0.508054981493171	0.232314091908017	0.151780681396396	0.207180128887131	0.240174213985882	0.242923950240602	0.333777485620786	0.262687892916093	0.192500388458821	0.333393226225568	0.082945452160644	0.0190428620716042	0.290928228826442	0.371102356342121	0.218058016274264	0.632648998203865	0.448960760270453	0.200482270419316	0.458357788766486	0.654755228846303	0.387621724136269	0.490112756254253	0.487671086302178	0.17475359438342	0.346957727518961	0.357845860747027	0.0905658605473678	0.156993723206606	0.2958582819169	0.369345943529525	0.205405161023615	0.171928685918581	0.18962896327497	0.19204817019392	0.138220973305404	0.326533955907707	0.407565706787413	0.177431746225088	0.231450297977419	0.398745648422781	0.288002596368933	0.10744474564789	0.520041382121198	0.468537458612085	0.161594388792404	0.145869213300164	0.136263915229691	0.0433078879056401	0.217943669241001	0.0887290020982494	0.260558113429345	0.311191286472444	0.375470916066871	0.0906842304338399	0.385524452396345	0.313532893736449	0.0792733793304337	0.0873335580473692	0.259362622240887	0.261916398236024	0.532547929905038	0.278255047573712	0.279811112256825	0.109448510058695	0.375461583803047	0.174043355937549	0.130403801656222	0.180388128599235	0.0501134202685718	0.148170894444467	0.471057473241411	0.186737625869927	0.312347563534257	0.387786701026723	0.357408507541234	0.256423517706881	0.205918250642365	0.302540784448359	0.525288692411607	0.113684232174071	0.367364738720336	0.562126311564252	0.135044133944712	0.199946548452789	0.148783828852276	0.254763147417049	0.446894358754113	0.269728000008181	0.179871635869925	0.303245039051648	0.477744829001818	0.0160589972085932	0.0443856929369563	0.466981942634506	0.373063810088188	0.213385805428793	0.389450513573872	0.192532002222174	0.0424742353137756	0.540818409333653	0.299596365897666	0.46049453298619	0.352089089538525	0.233150957787487	0.0522026414772581	0.503331776307101	0.199994572703404	0.037806762844719	0.207991500534691	0.246832379921812	0.440156128282223	0.109810732190163	0.179075555964368	0.447771514409494	0.134048748064746	0.214433790910798	0.485087007563606	0.482154560069605	0.104862134341675	0.155934808290953	0.608531074348353	0.211983782805542	0.0405346575845707	0.331639373456288	0.333564921853222	0.199066937154864	0.116760199197226	0.36829910702819	0.0693699526211025	0.10363370840775	0.0392797414870512	0.481149157908299	0.280787488456242	0.316318253296451	0.0680828604864134	0.429445356247681	0.400808795820591	0.180206718989187	0.433436482820412	0.202172475513363	0.205683933803276	0.390192808329816	0.197370523327453	0.359235279905125	0.143197566635289	0.0214132528524651	0.430619527682547	0.134874450030295	0.0820526437774597	0.312615159192454	0.484847523832044	0.112863481615267	0.465764264479166	0.348348110947024	0.252544061322177	0.516799962668448	0.532344459085115	0.162613459785203	0.146841259699762	0.376697495371882	0.54736740925624	0.286464062484993	0.255029922274589	0.206368055862252	0.0981763314569468	0.00141337898277295	0.186630448287945	0.136300876471194	0.357789821677999	0.0533111069309687	0.265280752926289	0.288682667427315	0.127689640719039	0.0150977143556604	0.507335685048763	0.52888445947315	0.19387834535201	0.390940960742137	0.714805662397009	0.233957702231917	0.632149064019561	0.753283583114105	0.190754595756521	0.443348823867602	0.464665524780602	0.413196714023937	0.46167896963685	0.258070990937789	0.216504576501635	0.00120575342661158	0.322984278702206	0.659391681900707	0.376923101446261	0.133193960690393	0.12344373586504	0.290500658296435	0.0453853663043169	0.115062769620293	0.202161085565613	0.282721463176874	0.0615374296456967	0.129093128440179	0.689989156513678	0.114079412492588	0.368513572852274	0.140440287274344	0.0804595040463221	0.2704423783329	0.244177467110731	0.00165755861012952	0.2373667725616	0.00431118077660578	0.25626399516431	0.423930758585205	0.531607090404377	0.0657448834521232	0.293556212309948	0.751384758585625	0.00126402440305545	0.0322935417251164	0.614382430396837	0.788715487109458	0.816394988237566	0.160933345445416	0.317977678131672	0.100256143040517	0.371032958199885	0.229366311857404	0.155593221745748	0.159325540994297	0.0469016553276055	0.159294853965037	0.383994865810455	0.230485706950432	0.334472221656883	0.369214786047564	0.374277093906013	0.278923173584186	0.208623007999721	0.302884650194728	0.553607910460624	0.164095214516488	0.418719540385845	0.510197778730176	0.15409041408414	0.214543106217381	0.130791723891075	0.26448284640838	0.351811093555804	0.302913622054485	0.175883479863724	0.281180561815967	0.429448292078225	0.0236079823951002	0.0470771281293509	0.465775732676751	0.335830403017844	0.203759099306285	0.428254951704408	0.220186494973691	0.0452201916877919	0.525483849698658	0.32035036423156	0.419188391791942	0.380667630374299	0.284812255151581	0.0548367237091453	0.458508412789043	0.270338088886665	0.0491750278896256	0.226301629698152	0.212161562479934	0.501712210618271	0.137846834124222	0.214495227048534	0.481999381973996	0.139869090465562	0.178852741126391	0.413569197786283	0.493786946136547	0.14829964570361	0.165129336820728	0.485546392076092	0.223250946307323	0.0442112231494707	0.310265573799884	0.391248131038828	0.207680034808103	0.13885573675139	0.39608887543101	0.114216197221965	0.100188044980399	0.04412680258503	0.42892362213033	0.276532845522482	0.382808536013621	0.0650668231148845	0.417298554118614	0.357053436707482	0.16762339177945	0.341925370901106	0.203127791037245	0.176000929842563	0.412204410073152	0.201198676105044	0.341026555707188	0.124001164340007	0.3939341405387	0.213136586830886	0.119975254725431	0.138389164419616	0.0354291028813707	0.143658579446461	0.358498045946613	0.262384614381305	0.371893059135691	0.420959609620602	0.352738874937861	0.310956023320943	0.248715390005212	0.256148319183955	0.582652256739395	0.146999116704208	0.355728003149386	0.47091853307072	0.217980195265044	0.241266429603512	0.118240859545275	0.273749788340987	0.38652970817024	0.328683950420219	0.152352021211227	0.294796178910916	0.404741366334438	0.0400505259554093	0.0360890038381533	0.448831688426118	0.36097681751086	0.168095665242858	0.448514467741283	0.213739789953033	0.030958018690332	0.512998486114373	0.341853496118064	0.372992431628361	0.339731336411417	0.275853023674003	0.0554315495096443	0.442791664880432	0.285911304193883	0.0704452340126817	0.228079936807448	0.141304894617825	0.465824421302572	0.169785405837846	0.246996747840736	0.501265326340822	0.174356043855013	0.170457681829569	0.447009902937739	0.420552283083173	0.157013738474554	0.152522144087479	0.459332209787285	0.195380372570124	0.0171961616389929	0.332489385568075	0.522014009371803	0.223533656553728	0.138147114583581	0.476953431715413	0.118265640358852	0.0865081552647875	0.0370893811221406	0.344826627060516	0.26281721273766	0.394542792466288	0.0567799155331453	0.421700534912873	0.320903272045473	0.168197006514548	0.388711123266068	0.168718656082046	0.157021251931352	0.401364612599117	0.240481883257193	0.349381903016798	0.109731175501713	0.417696907128943	0.276757061000676	0.0585095997079843	0.16794932893938	0.00899204404334818	0.110782531668125	0.402576444184109	0.263373837422585	0.388941901203195	0.50598544167063	0.387081853120322	0.334904637965605	0.241955599612386	0.307526896331738	0.566979320458899	0.113697624699503	0.333459294198029	0.463402632314296	0.230730500074244	0.248729090538582	0.0873035439738152	0.294097938776864	0.418168182312821	0.327315037774514	0.136911003484249	0.299467889923444	0.417032122790861	0.0417631755348669	0.0021848624671946	0.454151826979553	0.302370647196661	0.146267682288204	0.437056177009836	0.169591009609337	0.00821213615510152	0.455319464339438	0.36239563930316	0.31246320011924	0.342919737166983	0.256865607611658	0.0742451596010771	0.445445087825076	0.250350009457623	0.0655784420644504	0.23363698278204	0.11391240487057	0.497309247153533	0.20926879293076	0.292589933609502	0.453474790059281	0.141620543379691	0.192044140501809	0.505366479107089	0.360299067156244	0.182066557128645	0.142351813655066	0.428142747820028	0.200913948213051	0.00732584149334104	0.296546082212569	0.602531657742808	0.21603950539028	0.146666333970976	0.476365038633624	0.131019690423276	0.0606359103318677	0.0383279547527972	0.287047264247174	0.249672142171985	0.363704305215532	0.0668489459667279	0.395221315076264	0.338716385426208	0.163252714358749	0.353807343238145	0.285454834150436	0.112897264023756	0.432693699200315	0.186191996667459	0.240104332070073	0.103726487492023	0.141766447275358	0.434617891646542	0.0473916576661282	0.161256517125984	0.0535497181873491	0.182449817363107	0.253614388820509	0.298749125126386	0.451991093887033	0.327541468540156	0.399287402583834	0.422274477303963	0.210203810532763	0.206044469903029	0.434827439523803	0.282388598469228	0.567813752101636	0.435579153440766	0.354283670312804	0.251837597187859	0.151874558880764	0.273303354155599	0.108736944516962	0.304872702396106	0.158373697379033	0.30416122246883	0.307738402103972	0.0813519815300143	0.0131313092799552	0.30450663406808	0.46678676785342	0.206864076029637	0.466990739470213	0.493578502303172	0.270472420903753	0.31954891010179	0.671694675190299	0.446254676065698	0.422220169038929	0.46807018051515	0.213179391498517	0.370072986405296	0.299012322770064	0.0877552441813625	0.200892797072633	0.281762843640714	0.498793558761578	0.13966734439194	0.184062033644353	0.166123094848295	0.16933333185935	0.216997712325105	0.406010270216924	0.49448812228774	0.184347982940158	0.273009214897466	0.206426715760215	0.217904731312467	0.174586757947318	0.505420898782475	0.516363556171145	0.174432615989621	0.329538744322571	0.0975565831550756	0.00323400280027327	0.0641048178494389	0.0219031378352439	0.328462618521313	0.422905804521956	0.404280224846995	0.102306347171274	0.404088117133648	0.397448101669907	0.0703942239689535	0.0562351287878216	0.376839873102928	0.277496551389959	0.534587291111403	0.235566449047271	0.543526569744966	0.296894714099575	0.0223711711146039	0.509801873622261	0.352042836202958	0.0497528488411346	0.264684538831423	0.425485728382596	0.101925675033737	0.607438468636172	0.410406338348171	0.248011526827437	0.251337262692923	0.358368943297112	0.114875187123297	0.0950800284964252	0.402948954104621	0.414828895178692	0.387177852933398	0.200444301491827	0.215800943668702	0.302034437273277	0.107838247701376	0.16532329355803	0.0964756686309771	0.337052864175156	0.0431338145501524	0.22370587526447	0.308060166978551	0.197748236627538	0.00634122189574042	0.554255518857552	0.452628342407843	0.204890778943235	0.511836400244149	0.754713893904627	0.270997027252274	0.533327028866042	0.863444726106485	0.14894095682088	0.629584685334987	0.509062677068569	0.291673481971834	0.230810821658099	0.585659054397827	0.184126427783772	0.07983852321448	0.23260705414262	0.667338097522002	0.234039140422316	0.0609040949841229	0.153643270862007	0.369590518198821	0.0443451909314966	0.130947146217393	0.299289546749971	0.397916333992544	0.0944568570170703	0.119291664889701	0.769652287321423	0.100237085947824	0.45112558125296	0.200190481306201	0.0940051257739939	0.254186675957666	0.200315287930781	0.10870684190804	0.283970937870276	0.00935176832998014	0.12714316234567	0.416523839426109	0.686714019000894	0.0477006974329449	0.402662836381061	0.689503886032918	0.00918791428208147	0.0561500511104851	0.422557661061518	0.74624932522267	0.596112388028056	0.0672294008801238	0.310374540137837	0.165952979721213	0.249335810339297	0.325399116648109	0.244329605984317	0.143214386530215	0.0597774923499912	0.177476666472571	0.330687204317075	0.283591374454163	0.345438746578125	0.301901486276992	0.280922753776806	0.240750221030718	0.151687417103775	0.287205816706505	0.51303573793277	0.199173539999506	0.510697730127066	0.590603898563391	0.182961529473306	0.190892998787807	0.196489374967194	0.289964422294373	0.274989667059343	0.28480425294649	0.206154729109257	0.196545470654647	0.337963821928836	0.0425471660019643	0.0667495220728292	0.467042496466082	0.401778886768373	0.242515690641847	0.552028400829085	0.279000724099894	0.088528310675357	0.497211792462309	0.442795696880083	0.315579314888992	0.541481573425472	0.311119750094619	0.130883832953168	0.456321549094566	0.362882350246318	0.0854972004123655	0.140482092798953	0.247416007256242	0.478047170429919	0.115640302070195	0.201414716580173	0.439794163926076	0.120004595138402	0.14028784224547	0.348123427949882	0.58046195950079	0.188682063847655	0.192307104184699	0.592092951484849	0.219875568425969	0.0812977610829688	0.389320888355461	0.323674915017731	0.161195297626692	0.169149990730583	0.268029002071724	0.106298192470905	0.122456569063608	0.0557245149151525	0.377158252806004	0.216631784828128	0.394309354445587	0.0673287772538039	0.339419226547342	0.399954875556712	0.129539216885594	0.217904912969199	0.181447521186567	0.213246341260572	0.381844799091943	0.226689024740743	0.40308506006297	0.0856084319541356	0.405263084434614	0.258366412616516	0.0376074011771535	0.146732209603354	0.00577837628575923	0.0711003389090492	0.382806513252535	0.247068863887556	0.346751174927829	0.487293528728132	0.419568985400106	0.357885864416298	0.240934623500863	0.329649598524351	0.582051166980126	0.0846233592227465	0.404387261119784	0.445053863983639	0.278764498159056	0.244939987833081	0.0694611006466741	0.274660841833207	0.447060113908265	0.280404481178304	0.0807719159422135	0.300446363140802	0.351024368372774	0.0525619586800147	0.00257097442774792	0.441253271967182	0.305075055537243	0.134307403621561	0.382402377873181	0.103743754279354	0.00130242997400346	0.437956256307194	0.42514264316739	0.302605850553581	0.345326276344594	0.305898485717125	0.0734201076728826	0.42701474810846	0.27351456168895	0.0703490755766501	0.310926899694728	0.032966309969287	0.475865721289866	0.249002544048023	0.384921143539484	0.488265054576222	0.134951815423341	0.214262731130062	0.533266381587232	0.124714106015851	0.166941084594018	0.115611146871828	0.460089479825474	0.198072326939811	0.00117016285744908	0.277985418159106	0.64560101628077	0.232470543295554	0.144641724184758	0.529354451626209	0.132136469269095	0.0467984510359867	0.0383596557919546	0.242695410286497	0.285265115211507	0.364435793702975	0.0738307412212258	0.391605178852341	0.346968312434026	0.160825032344982	0.398399697601919	0.318529981373499	0.121321322331701	0.465585453119347	0.181493626434047	0.294658743075318	0.17663378278144	0.250692891507099	0.350001160511969	0.280398665437985	0.175381177119334	0.0561971038999978	0.150335330292234	0.275274763537108	0.25963776977875	0.382965088474654	0.292919998055805	0.216649759540211	0.205519687037635	0.111247824972926	0.319160976757091	0.55835393251957	0.203245776790616	0.576794088710926	0.602732706736219	0.196783291479458	0.19133141240659	0.163497309059198	0.282000285362961	0.275947911439651	0.294627115724202	0.244437919458474	0.153004292612151	0.350703615639763	0.0270196692589232	0.08603669705863	0.558588133543387	0.414514446948633	0.237069667506614	0.518619596815364	0.239814855200935	0.0769754301526361	0.534031843254984	0.348945443709346	0.331735756892253	0.556356666941259	0.307547866873848	0.143441618280184	0.462247548774086	0.316151643886318	0.101218608447621	0.147738085021032	0.266042231071177	0.522504673686502	0.0209667108432274	0.184744502300991	0.510051661344056	0.129615509893659	0.101467970143709	0.378309974894661	0.631400815452267	0.229437932744041	0.187364313789868	0.688768316873106	0.206564348528738	0.0869071192047384	0.379526690730535	0.310007069224646	0.135737544493798	0.160577568013084	0.207462398999444	0.0960010208770526	0.121384918894093	0.0308201461674617	0.401452432718605	0.17003916592478	0.389260534036696	0.0726066863009246	0.347636213113009	0.368978093061735	0.139368087715305	0.244960402003772	0.126252775638704	0.202646925709585	0.363169141255071	0.210485385947024	0.372834990020146	0.220826822365674	0.194946726735679	0.356427956475615	0.272202731201244	0.141500039754482	0.0703055304689213	0.205026504880853	0.304339078660718	0.290976854765378	0.332867172376233	0.274284982390742	0.39363095640262	0.293639701158656	0.18895342194698	0.276441707107848	0.436338737639021	0.237570050109544	0.54321499775084	0.469193193329516	0.239241372596257	0.18232607655034	0.222740029375544	0.229986359225451	0.229909278309977	0.366948984308234	0.20423763617349	0.233414766511777	0.342840471327092	0.0585575598153663	0.0447481757636013	0.358673823632743	0.380553351910741	0.258985464974527	0.658748763904575	0.356658986648524	0.152713598950633	0.45549794394585	0.5386952339529	0.305822941761327	0.60199434929607	0.395593176690163	0.17900168611133	0.349570466551033	0.41245991260681	0.112852450089706	0.125818766291116	0.276401954422172	0.464294719513416	0.156179259201614	0.150256066554352	0.279531817729145	0.151651149840377	0.140117147004429	0.354863634097871	0.440264275747822	0.235116500977541	0.178698698166731	0.430641609449248	0.334005499476055	0.129307261175148	0.479371486303829	0.350593159331207	0.149276087834472	0.18005949601816	0.235539186902316	0.104632409781054	0.142936192222461	0.0549751405844765	0.314719878502679	0.251931606369536	0.406780515913796	0.0666342715454701	0.325135059912709	0.4022876896649	0.101667871289108	0.125211328940422	0.292570169776762	0.22597527210711	0.44485131531933	0.26999628750088	0.628950731270644	0.231914305916381	0.00175778820744344	0.626148674602243	0.427917921256011	0.00367038845624104	0.275754151870442	0.444171134741526	0.0903058687014708	0.699929900133776	0.211168454747438	0.165443356265278	0.164216943927454	0.211620926769278	0.0786913535879808	0.10557874024475	0.417248917832374	0.364643353767494	0.426334803881062	0.218384051271806	0.130821523367798	0.353761171450991	0.10526987037331	0.10114896733515	0.0542937600115478	0.33574857920982	0.00102008357606609	0.155061057795275	0.310453070476773	0.180215703137195	0.00136946706418529	0.616439898658673	0.408312342845354	0.202222871306983	0.593308587134175	0.748462849852574	0.303264098808929	0.355010586132466	0.860266198173267	0.0992627626295574	0.748559952015687	0.422228217708101	0.199165306385785	0.0968149361279928	0.697118991563224	0.218115536142736	0.0923415373028859	0.153990708853182	0.536645872935955	0.172934672184422	0.0393648435404718	0.160308917713421	0.361486659938146	0.0591050768284786	0.000888779673855027	0.294514172876018	0.453327475747666	0.0959318266975387	0.127738593291584	0.843185407097607	0.101532072088708	0.432860245744437	0.188884024170088	0.0766841333034637	0.295170051717511	0.222467537739726	0.0601694191721455	0.33123571998536	0.00729648650268426	0.0800191596656269	0.439433301063787	0.803178019897741	0.0434548190471261	0.324127234717389	0.672190825044975	0.0182038784951243	0.0221436961936114	0.372171281327045	0.768043476466996	0.552810575984648	0.0825648212211309	0.33518219910355	0.226213827415566	0.197409626752109	0.395194143832348	0.249027851071354	0.137966152338875	0.0872206696887836	0.203317852535088	0.285411898459804	0.277812987088377	0.352275739722816	0.281751419289534	0.384536191503979	0.318625387052033	0.184087025163214	0.243981428514749	0.422751900394928	0.234629711793192	0.516654291771922	0.48966671770532	0.206032541728205	0.160732028532849	0.22430150246381	0.242052642726803	0.246009295723787	0.354748911808927	0.223402558632995	0.226968261895037	0.341700421329882	0.0700956560436128	0.0204686549736979	0.37147662978698	0.388188459383529	0.213838332087007	0.704291051635077	0.392848116067465	0.18529616959098	0.434009198306062	0.593656293279835	0.330442784090213	0.530021257416391	0.456294246817098	0.173350825270478	0.398151088946468	0.374659908527149	0.0962972867439485	0.150205325362434	0.295910000353992	0.40549453465183	0.211230109111896	0.170781633037683	0.213894376128465	0.151662469098691	0.148356068758785	0.39152831449222	0.432995196697366	0.193133406796117	0.186709310501042	0.413610890113199	0.333112164165008	0.129632803338177	0.512524750415736	0.416615932348091	0.155418822903744	0.142895909915003	0.21861876793148	0.0592682431349009	0.156030815984357	0.0590345201987927	0.276485275995263	0.319768505949785	0.37235879338331	0.0748040556627011	0.382424975168305	0.360609117608814	0.094541593079752	0.110081930182903	0.274821597375775	0.242868562067395	0.489662643645519	0.305249099726743	0.346390016836644	0.274410524985017	0.0735145033296608	0.576959573555366	0.390178231495263	0.117739086431302	0.162659639567227	0.373884475456007	0.147984403203865	0.498070269717462	0.226325261942597	0.286204089107102	0.351057299272656	0.442527647396138	0.418048710635668	0.131301764566399	0.264565205977813	0.40182561890206	0.581674160023766	0.171769551757996	0.368256317729134	0.22594163749412	0.387167231998585	0.197086376991744	0.12310255233514	0.590659161742833	0.322095044277763	0.353248142331673	0.362713218702975	0.0987957930089634	0.0676022421619236	0.173036832942545	0.532214539740297	0.372724654996602	0.564598030985411	0.460753850790659	0.287301240757745	0.493862110993854	0.670045303327592	0.299960134764481	0.630309980906544	0.547057798036514	0.345760742549618	0.23032282038932	0.638095390738257	0.174231755579631	0.207633068974349	0.111648610868049	0.605434411010609	0.402513866383687	0.0964226531309259	0.150628314720459	0.137539052738222	0.132337413402227	0.370018228429216	0.22240386063849	0.450512523994709	0.106339424638157	0.210276270049945	0.48678717481791	0.17460472572415	0.699802163509217	0.287996152585441	0.0752477489494911	0.318667320255598	0.136070623354235	0.189902011337719	0.0896337763208728	0.0309521637873796	0.218231250248342	0.390441895572876	0.548878196490204	0.0368902744357466	0.261634612523514	0.622456877916882	0.0401596522991477	0.0910650590500604	0.4354002798774	0.350258095379391	0.597868510516459	0.249997816232675	0.281603616429114	0.153717272632956	0.247643314156941	0.335799664176716	0.277428607781149	0.14623637394146	0.0507214451145578	0.149172835270427	0.27546280806524	0.235626755079626	0.440243945009914	0.298046724700097	0.183545800219793	0.126588679079743	0.0961456468977727	0.354171068854024	0.621786537210846	0.229044271490925	0.593732366800157	0.616178233795009	0.186474680748305	0.174252593842575	0.177663498512179	0.245649824111096	0.329033217964299	0.329333479151568	0.236095049301778	0.120320101149312	0.368000049419044	0.00173489216997801	0.0921450277763802	0.657762979780072	0.402689295853178	0.218080780352655	0.485811121026964	0.171465336534769	0.0486578150239473	0.560402332446403	0.287486498093444	0.389279482591073	0.540037326429368	0.312506037973778	0.165070537369877	0.497492631515717	0.333487055078649	0.092690045217627	0.160019692604095	0.293335920372859	0.5200415013791	0.000964757517362963	0.193640487412747	0.534527426421835	0.09680062934367	0.0757263037258979	0.430356603451228	0.719931692982523	0.199836210745074	0.154741078506087	0.723150375686992	0.206811544542678	0.111148132910972	0.440557800579482	0.274325122294005	0.164603384835855	0.183124085095626	0.217008831357107	0.0899155495177128	0.141880544364214	0.00195913522104619	0.48023330439535	0.110168760906981	0.418987279406028	0.06184286109935	0.362130540626372	0.381400477733365	0.142169112778969	0.27512920394909	0.0974500473009168	0.12848196858319	0.337807450587635	0.171383604245161	0.306725267586808	0.259772891016387	0.137877956037332	0.551662842674775	0.395298364074119	0.156410277018436	0.143498829090607	0.367088813514398	0.226368492810413	0.48968558626829	0.165390151454426	0.303653979261883	0.365528530684473	0.445532268691991	0.389526685095028	0.167488948804973	0.3079208847318	0.37392703724971	0.606736024725894	0.215886240276283	0.290587535723584	0.20922836147189	0.351664974274406	0.236986219333093	0.129174406544879	0.490292854906779	0.325216706280938	0.280652073935436	0.373842376308939	0.0905830919156229	0.0562444880663782	0.14747763768591	0.529211687499878	0.331945836987729	0.562795908680357	0.408739323897661	0.250001315284372	0.450574291805972	0.725289931292796	0.225631141560126	0.599558722005777	0.517177691111145	0.266844600763973	0.255668624490069	0.598983078440643	0.150603894959388	0.184339232220486	0.113376159943303	0.529541534137845	0.34452236441933	0.147146338913945	0.169812794170983	0.167511066296888	0.152369705300727	0.435955410404261	0.263901343188137	0.358537514186955	0.105162274867829	0.279578090082803	0.467356161763254	0.141905565294675	0.704297544769127	0.316577053855878	0.0741182569198475	0.286079437712796	0.142620881088338	0.178269957468829	0.101369317777519	0.0311018137281857	0.23301636807597	0.329641578522963	0.518993772151599	0.0549403910349902	0.284284519563503	0.614294678432442	0.0526843858508332	0.0864351246170709	0.369351053491218	0.412102778041331	0.565419896062789	0.238431946342845	0.27729183813607	0.239875161852542	0.262252928811597	0.357041544922096	0.231069087610631	0.0122757069814103	0.0725468772542742	0.140343562967068	0.393634827774662	0.332544370397875	0.581747796468582	0.318570440021009	0.302034958345705	0.114270492339755	0.0976072832631	0.217750643246418	0.535898209190085	0.00100634311927209	0.22454388471596	0.58181685479118	0.231728061065876	0.0617663370716964	0.265582591283003	0.208347729158956	0.244746645267638	0.232250305405911	0.382335117931762	0.186238129750223	0.272843615013691	0.123774587758516	0.020974207477169	0.353364522376316	0.377742001106449	0.184874002474967	0.525540228830772	0.497858726917894	0.228752722121693	0.448739232383224	0.577114726030322	0.46807753487499	0.410858924790028	0.432716416926026	0.01801267604463	0.27340902224499	0.332041324780753	0.0198812071411669	0.206461130361437	0.475217432953959	0.274874750662647	0.0947488615864558	0.189777194162378	0.21148272481319	0.18466821004105	0.201187880295308	0.364786704836805	0.222142355183536	0.058599993644768	0.325124832872659	0.475653246572811	0.165164297453467	0.0839196937953342	0.56945474034482	0.554395165138173	0.15106844466181	0.193872789503204	0.16778589790074	0.0011401478952805	0.291718656012779	0.124051632131011	0.238388621694914	0.498250587994521	0.26442202485818	0.0225053287396829	0.404429794944332	0.206178377312838	0.0570493205204882	0.036561997113071	0.203955953789168	0.126161951224018	0.500065476387168	0.460065662959514	0.331258722430796	0.119803143213697	0.291539847493808	0.266509368914968	0.19729987059557	0.153034766105828	0.0634603718644702	0.136815543354176	0.33073039023883	0.253319509817432	0.339058643914116	0.307600755748121	0.355581118555814	0.228285525135821	0.160694582744876	0.299743571413244	0.551476347518368	0.192294496742681	0.432804751285311	0.547836028570815	0.152982067030539	0.198876482989125	0.166918999990797	0.308667013174538	0.29661185601701	0.288352366843769	0.196597994257141	0.270411464762917	0.36916130972446	0.0305081670945779	0.0576500673030772	0.496454489980591	0.381409875662059	0.209980528867134	0.468610855644006	0.265207726687833	0.0506728965551633	0.446291598936875	0.418772362546085	0.338317445319337	0.464230341773834	0.270093979215319	0.0877568897088138	0.54885821665786	0.313464650748443	0.0728884991048779	0.211641020251052	0.20937751306163	0.511294191794376	0.117821155640914	0.177146187858834	0.513532821649726	0.135015052146258	0.199182724459201	0.385488195240696	0.57007675976108	0.178360007621448	0.193203030180482	0.583101002451696	0.210151151716347	0.0645204336994077	0.354092590627913	0.373207615489398	0.186430607424157	0.144093072977135	0.350130377643497	0.100104752462069	0.10683696561692	0.0531551314312369	0.437764143945384	0.225682044330309	0.369332329353553	0.068481322161952	0.397814349014237	0.399215999535569	0.150027397008305	0.241450492688882	0.191960296621998	0.196048915985273	0.43744996858071	0.232501229342436	0.509719351435598	0.383661104760177	0.01070298112723	0.556244447012389	0.435274145598394	0.105014847373924	0.190390454077479	0.406442322080385	0.127809710263556	0.692433307838438	0.354090868623026	0.166519207260792	0.323539711739166	0.310628593362463	0.1532430420104	0.259047814219033	0.415036587952588	0.411057043481088	0.537209139947422	0.324648392672492	0.193784127111621	0.123371146502477	0.348483891435138	0.23108996386055	0.153188315595393	0.565800114755603	0.199104240615967	0.219142517307584	0.238613161346073	0.128056314815241	0.00669302942104613	0.215305918364299	0.437278305388744	0.402769926828016	0.731210290550946	0.65897665700273	0.298805505274572	0.534771054117132	0.820424511335845	0.202652116074568	0.648508783402726	0.434191615213701	0.172790730625854	0.177653618278684	0.703197083649214	0.0739673977861877	0.120117578438549	0.171449474901075	0.599734525634922	0.272850522037791	0.109659343414438	0.0759819802541619	0.199281348192433	0.157748187289777	0.243071807937102	0.156120878549209	0.342676446660425	0.120985051285992	0.222164185014833	0.505230324052715	0.124999282185887	0.512261106876163	0.222610945358216	0.185410950010578	0.123442614181054	0.244781772475707	0.197466623341198	0.127043239321955	0.056990756035379	0.222407665458183	0.541805430586599	0.608809418495577	0.0189273942795642	0.373617945214181	0.494023173660912	0.0207693708370886	0.0865475302151259	0.484285406629934	0.45368744573446	0.644588397493199	0.169535646306176	0.377457724047612	0.0633151478604237	0.397176893684798	0.284433273473659	0.0253671611227914	0.166908832472657	0.00077470413731746	0.0600596648294414	0.400172083107164	0.255942422374164	0.282574629581496	0.534569753513951	0.435910808231558	0.403624663076521	0.184857886318063	0.299277247986665	0.63481965869642	0.0825359558688015	0.407163185743788	0.454014158398568	0.387022239124059	0.25496243218137	0.0575930009736631	0.282569442151642	0.428764123918753	0.251616598919984	0.05887684895012	0.300454349085837	0.318003949090868	0.039834887816457	0.00203352531754191	0.464678537262408	0.245133452979986	0.136330529239778	0.421020102613179	0.10987407479896	0.00147450981915196	0.456265431110922	0.454674235584516	0.333338018989853	0.368496691167584	0.321460677328916	0.0716712625787334	0.418573195171882	0.30188186083309	0.0919946022960896	0.364854545925037	0.00134958126329714	0.554156679748768	0.258712922083699	0.397601941994712	0.507328109776493	0.107721446877481	0.259576006569782	0.566468030680472	0.0574217662923278	0.114569701041931	0.14458296408887	0.41335243886638	0.259209982779078	0.00209398479886781	0.330521956725234	0.678474505924318	0.272336240804023	0.184002794579057	0.548315454555672	0.140266473392725	0.00109022784667223	0.0405197404070978	0.179356916244515	0.263764909629751	0.423918349218581	0.0680231661223795	0.348369019286329	0.324637982988604	0.148163639807693	0.415026467235586	0.36863731765475	0.153068994285935	0.484561960345904	0.137471933818219	0.186772880414937	0.126735666440996	0.453523943676076	0.141866401014896	0.150325658686086	0.310659385760324	0.0542151680552035	0.217400415203309	0.540028835822507	0.17912609413678	0.308219820888137	0.426781597846623	0.401676049064602	0.286250975786992	0.201975141307755	0.338796214088762	0.719973353233128	0.0565775724380356	0.449079053517278	0.521769626159416	0.0822329843940916	0.161686405076633	0.232503462546138	0.267219773971326	0.429532767116672	0.24397315790474	0.180483789812633	0.278973968536433	0.397730057228065	0.010460971144081	0.0389305610588427	0.40222442536018	0.355712600947479	0.180629859080212	0.408491933489388	0.182038308161009	0.0405374011217706	0.687341407139985	0.272395758462948	0.483306204301855	0.385257226337212	0.323586066070529	0.0922653206664032	0.557652544992696	0.257892075485762	0.0200047497803156	0.257743973312715	0.259185170959369	0.330656330487128	0.0719640396331934	0.189853926218779	0.373997770028773	0.116477807572493	0.185920827284376	0.468528665006871	0.683678379376896	0.118544644383682	0.165813055157667	0.583213561894547	0.146779401467447	0.0514197979449677	0.260453879133857	0.261677231564219	0.184013468045505	0.0791947583438055	0.354080212623305	0.11020769652014	0.129953289943268	0.0387666668319267	0.481032604318277	0.261093718874497	0.256795786615642	0.0909314086417145	0.51528552226453	0.391742795999319	0.133739300833377	0.383517084748893	0.239597524312615	0.206027401740677	0.310733410205882	0.166717993418447	0.160575436270961	0.106886188835869	0.148653573804711	0.466746285742035	0.0601798598649232	0.157539532244772	0.0604450139642126	0.167905290245736	0.261698373369882	0.241963143817346	0.490435639215093	0.302786752126148	0.356976837570514	0.431603450869351	0.25394644897072	0.163057706213066	0.481605612989974	0.26888098089596	0.553209061995168	0.42743452336146	0.383441310090765	0.294722028815241	0.142830233922702	0.236207159971701	0.119194598225511	0.314547329357418	0.124087602095327	0.272787558129291	0.373957572127849	0.0925064125187127	0.0154563522683858	0.265331527122952	0.545135223643728	0.123022483868907	0.472391224978522	0.514221449609435	0.28739755749908	0.283616251987065	0.720245382818991	0.471868338280831	0.305897137128414	0.457092134311388	0.169152625823829	0.364820774250684	0.270423014910015	0.119246804363549	0.195644704642829	0.294325755900635	0.466262306715573	0.142742204297274	0.171267026545756	0.1679785186082	0.158508905071783	0.240991159620809	0.372123383519257	0.488671562093588	0.143597903244112	0.256739036920038	0.197980928247711	0.227900503396528	0.188824710863925	0.518632801860806	0.496146167123207	0.148644412154631	0.367245481906026	0.0997705172046591	0.00386460384536781	0.0891838039013448	0.0255321343885837	0.334848741887469	0.376071212067574	0.362851647095434	0.110964612513939	0.327255655298379	0.428269235358044	0.0356476037447788	0.0727326712197662	0.426988502712335	0.283888984999977	0.527364779291825	0.214032002885917	0.14252222290407	0.107048052802847	0.149238354666571	0.45543211245686	0.0852262806521546	0.180724593153083	0.068726314776906	0.201427853808851	0.268881151395356	0.249907934471164	0.440783883219009	0.238743004836268	0.405666596946029	0.413032861954974	0.249932639949175	0.185213032000158	0.529300614247338	0.241407552461695	0.541683896027592	0.397477587324573	0.42557476944095	0.282476714357505	0.136448899540168	0.267339300513508	0.165193843048769	0.292058634612986	0.110110408308255	0.247845545134503	0.351918021818985	0.10107505690469	0.0161756777332042	0.239019331149911	0.598810531744144	0.0899645100877103	0.52435381509663	0.528114126406157	0.304965635198157	0.316232635748726	0.737349979713503	0.507103119932342	0.324328192089609	0.440706843751091	0.170755672092423	0.363844197130312	0.24834246091092	0.10373258582408	0.17857213180862	0.287903821560747	0.453216386873095	0.139072717093189	0.14382794275033	0.171976685703162	0.150405288430064	0.255736127276857	0.343896645148101	0.49705162182712	0.147866685108685	0.273455167682496	0.206311775172526	0.247177774182393	0.238713856062766	0.543047808355613	0.501320989030168	0.127328434468039	0.390634286336915	0.119187550852494	0.00671192859447339	0.0797327393836542	0.0341017413767865	0.295095278760189	0.424994952677208	0.360452625193952	0.13200669015226	0.330966947046164	0.478630841983389	0.0285610650449707	0.0774969893085719	0.428057976430781	0.266592747437064	0.561114738698932	0.222103212238569	0.252715476350784	0.22388270041395	0.0679668765379855	0.5001001919429	0.480481612577785	0.0442810460582018	0.0121768756795398	0.314006640391432	0.130594122707668	0.323737846678924	0.173768474790608	0.255374505592639	0.395885310248448	0.47486056653052	0.422146205268227	0.102237118828163	0.283781700126084	0.464973960355702	0.568114656693501	0.17437996788212	0.291081237662173	0.220303240824015	0.42781461912791	0.175373795699838	0.110855628122331	0.606613038270709	0.279702422723024	0.321726981773014	0.328548710289756	0.0261909165107552	0.0995070598614351	0.111525776886935	0.562308935205322	0.428836879801003	0.670256067321031	0.51457017151015	0.260995569749456	0.37814366219647	0.587979735810837	0.278076454428747	0.496594597007345	0.515454518202041	0.357761587742685	0.350283817434185	0.614799633129208	0.114972356513867	0.21633651628386	0.0794267496694753	0.497661078886492	0.320410813486191	0.109187557450781	0.0609891598343637	0.120209514126034	0.0522980386396247	0.394700827225741	0.116045468092662	0.552520312747957	0.0604767170293524	0.193025769177051	0.422486162436221	0.107883005987678	0.733523116499823	0.329077763094258	0.0856454994752393	0.334516181566907	0.174440428253957	0.00158306601197176	0.062291072975995	0.0327412269792307	0.150897937999129	0.388487556762712	0.523012833812709	0.0189499281341587	0.217885578677637	0.653363775541576	0.0301902833705602	0.122364787348504	0.356504642561186	0.374657493147473	0.682259267625863	0.393026551240597	0.465550399296416	0.323187853555515	0.0717909674258437	0.599360266922355	0.426139898595571	0.11424518097459	0.179305549519769	0.443697944389712	0.125843786530418	0.529684876227314	0.21140483828327	0.228967770517655	0.305603261450366	0.474684662075991	0.457689606818366	0.0786551113682508	0.276980570380603	0.414955086053313	0.690490663872501	0.194018399399465	0.412413692534849	0.186402846432649	0.376793119261241	0.190716245602849	0.140610333377652	0.628708125519852	0.352053272915403	0.425310892933522	0.325477302038942	0.126066567262911	0.0656199643748922	0.156238274559274	0.423583427730712	0.367731403498134	0.602638274206165	0.507502924093708	0.308066634622196	0.494087610815217	0.685967090781295	0.33365444898812	0.634217685532216	0.589266531275767	0.352902851829885	0.141674702769495	0.67472310849041	0.184832323013992	0.16167441980675	0.119391645476415	0.603758281313859	0.430281795398457	0.088662395995853	0.123434063320417	0.153134400620649	0.128650584759877	0.399861008541898	0.152274387660219	0.470349293325375	0.12603772911013	0.202765530799918	0.466291932169284	0.202835003597142	0.691672329846004	0.178149962119876	0.0711752100466261	0.422172760531774	0.11341365225974	0.244763414506297	0.114382699152319	0.0252653864786581	0.246150903372545	0.421342263462369	0.577475729320393	0.0205588877479364	0.266493435592223	0.544003037637845	0.0157567291493188	0.0741433788608907	0.474483841962312	0.349392047122477	0.596948471711969	0.283880475161482	0.233009568285044	0.214901555342556	0.220335649897709	0.375254674839739	0.206689696988815	0.0691512100747349	0.0911253976626405	0.1376386960023	0.420247038532639	0.290968414105693	0.539156050244788	0.294931232463718	0.363889580713816	0.106444267668321	0.177302093770055	0.21549410477689	0.494051913130024	0.0197071454253769	0.294473749085163	0.599814958511971	0.22648768077563	0.150166552817827	0.253598452949276	0.235360256480112	0.226404804943871	0.283938183477776	0.320354868693981	0.145438544702178	0.300437350666866	0.110914454771195	0.0194592109401763	0.29808648537658	0.372212395308704	0.172973749281952	0.623065448347678	0.494666866334365	0.258368254438559	0.470292934298659	0.643341193490914	0.408097115065743	0.431285642628237	0.468552282593023	0.0648967057488068	0.341175856455173	0.402239210359708	0.0258325026969837	0.164046567602613	0.385129700439005	0.311920309806974	0.14948361955681	0.175162216787984	0.195623221223734	0.170495752090011	0.162497849955557	0.376313482303388	0.315274731390111	0.0851211673931104	0.273425869422657	0.448539189054366	0.283626785761338	0.0958857632120129	0.544329281648211	0.536218560033798	0.156598536128501	0.169620851407754	0.128144891641981	0.0104854800561046	0.266169956764768	0.118113165191558	0.305135606412046	0.436203049172446	0.298820044075435	0.0410951194358536	0.427530252982378	0.257982963634208	0.072592969194025	0.106967381392065	0.194840741124404	0.149499887861552	0.558223416446684	0.346825066044026	134.503652916572	141.955876237401	216.885422137023	204.894768010635	200.636902871725	190.537527994999	244.966893694481	209.483183900172	182.75348593422	87.0678594649673	91.4753628468431	-6.29928551469933	-4.84445707899031	20.1079805476267	17.2581881806949	0.317031611522423	30.0685764465089	14.1130457494544	-6.85646609956125	-51.6143767886993	-12.2348890948165	-16.9271882550717	-36.6635089627596	31.6390714739394	47.0996356638386	196.488909233452	-9.41557584621539	76.1329327483047	-9.09731378063336	179.923459993713	10.5587423742179	8.75137408260209	6.5508058589062	93.2750816899893	193.467882166319	39.7453750871748	7.92457847417664	28.4077096385627	83.8292024799003	204.089786454747	83.1682911674838	196.383508770815	13.3701723190805	174.572621132325	41.0454127686391	22.4825455077289	187.00031521942	15.0698145033123	-18.6251477556402	91.8043890867013	95.1667203975674	190.819837414815	216.401348918179	51.7975796406208	941.196634045277	1139.08560663268	952.877521434622	1044.35493830498	1130.41513012973	1171.90111596604	1199.55479885115	1154.72227182538	1206.9661617809	1111.26525183247	1122.54002024209	976.625923092393	941.791749129512	1020.59923782493	1052.13976384397	955.218466717517	967.411713990285	836.341227763055	938.582523246462	857.708843309312	1010.88046722135	928.61674424198	1004.04304062497	945.835561029072	847.587923553123	1143.40805551293	1034.15221300276	1148.26974105902	1029.56732286101	1142.34441465985	1083.28430682834	1071.0697185748	1048.69117119858	1138.19340335321	1154.88662554	1131.89709264677	1013.25816037515	1097.81598875972	1192.13199020902	1076.64508716377	1188.40036025875	1242.91820089291	1065.89427232312	1245.85589029811	981.404298453052	1101.01826190006	1191.72793059696	1012.64054308768	1001.7206287617	1117.98142317155	1122.64095510495	1186.25834934684	1234.27786087724	1031.2065000334	0.0393457517447598	0.00766529772173615	0.0927230884670591	0	0	0	0.0592291774427631	0	0	-0.250242607439631	-0.270079296374715	0	0	0	0	0	0.0833659140394581	0	0.233354058255549	0	0	0.420416725701003	0	0	0	0	0	0.104138891427809	0	0.0895566981702371	0	-0.0445567619069313	0.124574920635247	0.176103686001851	0.115158843208892	0	0	0	0	0	0	0	0	0	0	0	0	0	0	0	0	0	0	0	0	0	0	0	-4964.33516855733	164.987994754756	0.705446959566325	0.0208559670781893	0.482666666666667
1800	0.239881077981352	0.0011102873606254	0.00169155496047143	0.260019141319657	0.00111199864367035	0.182816505397944	0.0830893238073546	0.347549296927449	0.00102952592453281	0.0023199169214636	0.450261383612635	0.19421771154039	0.384898689944197	0.445944828687172	0.00143440277182298	0.1026045237936	0.421935370852974	0.221097773277432	0.132447032299418	0.116477553559348	0.23584229096813	0.268693197864187	0.00439156103593264	0.205339900391155	0.179389826766534	0.0739067902818163	0.0429566066979929	0.225495606546484	0.381091053877095	0.00121291243030457	0.0239201560290201	0.227035412667639	0.759019257866396	0.0502856334342416	0.289725322581041	0.573441559162777	0.352457581986001	0.326002243962154	0.772426622346036	0.253778784231687	0.322096489771405	0.409369276130699	0.150895264831201	0.709971930172676	0.0997299222862499	0.215919644724243	0.000964461730890941	0.281442897891313	0.630874499019346	0.469231112685937	0.256690284464497	0.154457416991355	0.141897791979494	0.0011268205990452	0.14324972334001	0.289100505612863	0.280913179853055	0.057718014009999	0.175110661669142	0.636808361276693	0.232483162413408	0.576037161977395	0.214326340084829	0.125528913972692	0.368468862163917	0.445070949427766	0.000811776331550543	0.285356505238795	0.0440728182445621	0.403564678791512	0.37828760257317	0.559246683691581	0.00147341349014505	0.345420192141356	0.999012302310217	0.00264375803807064	0.00103852660410504	0.794644363221669	0.829199831060886	0.562823819912191	0.00120122983475366	0.420966864751293	0.183200759480992	0.114928660659757	0.483983598368992	0.131937436075141	0.14955349842733	0.272454174022063	0.16128081371622	0.272532919206345	0.553224494162036	0.54156063626691	0.27240418381683	0.567794755568421	0.548908523614835	0.277796811880474	0.21331079722626	0.529903147649035	0.575084924852694	0.585322963001926	0.224675345770772	0.413635588501195	0.0638854350173416	0.00183413903546992	0.228523605017844	0.0867006052360188	0.427343090566972	0.00173288742310155	0.255689374048196	0.393009185138332	0.139223833240373	0.00129529073765608	0.272512322721372	0.530944109042265	0.087810066324028	0.377394968920172	0.707757681525546	0.248355750450807	0.759543425189445	0.708683211145677	0.493229025532781	0.254582853731972	0.447211225070443	0.437870064057089	0.476360119406786	0.294142151851471	0.179558999903532	0.00178915456504756	0.321354338716099	0.5238647960993	0.141358256330737	0.197180257610304	0.00136676559763529	0.152021324750188	0.267316494057378	0.353875187650902	0.243139858324237	0.152175435743374	0.00248232722402483	0.205676129673681	0.700888593194025	0.00102276528547931	0.387241962631796	0.499327148056413	0.143951604009356	0.352371454278605	0.00133873690689756	0.00514706957890133	0.209305619006876	0.00527534630378716	0.327006645359611	0.399338973683642	0.363708659378786	0.10209587179392	0.352272124794729	0.435963816303907	0.00307447067760484	0.0694342392526388	0.439999039922738	0.299948280829359	0.859882275513934	0.209207083920828	0.718631901893401	0.298346631198394	0.00105088355431558	0.696157264409876	0.313799383580061	0.00309338007805795	0.254937075522095	0.427257811625931	0.0814385743893544	0.739905611992332	0.193682037493841	0.116858406406058	0.213793788818663	0.293858446280304	0.0886433513677444	0.140804724401168	0.517828708845139	0.337260981379314	0.453607492801491	0.194588638064005	0.00156986348633649	0.29401156757841	0.00213606879010461	0.135681885295772	0.00133181902670184	0.278544834882444	0.000990984688378691	0.133856078389745	0.346141986983263	0.227612519481339	0.00388525500430521	0.68125016676197	0.357335254270844	0.147022329706288	0.579207796850517	0.719882433123309	0.262336710319456	0.302625610345361	0.785031075895739	0.00100890466806722	0.894211925872515	0.235560235512038	0.221421584708071	0.00154899883076547	0.793873761969993	0.284417326194358	0.121902604428398	0.00147164229529038	0.478174842810284	0.145438550838602	0.0691494541603554	0.107519031076109	0.390546559416269	0.00101815502686962	0.00141488083833465	0.311714462076702	0.51472245558132	0.11738616450755	0.00100775850418541	0.913236069973767	0.00121184084848952	0.32854467194614	0.141067890317977	0.0939011832258457	0.379117428850449	0.138911839112239	0.124325985040118	0.336270630046877	0.00100442802071452	0.001287395009651	0.416299859756091	0.998504555482742	0.00683916733297735	0.406389761917432	0.621715731865964	0.00336520833096536	0.00103148189158186	0.435064840452101	0.853900014170389	0.672372193151293	0.0837371816614628	0.662636541742929	0.205188344964805	0.000881664668586419	0.686855446964722	0.372240302531109	0.00102023360840118	0.223580187450133	0.477332569336419	0.108629561555016	0.71274586670721	0.19569853060159	0.108678972277617	0.166760249678158	0.121075928663846	0.0015624871797026	0.0758102877950443	0.391567783705002	0.35894839067838	0.429697781707518	0.250977173436082	0.135120444048279	0.2727802953598	0.109116652485577	0.0746004318468006	0.0441431573609151	0.346722724746488	0.00159558474279245	0.0973549856121385	0.360401994651687	0.211157714917897	0.00139518650560168	0.567294533781078	0.4388601453311	0.188920941531779	0.543394682429041	0.790659495329913	0.286331100353721	0.349339343404646	0.861590746226083	0.0759096457512941	0.761785197099603	0.433748039795454	0.1892120640579	0.130816412550077	0.703199605877682	0.216211884867258	0.0998489065048824	0.141813959893273	0.528738639551798	0.0992533641467423	0.00118763352439843	0.171334857710309	0.402006219375839	0.0717571211506123	0.00153036595876715	0.317014798597212	0.489380243746702	0.082561800401647	0.126404332990374	0.849102540772243	0.0954546394286687	0.399230112161961	0.155065110498169	0.00119032258788282	0.261743059312499	0.213387526772486	0.00217535848568069	0.344573984561441	0.0063406421135138	0.106734017480684	0.40972120280561	0.78991972027048	0.0456913415951736	0.383328634634624	0.663978186047699	0.019483724353669	0.0246994132552419	0.376805858903464	0.736065286433777	0.585222503374313	0.0722907517369537	0.577329575385311	0.317836792502711	0.00113093722284006	0.497173564558555	0.42612210158547	0.0257982346674972	0.24176665903022	0.376907246244359	0.0783219566281549	0.604936500645552	0.431551466034516	0.253623267560513	0.273070818981768	0.317527964542597	0.00129868576206576	0.121656205318082	0.486411215894569	0.372145188617304	0.521659319791162	0.278035342934189	0.215040621332394	0.296204001139979	0.166961076912514	0.111910609683848	0.072438950097496	0.394415742296983	0.0733723259184004	0.213579270773698	0.280219373620766	0.172539248353934	0.00114659061842862	0.4867321752055	0.431444027512281	0.236949307797307	0.489913049498836	0.784408232621503	0.366399015777902	0.622439210628128	0.998516731123558	0.102689635344538	0.653420850232803	0.546746584325242	0.237065262300896	0.274310866636253	0.623314603286709	0.12538344973001	0.0850133339789013	0.215417265479467	0.685514507668782	0.315322186357297	0.0556956435366496	0.160615437009968	0.328896026707651	0.00219322535495263	0.146433262758899	0.254813151694012	0.408295435314695	0.10256121341989	0.137794066243796	0.755020461602932	0.0974674410371351	0.397214763789196	0.198639501369786	0.189516530016829	0.285934076636021	0.218200755440753	0.128573922446959	0.273340617526642	0.00298067267158504	0.00121722434962252	0.42243095522135	0.623703761134769	0.00171540259616742	0.418431380196522	0.683176340542099	0.0012169248440467	0.0575292481040285	0.468475721761382	0.768888296603372	0.560055558082582	0.00140465492637634	0.530883843999977	0.325810678788713	0.0022506393188748	0.619071263853814	0.426416373192644	0.102668662683649	0.189869917078019	0.422639942589641	0.106511977113677	0.735267925636043	0.365841887891375	0.135597972501701	0.341855616951931	0.315899489021724	0.143022948385227	0.247383174213133	0.338275220589308	0.395434474867219	0.513823239145278	0.33623719244866	0.215114432724804	0.0527475658523546	0.382207471716203	0.257989243572341	0.172660918680055	0.592209484550165	0.183269098244066	0.24599212511704	0.220803671247557	0.13056390931166	0.0035706572194316	0.221368898869647	0.357289120590707	0.433930832536184	0.782531928129839	0.655849755767986	0.287184026573437	0.569684723849756	0.838007191140983	0.204184165538323	0.671786972123973	0.400330516462666	0.186232991269467	0.143369156217553	0.752485245391988	0.0675814527591433	0.105578654420064	0.187419738228732	0.567715127496328	0.271228035728783	0.128636373496842	0.0589010334532125	0.197135368938722	0.157687762918223	0.216738483661859	0.153167632308517	0.310316322879727	0.111292804349745	0.240949923462455	0.498406879895897	0.141011059775507	0.442740150953352	0.250848536946759	0.185421247357795	0.110763973784797	0.209885008154713	0.203359388266532	0.133178951626436	0.0605469155588812	0.247950257424914	0.542570776439848	0.609692253651191	0.00291752896969277	0.35609605708077	0.516947563921443	0.0239381347371659	0.0626445808789484	0.466140427022598	0.442035262848578	0.70507852418195	0.148370928388836	0.54363916121498	0.336954253827502	0.0591407941018297	0.722217970802763	0.436551186243076	0.0761050839484555	0.19695433857627	0.489630411873312	0.109396813246695	0.536463109152947	0.144497711759273	0.186994648640885	0.341852175687938	0.545257249360944	0.526024857578898	0.0274046595923832	0.280160246273117	0.471456313410942	0.723647699995443	0.16929994905298	0.473350382110551	0.190962486133162	0.374876459734283	0.208666811532511	0.126057693565671	0.624434115942644	0.371478722887692	0.460147385489014	0.294118740518183	0.142593541886154	0.0636681721387297	0.155951498085718	0.493216691202455	0.399972366630813	0.619389635890796	0.576183366329312	0.293644436862835	0.493390187404708	0.791428768226749	0.322276744461186	0.706356124100349	0.603917013769194	0.379184755575544	0.126751809257406	0.71763431689524	0.187763193397795	0.163103185095025	0.0925802339803477	0.640294395302099	0.503012425341451	0.0977479052877596	0.133721787049209	0.164067483943457	0.116497251907818	0.375702746484203	0.11112566386458	0.510894216797487	0.137220088497497	0.140183835211644	0.435914687599265	0.212482213973387	0.687099115785276	0.0922963559465995	0.0389888260874774	0.457248718213383	0.0905307458023923	0.25384879858295	0.0828385507157953	0.0223216877270463	0.189761949426759	0.547720311584324	0.59939852597531	0.00120325795353246	0.204521450036137	0.638006262225511	0.00193589405729449	0.0842781878260865	0.498485241557514	0.470447656926359	0.649735540249438	0.323058675005925	0.269100373241939	0.234119355047174	0.0644393655211413	0.524736496964302	0.570534247284401	0.0409931795013778	0.00339076619128826	0.287357843577044	0.108689976619471	0.345714782885739	0.169973830350672	0.2273809251152	0.360693304512835	0.512921555480044	0.514906120214013	0.114079301802381	0.201637344843642	0.479069185450958	0.601158430093742	0.161311202886079	0.355833501927253	0.251015046027555	0.494572629865987	0.157854380485595	0.125673143068485	0.667415111905783	0.295123535081612	0.354357318191159	0.30514171895249	0.00192465182030491	0.0761875589960637	0.0680273061343996	0.606142070900946	0.453231012795091	0.666956523616893	0.575196114335029	0.294870565158858	0.318915545843709	0.658109284238347	0.250832274293496	0.498331617845923	0.504213136435496	0.376182255212155	0.383974531161697	0.61983893687499	0.135973361457196	0.1492418587767	0.0529488335646587	0.549943418284989	0.335990240053996	0.0948586472916735	0.0536456580387923	0.114232446825689	0.00175307801198168	0.324477392801495	0.094949362354156	0.578081274844849	0.0805349257821976	0.147595680129617	0.458891684620375	0.124273718825612	0.724643127910594	0.32635487404133	0.0698877906596039	0.341439165591367	0.15820791919476	0.00193663693206074	0.0631084695882153	0.036437748597222	0.140902151930627	0.400053992430888	0.523188865758947	0.00198164320690129	0.159386595121609	0.718447314517428	0.00209587206031558	0.0891494105582895	0.356312452386855	0.400528077753956	0.743599085958453	0.414552327998818	0.311369694677812	0.210043871725235	0.151349445325772	0.561688580165472	0.36343653851875	0.168897368966435	0.11203882759195	0.446806201829276	0.26555635751642	0.525121073687846	0.178528687988749	0.334002344868247	0.366875713530363	0.555320251545149	0.36692325595051	0.223608462934929	0.141394008399419	0.492065161401504	0.659023659872759	0.137050859196437	0.157693504295213	0.230986177152832	0.270479484245149	0.253366757621858	0.0941382949659783	0.414615093088543	0.368184564662553	0.215003381431441	0.400518690295378	0.0935636742813835	0.00291470333504798	0.165831714928657	0.606711827378629	0.37330153638278	0.686077643853889	0.437785907556285	0.334332595980832	0.493083771359651	0.749958737796173	0.141013124648328	0.638519888087073	0.45473755494342	0.198031410994947	0.267239691549657	0.555257075306551	0.178896095951471	0.098715014143094	0.117182053440818	0.475388375181484	0.355089069010259	0.0920989255545657	0.179571619332789	0.205777828215617	0.151146185078782	0.439195614459569	0.24153655632067	0.260700028560719	0.124967531680771	0.20289693640624	0.462357818423535	0.185205433226553	0.703584686788677	0.237971346170266	0.0343233504105533	0.261115304547476	0.183334000948976	0.202876400278663	0.082830953719957	0.0401733952930204	0.208867168066757	0.170543154491713	0.412913057432876	0.0569560423965591	0.228184683164566	0.60963744691321	0.0396235495674729	0.119789104457102	0.350516063294589	0.365877559387006	0.624678118647472	0.15151299269255	0.289533862338653	0.111679790609625	0.163187786765167	0.384924682029003	0.0449685201946797	0.144374372363601	0.0337659255141232	0.160781780857372	0.21558802773452	0.269549250633301	0.528621415319044	0.301940642340155	0.371410117482709	0.384532628347483	0.197893426429999	0.200572500548557	0.439166546227191	0.286399767137832	0.550234929004619	0.471308346334533	0.32935346213991	0.203954290656476	0.103693179665952	0.274953305410731	0.0831794036779069	0.330453437071796	0.145774720793358	0.317290143465752	0.379629309752747	0.0799466722068451	0.00223686764064717	0.267023071255308	0.502153817333038	0.220981595752219	0.478363307512899	0.483759791149711	0.285718808494956	0.32078191527741	0.699697358916514	0.44311601936006	0.412746614901221	0.508698657960894	0.218208923245727	0.359908809167192	0.246026012238371	0.00395485677799762	0.177429216971063	0.303462965965389	0.543765210945357	0.136065191614298	0.19584087723846	0.180373736829511	0.210337106909781	0.238904683115505	0.37266872820357	0.484932059017052	0.156251500990194	0.259385395991443	0.240365352753458	0.192762178624818	0.177044010715132	0.504527984811717	0.497155433447281	0.188408927134946	0.319196322463701	0.14684983593643	0.00259674528762225	0.0635067522056827	0.00363839257104128	0.325554278501002	0.448110118306051	0.45720166511869	0.108768408045395	0.438169424687759	0.382899163058377	0.0649880557517503	0.0592115522072146	0.344641044081638	0.250595943376983	0.550230583355361	0.277168760486178	0.126098670194404	0.104005040596363	0.154127325681854	0.453073942301019	0.131157607331287	0.144450546681679	0.078965493799575	0.241396377448175	0.290235420037316	0.228225251074444	0.445129955627369	0.252372668918641	0.415859388483407	0.39523260560396	0.231268253601938	0.160834681256892	0.540455291757825	0.207272937600854	0.55774805424771	0.398864213962565	0.468766358241038	0.307571342251896	0.158832223297739	0.261891184685424	0.224671172230707	0.312088398591198	0.148901290762059	0.267926278577792	0.290724860373867	0.0850010051455886	0.00198423088316547	0.253349654715797	0.614319822543268	0.111685624220729	0.480562952568586	0.429677543125913	0.296106554995306	0.381525271163413	0.714269039774798	0.44375699048489	0.357958486424736	0.435733276263959	0.1175420551572	0.40003517708379	0.202377736869491	0.113774496690725	0.198286013768661	0.326947002906506	0.500977253018085	0.145718988794182	0.133609954588265	0.166247242434324	0.135653372654743	0.286337443377283	0.366462722348991	0.484121107839474	0.167205759241305	0.24446238051152	0.206579751380642	0.281368292452754	0.228437597875555	0.568846648657853	0.470008636454821	0.114088389188587	0.38411207053201	0.129606358675585	0.0105646643130213	0.0942148315820974	0.0309137251825781	0.306865567425391	0.38370580509913	0.373611227032688	0.136914485284866	0.312096435659365	0.462647580538488	0.0330933259151339	0.0959269379059315	0.40617692594047	0.207300824878617	0.602413397402471	0.217720912262064	0.334840033136663	0.206736611434444	0.27466191911422	0.315538634940318	0.257314294506661	0.103659964475923	0.00239603662132902	0.10469657138374	0.277433453958294	0.305225055007725	0.48705649080101	0.215507860728588	0.17471446160303	0.0392481328379964	0.0944359691085934	0.377534968135665	0.776531461836382	0.197884322973683	0.54960284349043	0.656086166062419	0.179136043066325	0.207262634320704	0.14386490351756	0.196492357831334	0.392831681328843	0.220906109169559	0.220703131199422	0.108480994592488	0.337061897530254	0.00141693121693921	0.118351047175252	0.707161152087455	0.540810147284446	0.196907804532834	0.293678880881751	0.11150757641012	0.0505922503665251	0.6364647509411	0.245547491845016	0.341464473081043	0.442381688954385	0.383908024707808	0.209144163770053	0.578907340042485	0.358331801269885	0.0555208601373369	0.193850355191333	0.339042276504311	0.41184988786602	0.00158389693792096	0.174948961723895	0.496086698216039	0.125088544929091	0.00231348798143179	0.456254462413195	0.722813528621722	0.186387092892216	0.086050763360135	0.9573840397385	0.142818853200454	0.111647619580367	0.430105306546067	0.200912677486142	0.127997077994823	0.0951216751383772	0.299445279712413	0.00252862048963286	0.127048238315353	0.00163373219809248	0.473496999379016	0.0553389080638613	0.483035008224053	0.00278006317830714	0.236197027992713	0.321024932021801	0.117829418147678	0.331528399898104	0.0916498792337071	0.11942459185852	0.355807779309923	0.213989177189071	0.327535881507975	0.115159268461752	0.207125780932156	0.437613747368487	0.244884398178233	0.156223737544003	0.0495960178454641	0.0867665298505316	0.176661706396412	0.234336637210676	0.327324442353919	0.332166354837868	0.175572248989673	0.159835055676158	0.0657531959938497	0.43738245796336	0.594360421924377	0.160534169197739	0.626186275884415	0.677075092531373	0.146283750140226	0.0900936167319186	0.208317639623041	0.191278609672008	0.363453098924988	0.293384365907428	0.254400273146011	0.0947004560473031	0.341479304999642	0.00124014003035284	0.107548554106964	0.669260687663075	0.425581009219605	0.133300890817527	0.6106453634199	0.135238770577258	0.0383300634052724	0.491524185765173	0.243478400366263	0.459270842187578	0.571151564135368	0.23515297041001	0.189930804487778	0.501935298487004	0.21573520860309	0.0584804489693455	0.114847016071504	0.327967198684511	0.722175333068136	0.000919861377877319	0.228070827510044	0.592904229825371	0.079463486910612	0.0842858871589959	0.463483696077952	0.952071360785094	0.0984370029171729	0.0623268670456577	0.880965596013924	0.161099283871435	0.0802369111792037	0.395916906730601	0.355611009788219	0.0531947122467647	0.177806035512508	0.134111139120268	0.071613770065227	0.123823133506362	0.00139277539492013	0.543629981912728	0.0852215022904275	0.488338723353906	0.0655820907573876	0.314070895244099	0.405163391793622	0.115414185520485	0.330352898109011	0.103893652001932	0.0013062696519024	0.257228476282922	0.10777385491628	0.322368101858379	0.0474542639876843	0.272873644433856	0.390255501526904	0.239856538963463	0.00149341474497555	0.0458592388703065	0.037809914548868	0.315249208962237	0.0117296860192361	0.204508506162029	0.263197447732054	0.331698806017504	0.201292306974349	0.128455004993633	0.375159660939287	0.524818811168147	0.263976639170883	0.725417911307406	0.537264109936378	0.0675616770556137	0.203160808580069	0.182018689368846	0.419560641846554	0.291487515646336	0.27315679664751	0.152569515032414	0.0798777233780468	0.455349995855268	0.0316993906906729	0.11820621686317	0.646489535428484	0.457154993031048	0.132094208839438	0.62029253915783	0.413234633387532	0.0641293972563757	0.520496806886396	0.231116893738393	0.175447941242586	0.736130760365314	0.221140506325525	0.12808245595887	0.386207892747532	0.224576124509592	0.150229943463136	0.149113987600654	0.318513304176716	0.6831952578927	0.0366929393425812	0.237734180625992	0.488879909407745	0.0490893524471981	0.110009241933905	0.330105007921974	0.530332295603982	0.387781977344501	0.239371565419442	0.797690655265066	0.190039564956906	0.123688667798513	0.270348681067502	0.371786607453309	0.119745232662461	0.0556285482271885	0.153331225567104	0.0551642261392252	0.0812466180974226	0.0599505880386491	0.31769883860493	0.0904061502649682	0.30629961431317	0.0545864056690502	0.421704317231901	0.000878396684716134	0.172088712178768	0.342263930024336	0.200118144023738	0.206390612411582	0.229066838143815	0.2025821450353	0.288276996792895	0.128559029439261	0.281136902401868	0.240642097816563	0.138718553731273	0.165567554993003	0.0568073198121181	0.115709153786409	0.275851245616846	0.23180441019699	0.273246345839566	0.257559488651657	0.350157579526168	0.163607811058639	0.141518231663507	0.250864513928407	0.555178877355617	0.140490341730624	0.4229575508878	0.578024573958385	0.145433227996181	0.213260810819166	0.190444060134948	0.268705278517735	0.337329920956503	0.275790969360924	0.215066036924158	0.193487038171866	0.292871584046528	0.00196696775501617	0.0511073742450658	0.47546422561149	0.357433516720466	0.178360209479777	0.482847537095625	0.273142898710728	0.0155034061426409	0.380879781639673	0.3284577241512	0.33407428565943	0.375178881913939	0.28898876205846	0.0800051716520798	0.496364864036812	0.322668753491773	0.0690580034621912	0.185413712137454	0.246728727377699	0.488231500890771	0.136887013727187	0.183148014791103	0.557308843387597	0.200013835983432	0.191395772687228	0.330758093525657	0.546907974420816	0.185243381794604	0.244709305475744	0.623859724674424	0.162679659709968	0.0387741370857677	0.371906285748651	0.349216204648507	0.179407291463971	0.150247240034861	0.276611339022309	0.132047292037671	0.0965220456771158	0.0353316543884623	0.51719966222336	0.235127327360301	0.332263461290158	0.0732623258438443	0.448207178628643	0.404433128103799	0.169168044559944	0.229013562766787	0.227561130479828	0.20341019191857	0.401745109764485	0.261004424908686	0.363980071172902	0.138834051587826	0.39146922947477	0.213936852970491	0.0732566044015792	0.130618885659309	0.001118965192116	0.149022365204305	0.390866047550833	0.269769677807629	0.466219722418585	0.357489442369824	0.416319463178597	0.309045346637491	0.287317424164263	0.213426797221653	0.424537030295562	0.110960942413633	0.207421228750026	0.503400662855047	0.108096179541241	0.245713550657947	0.156810332060738	0.305443108525739	0.407541675027076	0.223221757368298	0.162019929232949	0.395545209298161	0.531029405790498	0.00221644426147401	0.000947782529301527	0.542904511948329	0.291056344206323	0.111789432677681	0.504741689219622	0.125420265275116	0.0133347621470828	0.44044654421484	0.444473844986497	0.316323149043823	0.313685756537139	0.0945738657854799	0.0626972266893317	0.380564834528972	0.338088839403232	0.0904196804032917	0.205259287017952	0.0804541440788551	0.573857077202889	0.157235485236695	0.209964555235531	0.424638142786779	0.077015189603419	0.179891157531331	0.445834725476393	0.988090354706335	0.196662998470631	0.071381570598928	0.252766389012532	0.0788852479696245	0.0172104983396518	0.237278901685536	0.535199419944344	0.128663337738333	0.185822439519114	0.4751407020647	0.00188863152296539	0.00132991508578189	0.0173706272892269	0.322490624711951	0.237301670749183	0.320847556819112	0.0588417595072442	0.29148214282049	0.319392291012274	0.0796817755766093	0.337044452548956	0.345264676595039	0.0414736432146086	0.39114783475765	0.230414443264155	0.686647566368993	0.118044987279788	0.157085358964208	0.612977176137381	0.0537939036230304	0.391969753777118	0.0010795328567739	0.0923155372652971	0.612513612793792	0.332823068889387	0.477482020839248	0.579580258892159	0.392126455483015	0.626815223251422	0.000956000901398229	0.520362456817198	0.752401932912019	0.110198590723838	0.31148391077273	0.61072822560451	0.187197912136871	0.00100201862269073	0.0989222557785813	0.509999953578061	0.3911889397855	0.255996699267712	0.0460360319558086	0.280731017361295	0.164585773982493	0.00193225938250949	0.00608594591872705	0.456596918779678	0.337650342576596	0.231413784488002	0.730224779058846	0.178883130585547	0.00140270424164639	0.51336050417939	0.567243222568958	0.320553983107008	0.485716500610196	0.412636266322009	0.0011133954633994	0.568035473082199	0.196007100787242	0.0712330743711556	0.288860986160032	0.00229788505536589	0.275748969204175	0.297574200705233	0.0289341090114176	0.601201728963807	0.0923615831471455	0.314548266137987	0.660462863147583	0.0357037699967336	0.209077788936023	0.0395348041401864	0.0848019728831421	0.43993616972935	0.00156232693923563	0.15012781795754	0.927953505182139	0.430068344758656	0.299140226087539	0.629135625240126	0.216472740737321	0.00105415523571395	0.0246924951598187	0.0771593290308724	0.192553768672508	0.24501565811256	0.00202477811089612	0.851782331377774	0.697935312153798	0.131290529457486	0.615280338701716	0.570712170134966	0.144418789708751	0.413093294176091	0.151706637758722	0.461015723534861	0.0801487516233055	0.427436542163179	0.199477242787827	0.0011063026029335	0.118742917026288	0.00124016311978503	0.0343866408704063	0.353110898500654	0.22096661348279	0.176431590345046	0.69296474744417	0.518855561637573	0.429748207959122	0.102540228347806	0.207758884453903	0.644977850233522	0.0658425197994664	0.608651178140017	0.310179465533669	0.464234029629145	0.320211437841516	0.101549630927474	0.222566949383311	0.245717920222345	0.188655530597919	0.00132448618075846	0.164852248356088	0.245465642493362	0.0914573527390375	0.00152029453118083	0.610275127969052	0.104158719226788	0.122516834530968	0.336582025992169	0.000777726745534007	0.00130746357999291	0.59079651818604	0.458390356260682	0.293596358481513	0.411083009815838	0.282061379956082	0.0447591108150821	0.239164971264704	0.371145562775272	0.154338925092733	0.427217909510597	0.00217411820805665	0.617832322939854	0.00148492357699847	0.486895124809465	0.549912790865706	0.00107797355472735	0.258326869230907	0.453689696613094	0.00163205838376433	0.00116685484086503	0.151179029105063	0.433364252163973	0.189079939549031	0.00138630649607233	0.14896867340872	0.606982513987528	0.220873303726187	0.272719248298809	0.610999018636682	0.098596456384846	0.000836045493107925	0.00283268786981458	0.0501712312700138	0.168050685164402	0.432098198490097	0.0778563027384468	0.281174287901766	0.00157592016655492	0.0751820896072967	0.404111446791056	0.52938193730124	0.108445685519312	0.48928041176477	0.204398372716277	0.28629214659711	0.0408097273563263	0.583212404299466	0.255336001334902	0.0396880276402535	0.0357152587060089	0.0344721790487901	0.0668197212332989	0.337890565250256	0.228225355056932	0.327376261125129	0.611239567795494	0.322771601818295	0.279823184963806	0.46777548235677	0.243793987979588	0.862738543760701	0.118362158406024	0.612679274625941	0.477203938271407	0.286589693444325	0.288786949211717	0.0160108756344913	0.275680191332046	0.329765105858763	0.197105925365821	0.131095001390656	0.240244732472803	0.362159634901135	0.0158909828892314	0.00116202218931506	0.614692709682359	0.0244715145233843	0.177917227775381	0.491957557837223	0.0594380309223651	0.00104815568683194	0.230803175523185	0.465293575416556	0.14589519960276	0.313232101330435	0.254619086558448	0.0973549854022076	0.389369478830135	0.279151239572318	0.0246551035636052	0.357794313499377	0.0441939600849326	0.421386290565758	0.291597238159299	0.543210817254914	0.528075782781134	0.100761636067463	0.34548898867871	0.81194975893389	0.115775685021471	0.0732592222764277	0.0494860101261356	0.752689770327336	0.0825165128108625	0.00169194022532014	0.438624746483511	0.686271896127559	0.165147160090344	0.103025834199134	0.410642751437304	0.104047355913766	0.0813761532190722	0.0496081000764894	0.270872765164606	0.327088741811004	0.387499506573356	0.0262846156606275	0.351357741272978	0.515610309145491	0.165960601256456	0.611126694290274	0.201634686888327	0.0787922233184842	0.412148050150404	0.16384100285157	0.263398405489428	0.0408259251525092	0.42940998677486	0.0762135031712945	0.00178256870624169	0.240294891121031	0.0669537146126056	0.159825311139518	0.5177941804454	0.184884465092331	0.368260026209714	0.498548780067756	0.421537914929046	0.221819976498127	0.135517330873388	0.319054108905304	0.623447088595447	0.0467228017122945	0.328612503244842	0.695318172565907	0.0896462683504502	0.18991253385169	0.175809300371205	0.151138734662532	0.479650756589161	0.180920168266677	0.185223876854447	0.220833588460316	0.651298666302523	0.00139455358943804	0.0635395328988714	0.420180258969709	0.296866525244561	0.228211402204578	0.32813719370298	0.131417738172288	0.00130579755541539	0.611996772263125	0.13600577582827	0.537439782826357	0.332778752042351	0.210975762715987	0.00135303101603568	0.542152511251056	0.0524229378418224	0.000970435310111257	0.186851214747522	0.298014654357774	0.307038049378127	0.115045379572375	0.00147599609600528	0.392777309359985	0.0725972654607578	0.257342983641873	0.549956636566082	0.463707257873252	0.0186920457911008	0.137583907118329	0.545083920565887	0.200998053234778	0.0220875707477235	0.186260177517585	0.386873942823944	0.271477224520773	0.0943103968444676	0.488969004578251	0.00162923379095686	0.133630509226176	0.00134302562782563	0.547033479220814	0.230927778745134	0.348911986258721	0.0857099616912761	0.474249179192093	0.224338507135025	0.2137181680746	0.53359165938753	0.0970674935760189	0.148437649985145	0.431922211847399	0.126643748270111	0.274658228049617	0.12138825497614	0.415518003059461	0.190573948228501	0.133873837000877	0.240545939056257	0.0535971004090454	0.152946269518787	0.534541403697064	0.156203483524458	0.306521473308991	0.33840945240574	0.446730045886195	0.283627017819832	0.193467853397066	0.240488144371465	0.530846727196334	0.0380108722414766	0.363302627374866	0.612965807532331	0.0568918193309954	0.156128716087475	0.196348787834053	0.275144866832086	0.441566481795432	0.283751218357637	0.193323656933891	0.257306958891996	0.441056629285578	0.0129773568557073	0.0012190469820398	0.474438786377949	0.366092571738423	0.168118793042069	0.330093267694678	0.174002355663509	0.0547889612176644	0.539665353065627	0.271335601642651	0.499037456115224	0.350958932143945	0.218599468316778	0.0985813322722848	0.467762733572564	0.226968636181263	0.0371922255111057	0.183919782218906	0.304345618597933	0.405522042929055	0.0927121469456817	0.157102903980482	0.406527700355852	0.159644815198173	0.163606118622502	0.468046401989069	0.591151962030624	0.160114229319948	0.137833405747478	0.63073296330063	0.202290311125202	0.0351866023269408	0.33223335252103	0.239993857191975	0.251393116859902	0.0690416829091721	0.355077377262275	0.0905303331185381	0.12616201030311	0.0594496427276614	0.493502499135418	0.337301216259296	0.279709256110821	0.0791828019133026	0.429302251152961	0.445921648558674	0.17073611575725	0.396053236690673	0.206154141955857	0.286279206230899	0.355922703826676	0.167170133397293	0.178707140841556	0.148715078513494	0.40029474787884	0.145391539286572	0.141776405249176	0.307364958221147	0.0532031276209806	0.175026458241165	0.567919869387987	0.199155639234245	0.338103946762659	0.470893030988041	0.448314510591521	0.113343484521404	0.195859325547777	0.331095518211543	0.469401521776965	0.0304720032549165	0.286724991784743	0.561201329175657	0.0807956595028749	0.155336905250343	0.290111193719558	0.255683997599535	0.44809527629677	0.234308275266373	0.359117372253499	0.277461985387647	0.293556233942418	0.00152449431922215	0.0497261095412774	0.447302517447438	0.395304740026636	0.197151490186879	0.408154073388753	0.149832236125317	0.0343642619904911	0.631961915014497	0.234514765429572	0.537104636386314	0.30216905678458	0.291945480891855	0.0567754837917415	0.561020825611084	0.199302922989234	0.00354309281415705	0.144581104045723	0.322900362860907	0.310249562109218	0.0666833726879753	0.141569196651002	0.164523122936496	0.192581138112847	0.132531774260914	0.361334892550871	0.715449465370347	0.099677523124414	0.150658707877506	0.545871451150462	0.129649251669389	0.0499111664225238	0.258118858181387	0.249230006093689	0.22755993954283	0.0714117773248139	0.285822889127817	0.103903258323585	0.116819538520551	0.106135396714378	0.416947935158899	0.253289291517387	0.239587928041345	0.0364310341711605	0.378839050662027	0.272857436111883	0.170769207300241	0.107569618550292	0.276632440366835	0.179583315134281	0.595605794231832	0.191771520392255	0.2866328394947	0.127237505969873	0.452576215783651	0.130040291604463	0.0933045323937254	0.19625237811743	0.0214704758295442	0.135070065660769	0.439510868095374	0.251935616714097	0.469432016082094	0.431145712910348	0.28833178218834	0.260862384363464	0.232211139900563	0.324185949355923	0.712229813278916	0.173551070099446	0.246644790024832	0.511853434274437	0.175006356902781	0.253155663376341	0.128832137853473	0.157663974858248	0.511261599078349	0.228545866037143	0.149432916729816	0.218937553065444	0.49769641588418	0.0243487055564786	0.053650257949992	0.506588412444483	0.32543255003932	0.107059431061531	0.446068044499554	0.153050039260867	0.0326549655287315	0.587958737998003	0.23927163888329	0.528196460075987	0.211521491930063	0.194582888539192	0.0122335692481552	0.536173627033799	0.292922634482728	0.0459913174088959	0.300878512118524	0.098067784654072	0.418090613957534	0.175770193159654	0.285340809177063	0.670871869470179	0.168007120413286	0.127092254678669	0.560687093943752	0.530890632417269	0.162700068197251	0.183893360134624	0.499394978041058	0.158497015794764	0.0127661307948063	0.232230623217395	0.613542786583925	0.284729050038776	0.0885035752925171	0.528911157666852	0.0905106566190336	0.0564694128948737	0.0716702655479656	0.355461234048071	0.216092939985925	0.276443660170161	0.0625194688093067	0.340042478681638	0.249504232972885	0.233438902151299	0.501723394276662	0.161228433274773	0.162339964848109	0.3648617812271	0.21973035315031	0.223720005304089	0.266473665259463	0.255318673220009	0.374456091740322	0.189091946514094	0.00225177984067361	0.0643528031218938	0.122920049653707	0.402027913566029	0.293463518593409	0.586291433540378	0.368873394226221	0.310683188177805	0.081314793929518	0.0774147393941073	0.230558592128489	0.543877302770114	0.00119493808597818	0.230319959111604	0.604146480183058	0.266880301308626	0.00127620565687545	0.294679705630766	0.228866428500379	0.251435882266425	0.15526202368892	0.355635896477249	0.193072225203069	0.281968412205382	0.130312206660833	0.0181219461342496	0.390426959342997	0.282625311521093	0.196920038594854	0.575196303472176	0.444270877913604	0.266950531847135	0.444749457123466	0.57672725888495	0.497296574160546	0.413688905542288	0.443598697909249	0.00165067436119855	0.307786742214479	0.348712089432355	0.00110998129626048	0.240532735585675	0.479597751899134	0.294807542554391	0.102062210070062	0.196328555826366	0.219458470770563	0.176719161591752	0.189575607274874	0.379208504605137	0.171735231604086	0.0566956608422861	0.261109339609893	0.49421621162114	0.12275915699991	0.0733660082015059	0.614938482266869	0.675826993741331	0.14928802514788	0.186379079643524	0.141572885794445	0.00135410143907759	0.281987247514591	0.151082103394525	0.226766290202995	0.455342311258939	0.236532947818485	0.00190776683123485	0.406065572964428	0.211163084515908	0.0569015789300696	0.0426041052257626	0.230674535092714	0.0671483522804912	0.463092246303227	0.498401660645611	0.135246187616252	0.168458325513387	0.264769814181148	0.586681402231895	0.168614185834228	0.0243145434510941	0.00207914204963178	0.00155997459844183	0.577050670709554	0.486037818129847	0.636826778682492	0.26877538401911	0.415155907505082	0.0877860178963499	0.00252164078462293	0.357981836566001	0.338042977990306	0.00119843397284035	0.0332395530304088	0.452270688808272	0.206106386731293	0.0872658133413871	0.138216918476619	0.123237429355805	0.153750129121281	0.267263447949236	0.491373894627922	0.131232680901587	0.297415945374085	0.070277540904067	0.00304253725519832	0.516805842092129	0.15744598061588	0.1477397572046	0.66362329741335	0.582817138692299	0.137353563002551	0.259622908878842	0.423081194612929	0.694177318261939	0.497328210172803	0.610232737750874	0.0333624916400684	0.276352450325096	0.439121422825491	0.0394684988044961	0.0715537448859807	0.398167738218785	0.209629240164552	0.0201161518389891	0.115236885869699	0.0466655372006807	0.00129647951496828	0.26929878134878	0.474915351187718	0.00135572962081073	0.0466179438145266	0.396783733855823	0.312836386904098	0.378397126733356	0.0017250630389691	0.481745641286393	0.744328107604362	0.167234220073811	0.270654817004312	0.149397280116789	0.00514094638241496	0.445840175348493	0.219561503730966	0.0325970820884267	0.638906644144901	0.106018950999406	0.066636003858081	0.494965589679151	0.0738619335357308	0.00114066957249428	0.025836188236847	0.156436790120359	0.278634110849598	0.444047761784165	0.708002908098752	0.551096839441026	0.300004912966875	0.0153491908264759	0.460285828435431	0.393605922107344	0.0266986563544343	0.252425909499115	0.398139492973757	0.0830929877981655	0.581596764661652	0.452731773985208	0.242848419392828	0.268280351172485	0.301966895738069	0.0818646236751991	0.141573527438313	0.428359634925922	0.373150594508567	0.513168751132972	0.201792571281873	0.230265995775741	0.273886953538378	0.139572497241902	0.122371907848359	0.079188647114303	0.385791722230723	0.0600420584641502	0.274519867475851	0.307006159556728	0.172612723904162	0.00417983906282074	0.453090271509985	0.417978288031846	0.238197088732416	0.509116932595522	0.757807871711941	0.339721408980161	0.558107549342263	0.908528874063579	0.126279129077755	0.667028206282983	0.560322815017475	0.229682545492149	0.239291402953162	0.66378356456172	0.146708780376587	0.0683523227768929	0.220858842532702	0.660740905514859	0.272486112954599	0.0639997656394669	0.153375603289801	0.353182581801976	0.044278885662112	0.158134911488343	0.305768488360632	0.393371009014147	0.100967097434545	0.117635558435306	0.79928568070964	0.107983742214527	0.438402192531176	0.18757954147147	0.159654820128493	0.235349606902069	0.180671674981605	0.130331962755622	0.277250224977115	0.0107019734655593	0.0737476543079613	0.479641233418324	0.607575677853522	0.0292360032845467	0.377878878153867	0.641999319323067	0.00389886083580242	0.0559245641060321	0.445680350956592	0.784474141300249	0.585007420895988	0.0550811084232118	0.263959931536751	0.101653623352671	0.400716381341594	0.188786189281323	0.120132377620758	0.238633265312134	0.0542040367159704	0.154284987480962	0.541053524561646	0.195087476663511	0.312500709722985	0.369792968914061	0.365207897820541	0.297869231028747	0.180736915117806	0.309494296962048	0.523678334954848	0.0943597478923341	0.355729479224138	0.575270848785876	0.102059880996199	0.160441761132042	0.18202639545603	0.23952271624177	0.446028125767205	0.24668938593917	0.195250634464183	0.291656002985866	0.462621938770552	0.0164213470374783	0.0279195355359423	0.471413391406477	0.368304853610516	0.180221694530717	0.359540008958877	0.172696860209974	0.0454326187983622	0.564669446923875	0.315409174563975	0.469918068341971	0.365882975186043	0.246870280812592	0.0760887015130653	0.494469169507689	0.245475287915596	0.022634089165481	0.186690657069349	0.262533392669483	0.418783078479759	0.112900798580173	0.17914999119441	0.398703141302902	0.127362626860789	0.189102062633915	0.462943058528218	0.556020230329687	0.123150154586692	0.126743714097932	0.645545698706916	0.205189637923443	0.0257046992352182	0.286758089312011	0.24644962847941	0.227465325376548	0.112452444359701	0.352885811106998	0.0899063479802781	0.11381156003971	0.0556309972413679	0.485405852576866	0.307441837084758	0.29948379537703	0.09207121275315	0.412326404244419	0.440979490301755	0.16692758227051	0.401711172173584	0.201040179169902	0.245083006159649	0.397862191707213	0.18179934120711	0.303966660083747	0.201373567586339	0.18738287049781	0.433483171901262	0.203777953237852	0.143472734455525	0.0645389841341773	0.168112420870129	0.28578478644576	0.296284182469603	0.384421129918661	0.30104403844102	0.393137062739427	0.184477537883263	0.200546321403655	0.205786609985208	0.422294434318297	0.199148166643413	0.43590099522081	0.510426498104932	0.251082976890292	0.14491377439418	0.207180128887131	0.215574220134503	0.238781617981845	0.333777485620786	0.240090229312264	0.20737369676908	0.362471603863513	0.0760470468058306	0.0209223713316394	0.290928228826442	0.396822702099669	0.218058016274264	0.603974992253879	0.429399046640022	0.211441469421593	0.470005653955425	0.689239046520618	0.387621724136269	0.490112756254253	0.501077084462995	0.175740354332094	0.347154321304393	0.352682307105653	0.0810947147754225	0.140864661999523	0.2958582819169	0.365813409338732	0.205405161023615	0.184574794295324	0.18962896327497	0.178244703045603	0.158226108344065	0.326533955907707	0.411352922342724	0.177431746225088	0.226008070652761	0.375648624174124	0.326673464909448	0.122957044721558	0.49629494629989	0.454738151816157	0.161594388792404	0.145869213300164	0.149918743786756	0.0523605150280096	0.230871165269257	0.085381912407265	0.300955494462598	0.302415454413384	0.375470916066871	0.0747758773777766	0.33106995468636	0.313532893736449	0.0746516721602429	0.0986645106568986	0.273610948274402	0.252507458554447	0.532547929905038	0.259597354421703	0.282488973488932	0.114171557859191	0.39974977808458	0.17294353702899	0.128342249912611	0.199962242102796	0.0463831799478248	0.148170894444467	0.465376187715418	0.186737625869927	0.311178065793276	0.413351682454782	0.369042718325601	0.256423517706881	0.191458399284473	0.316480169998056	0.525288692411607	0.113684232174071	0.367364738720336	0.557458969918229	0.144814896474077	0.206012143745324	0.148783828852276	0.253582105072337	0.442584530157816	0.269728000008181	0.178077028386856	0.303211701826425	0.469430561199145	0.0138145352550794	0.0376976931846952	0.466981942634506	0.349265522631141	0.213385805428793	0.415926298015317	0.184587011584217	0.0380138571790973	0.544502698954621	0.318205242783593	0.46049453298619	0.352089089538525	0.235360814215205	0.0531615909146426	0.493931208517764	0.214799399221388	0.0363686533854665	0.197407015600718	0.246832379921812	0.424211226775719	0.109810732190163	0.181315316745665	0.447771514409494	0.140091107710732	0.200349343733382	0.485087007563606	0.528918685391909	0.104862134341675	0.174935917427378	0.584817988931806	0.19592474898444	0.0335355690054174	0.292203297815824	0.346407224354239	0.199066937154864	0.116760199197226	0.419555875582345	0.0812946227477518	0.0947952856960278	0.0421696368523633	0.421899674271062	0.286971286332097	0.316318253296451	0.0846694069045495	0.351155864778877	0.400808795820591	0.194100673043105	0.407580973070594	0.160334611427982	0.188226658623362	0.390192808329816	0.172755529748718	0.389751505447967	0.15934905520697	0.0206651066794887	0.404172449560614	0.136600493115209	0.0849005157809	0.2868805428212	0.484847523832044	0.12121188303579	0.465764264479166	0.323680486584195	0.285936829587438	0.519117102000648	0.532344459085115	0.123973869848764	0.132498882100985	0.376697495371882	0.54736740925624	0.286464062484993	0.236406728467871	0.239536464963269	0.103168648170064	0.00141337898277295	0.174187083171225	0.12515310307341	0.357789821677999	0.0548716818757079	0.280040705432594	0.269869713385154	0.141415644498285	0.016811947159064	0.507335685048763	0.546243693696845	0.19387834535201	0.366207912559337	0.682081478980756	0.234480710942012	0.624068878088553	0.772374842230087	0.190754595756521	0.443348823867602	0.50361367218941	0.367510033179092	0.461657257735722	0.289375728567539	0.228329109304525	0.0011378298022025	0.322984278702206	0.680775523017693	0.376923101446261	0.124846233664504	0.12344373586504	0.301248078962271	0.0461261664310767	0.115062769620293	0.208846821012091	0.282721463176874	0.0563777906974016	0.140403362422213	0.688564950952242	0.126763642243924	0.381377241102388	0.152085864544888	0.0804595040463221	0.2704423783329	0.260620725534246	0.00201596806915428	0.241163661025174	0.00643686193587136	0.23024933049521	0.355093967784255	0.531607090404377	0.0662758792942962	0.323298301491985	0.751384758585625	0.00109710495951898	0.0324505386054219	0.612519685707349	0.771450234043342	0.816394988237566	0.141433717852839	0.346352113995708	0.10967710589651	0.370766777883447	0.220693003412989	0.157103513416962	0.156815430745987	0.0417009838884936	0.159294853965037	0.367793631409559	0.230485706950432	0.343840867932651	0.38685158020921	0.371150059195215	0.278923173584186	0.204145375987183	0.292107416006216	0.553607910460624	0.164095214516488	0.418719540385845	0.502533367324594	0.166620876872523	0.203133411706394	0.130791723891075	0.282723142362598	0.349374642440876	0.302913622054485	0.175070311970874	0.292811319218613	0.397598590085884	0.0269138066464922	0.0417989871215418	0.465775732676751	0.352105952028063	0.203759099306285	0.457015016836995	0.200379621658036	0.0526637287803089	0.492950128794577	0.342389281349379	0.419188391791942	0.380667630374299	0.263672984354286	0.0681388461557947	0.442033574895831	0.270371468497065	0.0479365522297996	0.210541579787658	0.212161562479934	0.489659366145769	0.137846834124222	0.178681824750053	0.481999381973996	0.139334224354258	0.181754077941515	0.413569197786283	0.489708179647391	0.14829964570361	0.171131437280276	0.515623550094257	0.195319871413937	0.0353427012221895	0.319904890930654	0.378513811182747	0.207680034808103	0.13885573675139	0.375135314216087	0.10215576298204	0.104728191211546	0.0389545307277931	0.378460626341716	0.279943349629194	0.382808536013621	0.0690718103988955	0.347478201036672	0.357053436707482	0.185508912309916	0.348054152512898	0.186247840354668	0.20489034906782	0.412204410073152	0.210714585973324	0.361755771865538	0.0911199076503594	0.388588640465007	0.22014671963314	0.103937190236732	0.126190390386186	0.0341833771445721	0.143658579446461	0.433734236222668	0.262384614381305	0.384542863401294	0.424997463381716	0.383600684540245	0.310956023320943	0.238865427204404	0.266927606200502	0.582652256739395	0.146999116704208	0.355728003149386	0.500992869013205	0.213642761207722	0.271033786527455	0.118240859545275	0.258468967674638	0.396098221365391	0.328683950420219	0.161302945773438	0.287825333205868	0.413686964657766	0.0421237571227333	0.0292965654634078	0.448831688426118	0.311779199134225	0.168095665242858	0.482584408464638	0.201950181578757	0.0287290888700829	0.501733958863576	0.320627619246945	0.372992431628361	0.339731336411417	0.25536375292771	0.0546800695380247	0.411034582206581	0.26830224656267	0.067691535839891	0.215442303532833	0.141304894617825	0.505766695736841	0.169785405837846	0.233793929969096	0.501265326340822	0.155964155891465	0.163170930409363	0.447009902937739	0.458608256864888	0.157013738474554	0.157885767096687	0.475595478394913	0.200207487295515	0.0171466697697935	0.288215666102989	0.4691262939832	0.223533656553728	0.138147114583581	0.474170777149168	0.118042306347262	0.0931469779680029	0.0443708737871473	0.337058025507558	0.27781867015961	0.394542792466288	0.0569475488887885	0.383319166486014	0.320903272045473	0.156824185589102	0.368347879758503	0.1990952798564	0.148942201971405	0.401364612599117	0.205079876912059	0.35954997515497	0.104990355154857	0.403485654646688	0.257939352007834	0.0537254537922538	0.154005953217255	0.0124757348344246	0.110782531668125	0.374723342701483	0.263373837422585	0.409595319680863	0.489780179369688	0.396569410190083	0.334904637965605	0.268879577775254	0.295749139238199	0.566979320458899	0.113697624699503	0.333459294198029	0.463672657432881	0.276973542637384	0.257476724534663	0.0873035439738152	0.269636878601534	0.425593972848011	0.327315037774514	0.133764027330071	0.307601751771969	0.401740679241093	0.048547958171241	0.00196247072926645	0.454151826979553	0.26813002212753	0.146267682288204	0.421553362422286	0.172518371891698	0.00845029210733732	0.430850943361705	0.356767521354949	0.31246320011924	0.342919737166983	0.251852581171569	0.0740201205647426	0.412723056156415	0.3062517235107	0.0765835296920447	0.218732601894337	0.11391240487057	0.474610934766281	0.20926879293076	0.272543300968112	0.453474790059281	0.141621772355616	0.192664819247452	0.505366479107089	0.384591347027352	0.182066557128645	0.147392959220787	0.451071214532671	0.210924721467589	0.00778169046937528	0.293590721722977	0.549539373093275	0.21603950539028	0.146666333970976	0.503086754953858	0.126031786975542	0.0627900318279598	0.0435773267978852	0.315603368424521	0.26784749975255	0.363704305215532	0.0598587886525054	0.349622363794284	0.338716385426208	0.134184060603384	0.393577321531457	0.252377385193206	0.151960030263695	0.432693699200315	0.191054004272581	0.23959268724659	0.103361582798149	0.16448098464147	0.42792702319794	0.0526304839859089	0.16201117317347	0.0534850967352507	0.182449817363107	0.224280289414668	0.298749125126386	0.469930647396228	0.330299249602003	0.435930942623024	0.422274477303963	0.211711737650369	0.17442541013731	0.434827439523803	0.282388598469228	0.567813752101636	0.442266962333359	0.364102683680912	0.250966977249242	0.151874558880764	0.274957287412809	0.108943167375429	0.304872702396106	0.150413659560058	0.336251368383213	0.373674721706362	0.0756480563851715	0.0115407944330671	0.30450663406808	0.507574955982437	0.206864076029637	0.495637313511866	0.489671560238899	0.25622674034332	0.318955223865112	0.678442032493259	0.446254676065698	0.422220169038929	0.477683945442892	0.185924346302297	0.341502819938754	0.309957888322833	0.0785137592040258	0.202110665943473	0.281762843640714	0.521853680912337	0.13966734439194	0.185941178728316	0.166123094848295	0.164649474088974	0.194700717393364	0.406010270216924	0.487049219285376	0.184347982940158	0.245852194228814	0.210312900961116	0.217807898480697	0.190837248731395	0.501626393144381	0.522783877603059	0.174432615989621	0.329538744322571	0.112517361828607	0.00327904980792964	0.0587087373284143	0.0234497880816475	0.31034353755251	0.413665127123582	0.404280224846995	0.103001428273067	0.394517212130649	0.397448101669907	0.0683153620180123	0.0610171214538271	0.358235841864332	0.278514194216649	0.534587291111403	0.250730883491345	0.556831633963691	0.236781627718927	0.0239681532950125	0.509625963142744	0.338459824258307	0.0447051894482437	0.252102463707642	0.425485728382596	0.0872192561893259	0.607438468636172	0.386534359569006	0.234913439860765	0.308572560596348	0.358368943297112	0.119033545239252	0.117135136665972	0.402948954104621	0.414828895178692	0.387177852933398	0.225958793179896	0.21157600534608	0.295838106307235	0.107838247701376	0.163491569342416	0.101529802175861	0.337052864175156	0.0518002821687496	0.228560157027817	0.282353765854909	0.193099292902306	0.00794479330632749	0.554255518857552	0.3878843402955	0.204890778943235	0.521054984128591	0.738690382794412	0.246742287658173	0.534092983236768	0.847382259328585	0.14894095682088	0.629584685334987	0.490154513578186	0.275170819824253	0.238727401317077	0.62114735069275	0.189949126321801	0.0851781807022957	0.23260705414262	0.6427615465899	0.234039140422316	0.0602825113954963	0.153643270862007	0.38517919205021	0.0425860814975042	0.130947146217393	0.283430220867041	0.397916333992544	0.108087865788655	0.120673973050427	0.794194562942328	0.111081763942775	0.435488780229153	0.194602014041321	0.0940051257739939	0.254186675957666	0.196988911236505	0.109638718340088	0.277631819745424	0.00816038933816812	0.135302106437995	0.441812123335214	0.686714019000894	0.0433821398064057	0.386084098423927	0.689503886032918	0.00714402457857842	0.0557543111654589	0.480661960752667	0.768923836662047	0.596112388028056	0.0755566321012964	0.328840720319962	0.170242870010738	0.24470813359339	0.358443137688001	0.222238497576195	0.151209368999181	0.0679503119970607	0.177476666472571	0.292218368664383	0.283591374454163	0.343975085495083	0.299140676146667	0.282314017194025	0.240750221030718	0.16950582917597	0.251208245228106	0.51303573793277	0.199173539999506	0.510697730127066	0.611387818428884	0.203490776683508	0.193567266665175	0.196489374967194	0.283473022254489	0.277909164926178	0.28480425294649	0.189859519208481	0.194130075650995	0.350849142529567	0.0440101974831909	0.0781081783033789	0.467042496466082	0.386884946623671	0.242515690641847	0.55512903233437	0.250166762908435	0.0852267972894303	0.456902581168684	0.440660362259534	0.315579314888992	0.541481573425472	0.295043932601963	0.122622688098225	0.454393900819365	0.328827599168734	0.0859070002883953	0.139167913607448	0.247416007256242	0.509931978745163	0.115640302070195	0.158317105095279	0.439794163926076	0.117570754995902	0.150582038256365	0.348123427949882	0.585666868288506	0.188682063847655	0.185376045891581	0.53035318320463	0.208842319489905	0.0748146269824245	0.454384736815677	0.359188706001112	0.161195297626692	0.169149990730583	0.260147518277435	0.099525442760186	0.13469162305303	0.0396770881171469	0.397024116502986	0.210742152694843	0.394309354445587	0.0618832900359478	0.390397392963087	0.399954875556712	0.143090948981045	0.213179037872492	0.172582547209023	0.220568663288118	0.381844799091943	0.251955940502765	0.39322162693782	0.0910443566140514	0.385046467237477	0.274677034008764	0.0399987659933185	0.150090038259211	0.00770531917605531	0.0711003389090492	0.369897259411059	0.247068863887556	0.362751089903578	0.489982628377735	0.47059970882409	0.357885864416298	0.240028592425042	0.332882920301064	0.582051166980126	0.0846233592227465	0.404387261119784	0.436754266343788	0.274976182337996	0.234953396606955	0.0694611006466741	0.25667339521337	0.447895468295853	0.280404481178304	0.0793389805734659	0.278040254129899	0.358976526203838	0.044806203504059	0.00268041779712951	0.441253271967182	0.261043297266467	0.134307403621561	0.408094837447541	0.108259001453951	0.00128669481138465	0.460740689155847	0.410965914169839	0.302605850553581	0.345326276344594	0.325050292813366	0.0686827540527865	0.38163356322745	0.302441263022669	0.0834469293017742	0.274915090464421	0.032966309969287	0.47968411195411	0.249002544048023	0.314348418135272	0.488265054576222	0.132959307346963	0.240156695389381	0.533266381587232	0.182171028974801	0.166941084594018	0.115499904841469	0.443523353902737	0.211834858715424	0.00109602153724581	0.29367462612125	0.592991159622669	0.232470543295554	0.144641724184758	0.522467270464403	0.139657753692196	0.0424875620051253	0.0395817188234484	0.267220613068017	0.261646096556446	0.364435793702975	0.0672282994214151	0.358123582849638	0.346968312434026	0.148264808846884	0.391980449071939	0.324200865262521	0.132503026980069	0.465585453119347	0.145825748667586	0.296558026832487	0.141858637644499	0.270719699708249	0.348982280366734	0.228095712860481	0.157445584002174	0.0365409698579136	0.150335330292234	0.252054286976798	0.25963776977875	0.397026447419466	0.28645261439838	0.20763477470987	0.205519687037635	0.115050519893357	0.289529587230025	0.55835393251957	0.203245776790616	0.576794088710926	0.642553355702457	0.182522942633142	0.192790339590467	0.163497309059198	0.274417234080732	0.303708720113031	0.294627115724202	0.237039438911781	0.152411568507264	0.375226776612909	0.0295852260866457	0.0902369068086109	0.558588133543387	0.407144558011204	0.237069667506614	0.547113293944591	0.259115720186986	0.0684157536249915	0.527440851806734	0.354180633792777	0.331735756892253	0.556356666941259	0.314965700839841	0.125811783282767	0.461381178787447	0.282831409873155	0.0984636060792726	0.157089303514653	0.266042231071177	0.518637721874436	0.0209667108432274	0.160919783135334	0.510051661344056	0.0945773261231879	0.100914398059385	0.378309974894661	0.632745830698486	0.229437932744041	0.220387721155525	0.655518003203724	0.217654422542152	0.080133746024301	0.383581802588898	0.354359039126126	0.135737544493798	0.160577568013084	0.237989829262364	0.0914177307400154	0.113647078640777	0.0212297149008376	0.463371041057971	0.149066382706474	0.389260534036696	0.0595721259291385	0.338577331139088	0.368978093061735	0.136162574793529	0.23608323240905	0.145124292763739	0.240169015604998	0.363169141255071	0.200400350666845	0.34645883514646	0.206793403758687	0.18750087991903	0.359790829207811	0.257769738195974	0.136392995554129	0.0823572236611186	0.205026504880853	0.275810271680481	0.290976854765378	0.327058893443883	0.288136648463563	0.365083044436137	0.293639701158656	0.225777557711372	0.225486366462903	0.436338737639021	0.237570050109544	0.54321499775084	0.504622471217787	0.255088492113224	0.168823865686264	0.222740029375544	0.244520139027476	0.232161775938224	0.366948984308234	0.217021721446689	0.236427032095348	0.336034798002635	0.0643334498299331	0.0423864909699996	0.358673823632743	0.366480756563828	0.258985464974527	0.612085535404491	0.319094870614893	0.161936930967048	0.417255090536662	0.536614334767952	0.305822941761327	0.60199434929607	0.37871743646587	0.16260353380241	0.359126873780021	0.351337802409129	0.114107873984832	0.139296807671527	0.276401954422172	0.470418777457468	0.156179259201614	0.154144701477539	0.279531817729145	0.143854266528521	0.155007978043131	0.354863634097871	0.465168202256697	0.235116500977541	0.178933262459894	0.427094381956376	0.27858499425986	0.125444875629655	0.510770642405955	0.341432624326454	0.149276087834472	0.18005949601816	0.195803432720114	0.120970827743837	0.145095059989114	0.0447827953583373	0.300883978270481	0.250405849006336	0.406780515913796	0.0697156314112111	0.33049736114355	0.4022876896649	0.102639418518327	0.139924202789844	0.279960730342873	0.244584786320346	0.44485131531933	0.283334605020831	0.631950264381672	0.243164819268826	0.00194318782072161	0.667999802504771	0.376648248612699	0.00428786531101702	0.233844809119828	0.444171134741526	0.102602626476862	0.699929900133776	0.234572155890421	0.153106871211942	0.208474569221149	0.211620926769278	0.0661498261228281	0.110995304848343	0.417248917832374	0.364643353767494	0.426334803881062	0.219715771798743	0.11820674140115	0.319995105060153	0.10526987037331	0.0910145253120862	0.0485698997259272	0.33574857920982	0.00088090615055993	0.157061242865203	0.336169397969967	0.211704045710069	0.00131293739541856	0.616439898658673	0.442892022136987	0.202222871306983	0.591599361288392	0.755047028031935	0.286298031448957	0.366750563111953	0.838753092421139	0.0992627626295574	0.748559952015687	0.427805162440602	0.244903812013513	0.133704531307013	0.70720881925792	0.221770000002205	0.0942248526908703	0.153990708853182	0.503496770201088	0.172934672184422	0.0334608853223836	0.160308917713421	0.375659403231617	0.0603462658973381	0.000888779673855027	0.281043325476711	0.453327475747666	0.0982268132890501	0.139715635709471	0.8404427251069	0.0975242522146133	0.424255520918583	0.180874774588957	0.0766841333034637	0.295170051717511	0.204324121155811	0.0764468830114332	0.307924491086082	0.00686875089063846	0.0861507668755831	0.429343191866335	0.803178019897741	0.0401337032817183	0.391329949794228	0.672190825044975	0.0137723578958948	0.0221843592863841	0.387631528110321	0.757399853973264	0.552810575984648	0.0956711967773671	0.329870099754064	0.214794930543673	0.204172165650226	0.411803291468962	0.244841517656698	0.167752587467627	0.0826867392274158	0.203317852535088	0.308904348426152	0.277812987088377	0.343046854859993	0.304902014845364	0.38623912315764	0.318625387052033	0.196793110059382	0.24930103109669	0.422751900394928	0.234629711793192	0.516654291771922	0.483122738027075	0.253957827363261	0.155705551375779	0.22430150246381	0.224141614359428	0.225712211418483	0.354748911808927	0.206307146016615	0.215135228576726	0.341254736655312	0.0822018734605378	0.0203951706527741	0.37147662978698	0.371342540232695	0.213838332087007	0.696455382302939	0.397841624854941	0.178787545243046	0.467104957525353	0.595225290741098	0.330442784090213	0.530021257416391	0.419513952394159	0.155237989648304	0.349286447056449	0.387831026238846	0.0938377600685979	0.133672525420475	0.295910000353992	0.388580901780648	0.211230109111896	0.160487891584866	0.213894376128465	0.15249112619846	0.147890120829588	0.39152831449222	0.425205376964152	0.193133406796117	0.186786809411177	0.382976049461498	0.305931285938913	0.121087343237924	0.520994616136243	0.430419580494	0.155418822903744	0.142895909915003	0.204611599920935	0.0800979985107201	0.186759536508407	0.0629479264157411	0.30277601435111	0.29357997083828	0.37235879338331	0.0832173300678945	0.322239831146063	0.360609117608814	0.0857270331544301	0.0978726912434459	0.265220845866307	0.239660732957001	0.489662643645519	0.291276801811022	0.324559253832402	0.291791714352223	0.0748759933291452	0.596190797501622	0.409864848654586	0.114020417455161	0.148994816073858	0.373884475456007	0.163528797235412	0.498070269717462	0.177964504268998	0.266700941144977	0.326993882063819	0.442527647396138	0.388698550718785	0.110501237932583	0.264565205977813	0.40182561890206	0.581674160023766	0.190475054867572	0.357870905228018	0.213411438036681	0.387167231998585	0.180355962448565	0.122733130568568	0.590659161742833	0.325538857480782	0.368203765855468	0.350887673806642	0.107114316481214	0.0562071296748209	0.173036832942545	0.542034568857675	0.372724654996602	0.57114899281181	0.465082966067032	0.290285118291416	0.474942780905136	0.694039353136142	0.299960134764481	0.630309980906544	0.538021992588361	0.357582378651509	0.210408726808266	0.642979174862297	0.158470286929775	0.215829304653892	0.111648610868049	0.571261196720812	0.402513866383687	0.0873676685653736	0.150628314720459	0.123532123644035	0.130418571421433	0.370018228429216	0.197856250466798	0.450512523994709	0.113130308787217	0.226214356783624	0.43058323701521	0.152931424431253	0.691623845000808	0.271382913238099	0.0752477489494911	0.318667320255598	0.150330074892871	0.166418108349	0.096518826426839	0.0309013746120345	0.191801361897924	0.402831673834539	0.548878196490204	0.0348909410011342	0.221527742008447	0.622456877916882	0.0270809782782997	0.0947535488559441	0.368901744130086	0.386750452447614	0.597868510516459	0.280096884556242	0.344571320801066	0.16395515503703	0.26605590373992	0.351806545868533	0.260884992730167	0.137083907928058	0.0394919260785179	0.149172835270427	0.22746411180484	0.235626755079626	0.372468695087195	0.285650253733108	0.184563200125202	0.126588679079743	0.093984889212237	0.357528977078677	0.621786537210846	0.229044271490925	0.593732366800157	0.622623356580368	0.19924345262955	0.160802510692487	0.177663498512179	0.249703123198033	0.344274365480981	0.329333479151568	0.240624332702903	0.130789022822556	0.365509694922926	0.00167063891801124	0.100257650383732	0.657762979780072	0.418199043170376	0.218080780352655	0.520022521155422	0.184758443803428	0.0502940511182396	0.575767996650161	0.322033098467082	0.389279482591073	0.540037326429368	0.312771700717816	0.158851653599576	0.47121010364377	0.316489080182586	0.083962663385988	0.168626239951637	0.293335920372859	0.495371417884853	0.000964757517362963	0.181904276635232	0.534527426421835	0.0995612139101667	0.0789841451457382	0.430356603451228	0.705700029014075	0.199836210745074	0.162062067138883	0.753549021648936	0.200334507533495	0.0951022973194589	0.425440575881143	0.308042342353881	0.164603384835855	0.183124085095626	0.215412785197174	0.0721265583168554	0.133941935182652	0.00174936776386572	0.52555586211181	0.101243916830311	0.418987279406028	0.0488086939591965	0.336589880666461	0.381400477733365	0.11725315292301	0.279164829716348	0.10723014745982	0.171249596494279	0.337807450587635	0.180667526134578	0.32083022956954	0.258897589733364	0.135702387104872	0.551573260159911	0.385907128331819	0.132778828637502	0.123865718444777	0.367088813514398	0.177456423042296	0.48968558626829	0.179768587784502	0.300069423548953	0.368980654996621	0.445532268691991	0.361367479883696	0.18470079664702	0.3079208847318	0.37392703724971	0.606736024725894	0.221669281245842	0.274381372822425	0.213319836726699	0.351664974274406	0.222106210141646	0.130304876331679	0.490292854906779	0.31643691283849	0.317189233775021	0.422838916344979	0.111230804509182	0.0460897747012085	0.14747763768591	0.508353799788048	0.331945836987729	0.644294587440727	0.423975737553984	0.2901146252982	0.481530488294474	0.717788420048146	0.225631141560126	0.599558722005777	0.517327499447464	0.288256330132239	0.240147085777032	0.592933448217216	0.161694684270997	0.17810498046227	0.113376159943303	0.581180981806961	0.34452236441933	0.108286821880539	0.169812794170983	0.14019304583848	0.145893788138374	0.435955410404261	0.264656913486952	0.358537514186955	0.0999030539676749	0.289222950285966	0.45365257182352	0.167691156770664	0.664759123169354	0.286435072702559	0.0741182569198475	0.286079437712796	0.144973782523327	0.165788666493696	0.0941498772751516	0.0303584563707991	0.216417825661793	0.319453231836979	0.518993772151599	0.0565627369271495	0.245907665766158	0.614294678432442	0.0614735375722281	0.089439980545854	0.365490999335388	0.337177146865042	0.565419896062789	0.219143615750741	0.283227026764538	0.235622891738446	0.269905536420344	0.387872044922742	0.219094943235191	0.0120929349748089	0.0605686526996762	0.140343562967068	0.400690416975186	0.332544370397875	0.58652828173063	0.340900090281344	0.325341142553294	0.114270492339755	0.126504405268011	0.199902867967851	0.535898209190085	0.00100634311927209	0.22454388471596	0.6039863225876	0.236971493500347	0.0592657471374631	0.265582591283003	0.190925860116984	0.26034289443959	0.232250305405911	0.338625021847893	0.163292698148138	0.307141183253172	0.124938993446501	0.0173699553410177	0.353364522376316	0.384663977917336	0.184874002474967	0.55863529754936	0.443142537804085	0.246750688099416	0.437565785108939	0.592434826215218	0.46807753487499	0.410858924790028	0.419042720102932	0.0159748959167578	0.274202124830109	0.368633927622936	0.0213050254422787	0.215221312832287	0.475217432953959	0.29936533122435	0.0947488615864558	0.165335064820726	0.21148272481319	0.160269460954934	0.175470497546101	0.364786704836805	0.227779299471564	0.058599993644768	0.281590486641913	0.48691834613688	0.156371787738841	0.085813981571641	0.573959350586242	0.58922575005788	0.15106844466181	0.193872789503204	0.148485252331138	0.00107931411192612	0.278833461209804	0.142561932912051	0.221358494327326	0.480700389915001	0.26442202485818	0.0217959191889687	0.349939558563079	0.206178377312838	0.0573039566063531	0.0452424918276461	0.185522356647435	0.11530302028277	0.500065476387168	0.456803889915277	0.32566291531746	0.128016442279433	0.281079576668836	0.263736064215798	0.195815956274147	0.148794646493519	0.0514013176869914	0.136815543354176	0.330168797470833	0.253319509817432	0.306169353749217	0.320103045309035	0.333228868887467	0.228285525135821	0.180932888734198	0.27351470920355	0.551476347518368	0.192294496742681	0.432804751285311	0.587287383654857	0.173801144710034	0.213519734360232	0.166918999990797	0.296685994733779	0.299835014434295	0.288352366843769	0.196683867509032	0.225172127153615	0.364479025090187	0.0283194223037819	0.0533448889876443	0.496454489980591	0.366828835337378	0.209980528867134	0.468792113316537	0.254286849412818	0.0532691737825166	0.528536273026873	0.358223254756503	0.338317445319337	0.464230341773834	0.256507991391591	0.0804938393805117	0.446244738203422	0.305403274114597	0.0774063160606122	0.190123703612528	0.20937751306163	0.505909586279205	0.117821155640914	0.159844548078712	0.513532821649726	0.142748465482024	0.185972437900999	0.385488195240696	0.570262377408784	0.178360007621448	0.207956200088596	0.58146378267334	0.218006279622748	0.0562534520556574	0.386051356759052	0.350499262481533	0.186430607424157	0.144093072977135	0.2814717852547	0.117030223094725	0.114382323572733	0.0423258036147599	0.446440114645405	0.241626051609093	0.369332329353553	0.0629884672077168	0.378491020935705	0.399215999535569	0.173509276347781	0.245956432663733	0.185621814229661	0.222585806278742	0.43744996858071	0.245450794488582	0.491426293661402	0.294424880655272	0.0113176083717875	0.577280042263481	0.432458013464637	0.101738468981388	0.179486325980844	0.406442322080385	0.11973199213931	0.692433307838438	0.350477673046177	0.163895629783839	0.309232904733631	0.310628593362463	0.173455724083106	0.253774694206571	0.415036587952588	0.411057043481088	0.537209139947422	0.293170718571592	0.219460191213104	0.124887817252496	0.348483891435138	0.247589414088174	0.173684658128814	0.565800114755603	0.197270422750847	0.218000445896968	0.242737426841343	0.145115123533381	0.0088656822238746	0.215305918364299	0.336151709787418	0.402769926828016	0.734433399067241	0.598655288648443	0.278230126430422	0.518587023712765	0.861040352927978	0.202652116074568	0.648508783402726	0.410221353924308	0.173945630231544	0.197139455810065	0.718128803766687	0.0848678510868684	0.129763383021286	0.171449474901075	0.610625470020459	0.272850522037791	0.135003013959569	0.0759819802541619	0.207740208573094	0.153953598292016	0.243071807937102	0.175972972806287	0.342676446660425	0.110565041667821	0.213368512624174	0.507572015121922	0.142967458336297	0.518636984249428	0.245516974527688	0.185410950010578	0.123442614181054	0.207175384039617	0.213731708504496	0.126680806787034	0.0536704114422241	0.194955607628868	0.533889288824506	0.608809418495577	0.0183396328681873	0.338615436835668	0.494023173660912	0.0187099055960563	0.0802349620365481	0.47740325717115	0.446542150393003	0.644588397493199	0.158841248542396	0.39962224617879	0.0547861440773589	0.392537678393113	0.307757632513953	0.0249674883516235	0.175287458264012	0.000998338828364166	0.0600596648294414	0.410933971828284	0.255942422374164	0.275069336539481	0.506848069372048	0.458418463603046	0.403624663076521	0.189603377063604	0.308175700823676	0.63481965869642	0.0825359558688015	0.407163185743788	0.453435016386278	0.351438355926924	0.270694568498303	0.0575930009736631	0.305851207978123	0.450334486472861	0.251616598919984	0.0652345766573056	0.304960941176218	0.326734642230943	0.0400066024697903	0.00199638265783642	0.464678537262408	0.250638563267897	0.136330529239778	0.374924615594259	0.107079247240143	0.00159279243138394	0.46030546359218	0.413105179094904	0.333338018989853	0.368496691167584	0.343273587487957	0.0664130345600947	0.405764281824852	0.303605709319966	0.0987970425614802	0.325309822436129	0.00134958126329714	0.558928702892557	0.258712922083699	0.333244667625888	0.507328109776493	0.115714841950493	0.267370835428293	0.566468030680472	0.0606396210921395	0.114569701041931	0.13788661143734	0.413546150318452	0.209840989961546	0.00198034571512606	0.284415303516326	0.613186821185373	0.272336240804023	0.184002794579057	0.534563812638086	0.154388854505608	0.00126593359213019	0.0278783232344856	0.196458168040657	0.234418733905559	0.423918349218581	0.0562987421451731	0.33351509370907	0.324637982988604	0.158541770267405	0.406436975034514	0.383448380696505	0.11794663689136	0.484561960345904	0.138471821765474	0.193475807018645	0.150162476277112	0.441745742250763	0.151834071636325	0.157246375789722	0.304124231431581	0.0598033216927869	0.217400415203309	0.564678844158825	0.17912609413678	0.31895616482557	0.426209544558759	0.399499131267598	0.286250975786992	0.193416156290888	0.302988999697609	0.719973353233128	0.0565775724380356	0.449079053517278	0.568573352192786	0.0725394929300321	0.154274983439517	0.232503462546138	0.245108566226809	0.449578286326353	0.24397315790474	0.196874531918415	0.282473371684977	0.374975286326791	0.0110357737597945	0.0437318186540355	0.40222442536018	0.361119688429327	0.180629859080212	0.386051167186344	0.183416479624406	0.0452386675441124	0.665182045185612	0.229481353663684	0.483306204301855	0.385257226337212	0.310719221988609	0.104148942288668	0.542425572008328	0.297396214394026	0.0202469524625419	0.273885283343253	0.259185170959369	0.291874111761425	0.0719640396331934	0.207751297928205	0.373997770028773	0.120906331425781	0.179532975283128	0.468528665006871	0.674301094392111	0.118544644383682	0.154581509122906	0.57536119331311	0.160677107505521	0.0465374618017569	0.240223545530724	0.276329986963479	0.184013468045505	0.0791947583438055	0.352545561259193	0.118552713110666	0.119226051278462	0.0382018269883913	0.491681867210718	0.268139838846832	0.256795786615642	0.0926115516030231	0.528915981645342	0.391742795999319	0.150507711089947	0.350470802518632	0.244908402428849	0.204902175999882	0.310733410205882	0.184029118021764	0.180500323680772	0.0998728522002279	0.136195722804535	0.469658778617137	0.0528339296057072	0.159805068948798	0.0624002505083421	0.167905290245736	0.265981812723048	0.241963143817346	0.50162881124902	0.282092855452404	0.404737226366402	0.431603450869351	0.231985656884713	0.195013735235566	0.481605612989974	0.26888098089596	0.553209061995168	0.428393486514034	0.394404823688568	0.285369525824911	0.142830233922702	0.267041893943414	0.113440942387279	0.314547329357418	0.144293798391233	0.293023230924424	0.356331588926408	0.0732702860109825	0.0185366146749313	0.265331527122952	0.567294967441301	0.123022483868907	0.515171697437262	0.481453369423536	0.266530785424586	0.317901220297097	0.708513450298092	0.471868338280831	0.305897137128414	0.492242949863761	0.180502128457817	0.343790780216707	0.290289189420426	0.115103434375408	0.212135556558085	0.294325755900635	0.512414709777427	0.142742204297274	0.167877493145616	0.1679785186082	0.148821609508471	0.230505651976574	0.372123383519257	0.49216599108018	0.143597903244112	0.24469008662422	0.190157462383288	0.261212023212225	0.218082480157667	0.51727254424313	0.491905444157459	0.148644412154631	0.367245481906026	0.0770981005956009	0.00416069758501487	0.0759167193767316	0.0300959139366769	0.309777893930917	0.370591946391492	0.362851647095434	0.100548586769051	0.366339282392552	0.428269235358044	0.0448116827025894	0.0639729451822266	0.4323598942257	0.302824438285399	0.527364779291825	0.234047838512417	0.13308134563391	0.102664193963603	0.145029495337557	0.461130132048765	0.0891115463205044	0.184945359030308	0.0738358899924004	0.201427853808851	0.268873974853233	0.249907934471164	0.46051664372953	0.274286298169626	0.470427217168849	0.413032861954974	0.263208381659003	0.186229319653607	0.529300614247338	0.241407552461695	0.541683896027592	0.385042111638108	0.400642386670295	0.292554013332229	0.136448899540168	0.250922184714125	0.156286289252239	0.292058634612986	0.108875594178943	0.28527756813051	0.310373817130343	0.0785874714179799	0.0119112185190531	0.239019331149911	0.59788395086951	0.0899645100877103	0.545237139538092	0.461423859923414	0.27745188445371	0.363454295476903	0.72394120118412	0.507103119932342	0.324328192089609	0.452080091097376	0.139847454323456	0.338801480371427	0.238249960379153	0.117962447433569	0.170512551085251	0.287903821560747	0.477244407951329	0.139072717093189	0.150545936519504	0.171976685703162	0.128970615086641	0.244822130610801	0.343896645148101	0.471009254304059	0.147866685108685	0.249668417964599	0.182856422722139	0.276938046065217	0.2110851589749	0.562116548284159	0.484996713865562	0.127328434468039	0.390634286336915	0.0995284194167193	0.00722577391543864	0.0747081517747261	0.0405754174817301	0.304230374204756	0.392437445482047	0.360452625193952	0.139064173211954	0.305330426594821	0.478630841983389	0.0371694946342925	0.0767013677183635	0.416551865134778	0.269301963620858	0.561114738698932	0.245218639508386	0.261755804362804	0.23230894967805	0.0639029598175717	0.4893699550943	0.516941227357931	0.0408920956802817	0.0123544565652866	0.314006640391432	0.136008758008684	0.323737846678924	0.216678477242895	0.252723232515669	0.332340094451424	0.47486056653052	0.470410564508144	0.11239400429388	0.283781700126084	0.464973960355702	0.568114656693501	0.182149593442154	0.320812957793534	0.225687809745721	0.42781461912791	0.174272853123438	0.109177071383833	0.606613038270709	0.2554701137813	0.311895306102926	0.315353617268158	0.0245776957294141	0.087020496133134	0.111525776886935	0.606993262547558	0.428836879801003	0.644068611114573	0.483964864409445	0.275461437548673	0.358343005909139	0.613656970559165	0.278076454428747	0.496594597007345	0.484013252659474	0.343535859783797	0.350692819335453	0.587583032526661	0.125591921771775	0.189697074016135	0.0794267496694753	0.521378506040343	0.320410813486191	0.0998784175439088	0.0609891598343637	0.13299978157803	0.0547197513244764	0.394700827225741	0.117220296317756	0.552520312747957	0.072940995522469	0.19115403701659	0.46987010595262	0.102585903652077	0.715198783615486	0.337380924543069	0.0856454994752393	0.334516181566907	0.165049594075605	0.00125926907183811	0.0620810753766123	0.0267341422213465	0.146369789376945	0.443758134186901	0.523012833812709	0.017920712964989	0.198253040764103	0.653363775541576	0.0203983693064747	0.124352782978226	0.387299426638363	0.399840964404404	0.682259267625863	0.36655981954871	0.478342234769706	0.31403776774307	0.0682358448591923	0.612743370644683	0.389319706808413	0.0944387812839669	0.164517989981391	0.443697944389712	0.103312369187402	0.529684876227314	0.189848217408695	0.255387841528671	0.306158001907576	0.474684662075991	0.453256336629411	0.0808241141806792	0.276980570380603	0.414955086053313	0.690490663872501	0.204980468592314	0.406412927994418	0.205379419885412	0.376793119261241	0.187750834277373	0.130867281312851	0.628708125519852	0.326337909104595	0.39664830340383	0.304589572598119	0.12263987930095	0.0622801472908348	0.156238274559274	0.499091899608088	0.367731403498134	0.553875083020523	0.502643586225903	0.274217351671422	0.497565380639902	0.750094737926619	0.33365444898812	0.634217685532216	0.558492092457582	0.363092895822734	0.152726831462856	0.696060015891236	0.178796896408297	0.167259662573424	0.119391645476415	0.596786221523882	0.430281795398457	0.0971801560594536	0.123434063320417	0.153698661955723	0.12115504721975	0.399861008541898	0.177113163079768	0.470349293325375	0.12731562206656	0.205735519814818	0.450853685924206	0.193295931044967	0.707217905007905	0.17083257655174	0.0711752100466261	0.422172760531774	0.128135545996116	0.231091932116188	0.112529535731502	0.038620827822083	0.214424317665889	0.460130183066921	0.577475729320393	0.024192523052009	0.24091373026334	0.544003037637845	0.0207578025821242	0.0828784428205469	0.428065164418695	0.407886557509439	0.596948471711969	0.293914104018516	0.261078865633927	0.200351334313841	0.236178931756804	0.373022929049549	0.235991115752144	0.0743712340690719	0.0626638471570275	0.1376386960023	0.378922943888222	0.290968414105693	0.52576949443045	0.267282917103855	0.37988426720465	0.106444267668321	0.204605061140339	0.211295938893993	0.494051913130024	0.0197071454253769	0.294473749085163	0.591231354151315	0.302409355208834	0.125043402379827	0.253598452949276	0.227095016462057	0.254767612458631	0.283938183477776	0.333151839084626	0.173243934993279	0.295068021543736	0.108077244476851	0.0230758973760296	0.29808648537658	0.354550472775498	0.172973749281952	0.605173185390086	0.481621380956677	0.246808919223792	0.506446218286441	0.684933759925529	0.408097115065743	0.431285642628237	0.463803677935771	0.0731294515440587	0.39828067740774	0.386649451121701	0.0242946544730136	0.167173299711483	0.385129700439005	0.337226923039339	0.14948361955681	0.167652191946854	0.195623221223734	0.176547345399638	0.163124815283705	0.376313482303388	0.311287651416546	0.0851211673931104	0.272493064250536	0.438151922475464	0.2385975235178	0.081130663371951	0.547844706592168	0.49425467897224	0.156598536128501	0.169620851407754	0.118518094044518	0.011293418442792	0.262473223099867	0.103863051901903	0.307931421595253	0.373004162774623	0.298820044075435	0.0343756331957183	0.348900381227874	0.257982963634208	0.06562227558734	0.106980019551663	0.190707097754558	0.147959161287247	0.558223416446684	0.299598174069788	132.292308728186	139.218247963996	214.384058332538	201.336063315553	198.300230605419	190.1877046444	247.4751964415	211.238859583955	180.85796808262	88.2271811110969	92.5482984586494	-8.10481235301883	-2.49627759736202	20.6079068265532	14.9283852296582	1.79966099886507	24.9874840062234	10.6780642217084	-8.88124333369316	-52.119711240465	-11.8099216890032	-15.3100240450088	-35.3489356198812	33.2367276527026	45.7083196327245	197.454024105819	-9.95168417338392	79.7804791495075	-10.4965522781714	179.694713925328	12.7622165819659	6.90144988217323	8.6435331581505	94.0459653720957	193.74101531443	41.3946499444739	11.4627638199529	25.9647601241728	81.7133594954632	202.639870433482	83.135815533539	196.77479852968	15.1819201227112	176.089442420793	39.9428522820296	23.428774016182	186.841878320193	14.2389021520077	-19.1140304452993	94.6974942464067	95.2590597943975	192.296646583834	215.503990812116	53.3509259124059	947.765742625112	1141.10776639625	962.923276901744	1039.0858165668	1137.73183396213	1170.40045161058	1189.92499921809	1157.14683699587	1204.81607880054	1110.94066007223	1128.38557914017	971.372495488671	931.804142865573	1008.84936006219	1046.14680370164	953.395850023498	962.659863200651	838.951237566117	934.092894065641	854.16756562437	1008.174490391	926.254901263226	1005.63129594262	951.354111570232	854.782818780616	1141.31628378888	1028.13441974711	1148.9416423343	1023.71581075504	1145.84176067202	1081.90728688862	1064.98754405939	1054.66490961368	1133.54091390105	1151.3255943375	1125.03700804237	1022.59429129326	1091.96931372768	1183.75566086662	1081.28015974099	1181.78529219359	1237.05280108328	1065.40931261846	1245.19267403359	978.142927512271	1095.88136926173	1188.50405471971	1005.60044917478	1005.12473206814	1120.35519270053	1116.61713968597	1192.52116835558	1224.84793879319	1031.05617800298	0.0639150939513873	0.0046043353632118	0.135277799800365	0	0	0	0.0689975029459615	0	0	-0.238565920897728	-0.252296773115513	0	0	0	0	0	0.0998639226209351	0	0.20834475229035	0	0	0.465255830902505	0	0	0	0	0	0.126368925169821	0	0.0944547071628954	0	-0.00273965494300273	0.111608958222409	0.184831146134	0.123527059793892	0	0	0	0	0	0	0	0	0	0	0	0	0	0	0	0	0	0	0	0	0	0	0	-4288.65388321588	168.378260412732	0.66123084994033	0.0183813443072702	0.481111111111111
2100	0.239298131900635	0.00114092547542055	0.00193384521917192	0.274036543942222	0.00111199864367035	0.169234307503141	0.0765292784667154	0.347549296927449	0.00114412707599251	0.0023199169214636	0.42242496270264	0.186755984937646	0.39972855545121	0.49151145113897	0.00143440277182298	0.1026045237936	0.456439654103582	0.221097773277432	0.121703208229108	0.116477553559348	0.244168391083163	0.255340217955322	0.00443333658892835	0.216985334852869	0.17179528231915	0.0739067902818163	0.0393306233520679	0.24638563162781	0.381091053877095	0.00121291243030457	0.01604420620264	0.227035412667639	0.759019257866396	0.0502856334342416	0.266295372759855	0.573441559162777	0.342504223108985	0.345059354114669	0.770962377946394	0.253778784231687	0.370290556883575	0.409369276130699	0.140141066017264	0.657213225822711	0.0964401223538297	0.215919644724243	0.000964461730890941	0.281442897891313	0.630874499019346	0.468722553263553	0.256690284464497	0.20044437607875	0.128854751259908	0.0011268205990452	0.14324972334001	0.3037415246791	0.275520527590813	0.0699940219675614	0.166381544114099	0.563535524290321	0.224456230559999	0.576037161977395	0.214326340084829	0.136689344549969	0.368468862163917	0.44140634536379	0.00129698317955921	0.316830359299838	0.0502416800443628	0.395188430013886	0.37828760257317	0.559246683691581	0.00229151533991807	0.322784126155793	0.999012302310217	0.00228530269149326	0.00103852660410504	0.766306481801376	0.829199831060886	0.582052049236239	0.00103978172898452	0.405579312192925	0.169210753090406	0.12242673522079	0.494379221621074	0.131937436075141	0.16181035834269	0.251946755171473	0.16128081371622	0.279101769170504	0.553224494162036	0.567142031370985	0.271028931314497	0.527415489198926	0.534791243139309	0.277796811880474	0.21331079722626	0.51549578499645	0.575084924852694	0.568459292622431	0.224675345770772	0.430705027978083	0.0926910886106988	0.00204779518120872	0.208860264561949	0.0843845467104365	0.427343090566972	0.00189942224690522	0.291777160532108	0.393009185138332	0.139223833240373	0.00147372438780965	0.272512322721372	0.530944109042265	0.087810066324028	0.526764198017382	0.707757681525546	0.241907526228643	0.754493102812973	0.747602308241491	0.493229025532781	0.299994536574939	0.447211225070443	0.380785850694264	0.473773071347769	0.224008573398608	0.179558999903532	0.00178915456504756	0.321354338716099	0.5238647960993	0.164701744819901	0.197180257610304	0.00152489433859602	0.151000070238422	0.267316494057378	0.353875187650902	0.2625651984182	0.155616843396497	0.002542960143706	0.215776632093201	0.684056781185969	0.000948588264391454	0.387241962631796	0.499327148056413	0.139460790199419	0.352371454278605	0.0014934658299824	0.0054285918179197	0.229547748692096	0.00647070505368482	0.295943452945026	0.399338973683642	0.363708659378786	0.090243385040589	0.280017375897168	0.435963816303907	0.00273907470495642	0.0694342392526388	0.406960612196509	0.299948280829359	0.853913728075916	0.206563781665447	0.706060089888301	0.269604844601131	0.00105902728260325	0.653321693408751	0.313799383580061	0.0029898004159147	0.241733429262127	0.427257811625931	0.0815603897180903	0.739905611992332	0.184110664293248	0.12161982748121	0.180168529905894	0.260106773091982	0.0886433513677444	0.140804724401168	0.492914873041578	0.337260981379314	0.458588011765202	0.194588638064005	0.00116819291296278	0.244952837379249	0.00241066934681231	0.1207004103423	0.00146901914758674	0.278544834882444	0.000812280473725854	0.122081014745158	0.346141986983263	0.227612519481339	0.0049776798823773	0.68125016676197	0.357335254270844	0.147022329706288	0.583518807467698	0.719882433123309	0.284665884621063	0.3115295399805	0.79867658143016	0.00100890466806722	0.892094706782706	0.235560235512038	0.243258262137361	0.00166425287398486	0.77594375413785	0.284417326194358	0.121902604428398	0.00147164229529038	0.478174842810284	0.128404438155213	0.0691494541603554	0.0970492989988867	0.40638804074128	0.00101815502686962	0.00141488083833465	0.280674554485654	0.517363964367223	0.0838173470635571	0.00098087943807791	0.923274909485385	0.001275825141836	0.32854467194614	0.141067890317977	0.0863123033957777	0.379117428850449	0.157411188211161	0.105736394914002	0.292438475894579	0.000992007472862352	0.00109621512354488	0.416299859756091	0.998504555482742	0.00886114272033155	0.327370400095022	0.621715731865964	0.00316436674268234	0.00103148189158186	0.436843987237648	0.853900014170389	0.683891030263516	0.0901739742582591	0.6557979150597	0.200207550147796	0.00104805625742642	0.682737201759269	0.372240302531109	0.00113746250668513	0.190156362996699	0.477332569336419	0.108347361400642	0.71274586670721	0.230939027693823	0.116266574600267	0.173081806868655	0.166688945611135	0.0015624871797026	0.0758102877950443	0.39227903930994	0.35894839067838	0.453723921420414	0.250977173436082	0.102000836276417	0.254894737617599	0.12116445918994	0.081515679287962	0.0429021311961548	0.346722724746488	0.00112967636289035	0.0990422721813724	0.360401994651687	0.211157714917897	0.00149603831085289	0.567294533781078	0.4388601453311	0.188920941531779	0.503835831875221	0.790659495329913	0.275153713448916	0.386737995177051	0.83920006518926	0.0759096457512941	0.732649003323489	0.433748039795454	0.236196883650492	0.133824927154909	0.659906199421377	0.216211884867258	0.0998489065048824	0.141813959893273	0.528738639551798	0.116525196938424	0.00118763352439843	0.13338873435221	0.393007042415436	0.0717571211506123	0.00153036595876715	0.339604674938333	0.474307861749995	0.0698600606906837	0.132697934642088	0.839359248314469	0.0968399413384251	0.399230112161961	0.155065110498169	0.00119059506641507	0.261743059312499	0.202528013456789	0.00157024745655476	0.338266380713709	0.00551283177415259	0.0948362675439789	0.40972120280561	0.78991972027048	0.0517800331879189	0.297561364675372	0.663978186047699	0.0188410549267742	0.0246994132552419	0.372858073796143	0.736065286433777	0.53723796093013	0.0744528686266407	0.570471150307701	0.276076671118594	0.00109405072912252	0.497140270075106	0.42612210158547	0.0259654905582649	0.216607548036718	0.376907246244359	0.078081557838543	0.604936500645552	0.426924260394463	0.236262877134333	0.315734795466398	0.348107624599449	0.00129868576206576	0.121656205318082	0.46292537545834	0.372145188617304	0.495477883720552	0.278035342934189	0.193786671307155	0.284126025492661	0.150273818172603	0.109228006321002	0.0702424544504345	0.394415742296983	0.0620863862622771	0.221488010810808	0.280219373620766	0.172539248353934	0.00105816569857044	0.4867321752055	0.431444027512281	0.236949307797307	0.442093109614472	0.784408232621503	0.344936305638311	0.540232502195045	0.998629620827698	0.102689635344538	0.678225506713582	0.546746584325242	0.268134841360034	0.264532140322391	0.632245030749659	0.12538344973001	0.0850133339789013	0.215417265479467	0.685514507668782	0.289222013814835	0.0556956435366496	0.154052188037993	0.362308947802773	0.00219322535495263	0.146433262758899	0.267683429915705	0.418411837170422	0.117561950289982	0.14030188447964	0.786258146988281	0.112699060338003	0.397214763789196	0.198639501369786	0.187123416468966	0.285934076636021	0.251211016034566	0.118434864061878	0.26722312768905	0.00256219844400056	0.00129236281513802	0.42243095522135	0.623703761134769	0.00164665079490144	0.464318620000982	0.683176340542099	0.00134767326032857	0.0575292481040285	0.461239147658565	0.768888296603372	0.553641135794252	0.00122581555540502	0.507952406215176	0.327010747697048	0.00240292199073762	0.604787903006649	0.426416373192644	0.104053504289178	0.17153261174798	0.422639942589641	0.126652358495883	0.735267925636043	0.361027363820686	0.141248949890341	0.383902888968818	0.318579171470058	0.143022948385227	0.247383174213133	0.313505807810513	0.395434474867219	0.524468928131755	0.33623719244866	0.236157305297837	0.0418704337745279	0.36847582377471	0.251905061118168	0.186652287510281	0.592209484550165	0.198077145295118	0.237085555371991	0.220803671247557	0.13056390931166	0.00460530977798335	0.221368898869647	0.357289120590707	0.433930832536184	0.763536284514076	0.655849755767986	0.281894318035977	0.560187807935227	0.822156090624886	0.204184165538323	0.686790652591231	0.400330516462666	0.17457007433942	0.163960680498072	0.710511123257202	0.0675814527591433	0.105578654420064	0.187419738228732	0.567715127496328	0.244764595055	0.128636373496842	0.0568340448217999	0.217552910538636	0.157687762918223	0.216738483661859	0.14314588573511	0.297959261751589	0.157876552855994	0.205225856872797	0.530399418992849	0.123625312398095	0.442740150953352	0.250848536946759	0.186837366025336	0.110763973784797	0.237938471034986	0.220016903825027	0.142949682661961	0.0843143553625767	0.247321252006787	0.542570776439848	0.609692253651191	0.00302623703615868	0.312861182545008	0.516947563921443	0.0227996119851742	0.0626445808789484	0.464353549340417	0.442035262848578	0.6790900630355	0.145943695840046	0.513785117459825	0.295276811819025	0.0654698190919354	0.679681934393823	0.436551186243076	0.0858094012005445	0.228533499508017	0.489630411873312	0.123218039740744	0.536463109152947	0.16610126487034	0.173398961313055	0.433129534991543	0.530882394493819	0.526024857578898	0.0274046595923832	0.260321491791078	0.471456313410942	0.701855786799295	0.16929994905298	0.495818092090963	0.231266690167949	0.389516641577522	0.217071665154746	0.124455515296126	0.624434115942644	0.422826974885118	0.462408578268826	0.294118740518183	0.142593541886154	0.0595140219494082	0.155951498085718	0.493216691202455	0.399972366630813	0.639266739443567	0.576183366329312	0.326922820885169	0.509219235328296	0.780484744396978	0.322276744461186	0.723441472050931	0.603917013769194	0.443668401563588	0.115193965185745	0.705525665958891	0.187763193397795	0.163103185095025	0.0925802339803477	0.640294395302099	0.531588463458311	0.0977479052877596	0.130173932439675	0.15092155089339	0.116497251907818	0.375702746484203	0.10996469064582	0.504984174108311	0.139871122843431	0.140688797955314	0.537356339280495	0.192865082710055	0.687099115785276	0.0922963559465995	0.0346670775537376	0.457248718213383	0.0863192345398341	0.245589318960195	0.083501601423889	0.0267478183671319	0.179828370142289	0.547720311584324	0.59939852597531	0.00193019907717245	0.177546626309676	0.638006262225511	0.0019258307174435	0.0842781878260865	0.455401673748378	0.470447656926359	0.653889977983808	0.324723322714656	0.23804027711952	0.239563323249138	0.0673960138904914	0.508994559516028	0.570534247284401	0.041954318536153	0.00368032478843593	0.287357843577044	0.11888267483186	0.345714782885739	0.160229762481197	0.226785276413835	0.36781728788819	0.447244720862461	0.514906120214013	0.114079301802381	0.210477535169489	0.479069185450958	0.578216976685014	0.161311202886079	0.349293892153329	0.213941173241323	0.522290816526314	0.166451997287084	0.104839296189442	0.667415111905783	0.279890811562173	0.342376960889201	0.30514171895249	0.00192465182030491	0.0877349428492595	0.0680273061343996	0.606142070900946	0.453231012795091	0.685360138783626	0.575196114335029	0.274098554567934	0.294241131940546	0.654831259641487	0.250832274293496	0.532339283816299	0.504213136435496	0.357207916977066	0.324875172254964	0.572097845685689	0.135973361457196	0.1492418587767	0.0529488335646587	0.549943418284989	0.317399213571568	0.0948586472916735	0.0536456997932838	0.12204426176694	0.00175307801198168	0.324477392801495	0.0943128924076319	0.577952498384733	0.0739405552896376	0.1466201657675	0.517718495956524	0.128751308202211	0.724643127910594	0.32635487404133	0.0670900402071799	0.341439165591367	0.163432255433387	0.00130469626254529	0.0562112560617203	0.0310950955719659	0.146549916096227	0.400053992430888	0.523188865758947	0.00231791086385595	0.204675898159144	0.718447314517428	0.00218679564613241	0.0891494105582895	0.362587823712734	0.400528077753956	0.717140672699252	0.413379938551299	0.310689123122421	0.269555350055526	0.142581728353676	0.563281622807388	0.36343653851875	0.155883686470025	0.126962387714795	0.446806201829276	0.285674810259257	0.525121073687846	0.170377763968388	0.328430800810032	0.399627720407718	0.505434971557566	0.36692325595051	0.223608462934929	0.154550646236421	0.492065161401504	0.65246649311493	0.137050859196437	0.154644938755693	0.266561704998068	0.287427051833025	0.267788093738263	0.10206100688822	0.414615093088543	0.384721526876732	0.217630750895718	0.400518690295378	0.0935636742813835	0.00245101250820479	0.165831714928657	0.606711827378629	0.37330153638278	0.707811002789665	0.437785907556285	0.311776868276564	0.452232937463636	0.732913291199655	0.141013124648328	0.645938281936907	0.45473755494342	0.205478636625281	0.214940294539036	0.5697127140816	0.178896095951471	0.098715014143094	0.117182053440818	0.475388375181484	0.355993088583124	0.0920989255545657	0.15538145627849	0.204633614398602	0.151146185078782	0.439195614459569	0.242337377748841	0.276427775164512	0.129070809954575	0.202539506316221	0.421612979434895	0.14069461711575	0.703584686788677	0.237971346170266	0.0371738996826614	0.261115304547476	0.2433431187483	0.232687839982755	0.0848153392114613	0.0454184376254663	0.22270638138952	0.170543154491713	0.412913057432876	0.0610237203119399	0.233408349102321	0.60963744691321	0.0353060211257008	0.119789104457102	0.336431595025239	0.365877559387006	0.657733353127733	0.153043120865437	0.282103231723865	0.117836726435579	0.177369407962516	0.3929754816812	0.0449685201946797	0.163362674265068	0.0388530893412592	0.160781780857372	0.203284485234103	0.269549250633301	0.503957359306474	0.302028924791564	0.360306776070915	0.426157920838233	0.197893426429999	0.200572500548557	0.465194942527001	0.286399767137832	0.558555904571402	0.471308346334533	0.350094759284092	0.259615581985288	0.100160264112733	0.279771982394764	0.0888610300531242	0.330453437071796	0.137747473057763	0.330550077881498	0.379629309752747	0.0799466722068451	0.00225131154678608	0.267023071255308	0.502153817333038	0.220981595752219	0.494862511845017	0.483759791149711	0.288057035248045	0.392767873328304	0.702629804478098	0.44311601936006	0.380390558613189	0.508698657960894	0.174466570489064	0.326935990308973	0.239443479251528	0.00395485677799762	0.177429216971063	0.303462965965389	0.543765210945357	0.119103996733762	0.19584087723846	0.188771258985012	0.19637895592082	0.238904683115505	0.37266872820357	0.526833423382198	0.175763936701687	0.24200619467177	0.236837402323727	0.192869052473671	0.188463492339073	0.504527984811717	0.497155433447281	0.170422643468422	0.319196322463701	0.12597631961621	0.00237402622138026	0.0566921575028583	0.00622142297640352	0.30348308611977	0.448110118306051	0.45720166511869	0.0909964433182096	0.331726511168524	0.382899163058377	0.051739373196436	0.0592115522072146	0.399687642338501	0.250595943376983	0.562697835838668	0.299303685724726	0.137414106779986	0.106427133971248	0.17038748764438	0.443637345818162	0.131157607331287	0.175027228827748	0.0722889218883042	0.241396377448175	0.287435185263047	0.228225251074444	0.4816297117001	0.267565638496001	0.452702418522933	0.446755163768201	0.231268253601938	0.160834681256892	0.519002082059993	0.207272937600854	0.51676932393967	0.398864213962565	0.397467573604359	0.302597029443342	0.132565547649438	0.273556472462365	0.214450144056132	0.312088398591198	0.136090990563963	0.24222010241908	0.290724860373867	0.0850010051455886	0.00209378753351688	0.253349654715797	0.614319822543268	0.111685624220729	0.522171867393991	0.429677543125913	0.287385875777386	0.37301720055683	0.698433614686676	0.44375699048489	0.299822602188732	0.435733276263959	0.13769287595233	0.402686696773749	0.232390297605454	0.113774496690725	0.198286013768661	0.326947002906506	0.500977253018085	0.149009142992107	0.133609954588265	0.18649616680468	0.117999443921356	0.286337443377283	0.366462722348991	0.51333325092767	0.16553136264682	0.20406086226089	0.197639369527929	0.304439043693516	0.204621123802711	0.568846648657853	0.470008636454821	0.0996591558267903	0.38411207053201	0.101644002010714	0.00996591732988421	0.0816184417611043	0.0456909181204174	0.276072302371796	0.38370580509913	0.373611227032688	0.146268762692025	0.308566998822376	0.462647580538488	0.0388921178380099	0.0959269379059315	0.429080171820589	0.207300824878617	0.612818567496436	0.263186773196371	0.33227108251684	0.195021926558776	0.265268085050711	0.273805489827232	0.257314294506661	0.0958394726898071	0.00172264824532699	0.10469657138374	0.298593935596731	0.305225055007725	0.439215700791577	0.213352995084094	0.136808080060445	0.0524588911234494	0.0944359691085934	0.377534968135665	0.788340928340486	0.197884322973683	0.575587025710031	0.656086166062419	0.199063834629226	0.185800085538421	0.159012749760549	0.214122664314853	0.390057068313652	0.220906109169559	0.204107476718886	0.109214791286236	0.337061897530254	0.00141693121693921	0.0968308976915531	0.707161152087455	0.540810147284446	0.196907804532834	0.320749655090002	0.11150757641012	0.0494966823087547	0.627961755903943	0.249010237281944	0.341464473081043	0.41302210863788	0.383908024707808	0.183351380550153	0.508809737587216	0.354915826066836	0.0555208601373369	0.193850355191333	0.339042276504311	0.41184988786602	0.00159035213555543	0.174948961723895	0.482937916812637	0.117653530778645	0.00231348798143179	0.456254462413195	0.713670190464052	0.198555216834733	0.10342547861182	0.951417726955176	0.187387992977695	0.0894647226381204	0.430105306546067	0.200912677486142	0.123457619606912	0.0951216751383772	0.302205552237929	0.00315558861501153	0.146741928565429	0.0015143292727264	0.472080801855357	0.0553389080638613	0.483035008224053	0.00287537338149931	0.287916169771166	0.321024932021801	0.106793864837142	0.331528399898104	0.0959940558154563	0.11942459185852	0.312980249679967	0.193588451334923	0.317024000283252	0.129689562031014	0.20780446276511	0.390051642786784	0.244884398178233	0.167733482744275	0.0386505421145764	0.0867665298505316	0.181230225331436	0.234336637210676	0.295883314131149	0.346465988265686	0.155910874672301	0.180847089953601	0.0657531959938497	0.43738245796336	0.601922443046745	0.160534169197739	0.591371816740176	0.677075092531373	0.154745808473997	0.0980565183940742	0.192769136844789	0.173784578139472	0.381908166668211	0.293384365907428	0.236637284304231	0.103549486807158	0.341479304999642	0.00124014003035284	0.0977508736330442	0.669260687663075	0.425581009219605	0.133300890817527	0.567508263771737	0.135238770577258	0.0405622558509783	0.494093521132085	0.249916447878293	0.459270842187578	0.542842265141446	0.23515297041001	0.184535903187631	0.474807187086818	0.215764275176303	0.0584804489693455	0.114847016071504	0.327967198684511	0.722175333068136	0.000844218604213778	0.228070827510044	0.586435988197449	0.0694741595770902	0.0842858871589959	0.463483696077952	0.946402963780528	0.0822335108083967	0.06296904036904	0.872365598126813	0.134821859252797	0.0800778276908821	0.395916906730601	0.355611009788219	0.0632924244032218	0.177806035512508	0.14787507037714	0.0827971134934075	0.113417646076996	0.00140627961195867	0.555309306188587	0.0852215022904275	0.488338723353906	0.0571313886179593	0.394887170333903	0.405163391793622	0.112268025655672	0.330352898109011	0.0966277035186423	0.0013062696519024	0.279961415688403	0.122501987306721	0.349571936523609	0.0609813441959684	0.280382356624236	0.396786231092886	0.239856538963463	0.00148183340572591	0.0522320419911609	0.037809914548868	0.308644310257547	0.0117296860192361	0.218600875294931	0.279618583731244	0.306585206821233	0.215906594123627	0.128455004993633	0.375159660939287	0.500665082196373	0.263976639170883	0.72735229955397	0.537264109936378	0.0893083018053224	0.201933736800253	0.180894062229141	0.423433782011228	0.301819604492548	0.27315679664751	0.165542474727453	0.0863873981355676	0.455349995855268	0.0316993906906729	0.102119227659283	0.646489535428484	0.457154993031048	0.132094208839438	0.654756410310526	0.413234633387532	0.0624909217307067	0.502176134704705	0.238007485052474	0.175447941242586	0.749383324314735	0.221140506325525	0.124217204201729	0.40396589982152	0.245508233130028	0.150229943463136	0.149113987600654	0.318513304176716	0.6831952578927	0.0340081282175567	0.237734180625992	0.463402582815993	0.0487007174585987	0.110009241933905	0.330105007921974	0.538706033461509	0.361106296187953	0.180705959993995	0.804656580674963	0.214246114544633	0.133008310209988	0.270348681067502	0.371786607453309	0.115455282928056	0.0556285482271885	0.17758281299025	0.0454372861956048	0.0971616402241504	0.0488842879532474	0.291210228937946	0.0904061502649682	0.30629961431317	0.07288894602577	0.446210456609819	0.000878396684716134	0.15315929312623	0.342263930024336	0.218310143184414	0.206390612411582	0.189237204601473	0.210346304088619	0.304913034411882	0.136661706605186	0.290544336063375	0.244635685755664	0.138718553731273	0.188797727658156	0.0388701847290771	0.115709153786409	0.283740936880967	0.23180441019699	0.316025845574163	0.28737773290501	0.33707857855007	0.18206313567643	0.141518231663507	0.250864513928407	0.587935760122112	0.140490341730624	0.432506333599926	0.578024573958385	0.126584101114868	0.231615403181503	0.164181093175767	0.287279163945292	0.330349963790334	0.275790969360924	0.229814029558974	0.181298061799889	0.292871584046528	0.00196696775501617	0.0604713767625222	0.47546422561149	0.357433516720466	0.178360209479777	0.538563034279588	0.273142898710728	0.0153008626620165	0.479660494681981	0.347885999706929	0.33407428565943	0.416949802874482	0.28898876205846	0.115359372564493	0.398193948392312	0.297872604532604	0.0690580034621912	0.185413712137454	0.246728727377699	0.488231500890771	0.129080605070855	0.183148014791103	0.531383085369456	0.191334070506543	0.191395772687228	0.330758093525657	0.524693598782784	0.181683505474263	0.256317738629167	0.624522201777573	0.171426542924965	0.0387218411894093	0.371906285748651	0.349216204648507	0.178938451470715	0.150247240034861	0.308172896986396	0.126866887670298	0.096881894542642	0.0309678500076094	0.520445885384765	0.235127327360301	0.332263461290158	0.073109894273396	0.428636051802804	0.404433128103799	0.184477248273811	0.229013562766787	0.244816452901348	0.20341019191857	0.425106438723119	0.255989707148307	0.420575504513049	0.12647687350114	0.372754947687646	0.22438580811706	0.0732566044015792	0.121314373954718	0.00118050071460658	0.149022365204305	0.381373922408061	0.269769677807629	0.468424628862623	0.339135738493792	0.401220881798764	0.302601897297547	0.287317424164263	0.213426797221653	0.43957016832919	0.110960942413633	0.229790882942021	0.503400662855047	0.135112814152687	0.27611070441514	0.152009671638207	0.27169213516344	0.40939565652857	0.223221757368298	0.152344818616091	0.360486028184547	0.531029405790498	0.00221644426147401	0.00121779049812863	0.542904511948329	0.291056344206323	0.111789432677681	0.466141173379567	0.125420265275116	0.0145422415872536	0.440039151846665	0.478909272212141	0.316323149043823	0.323242815887458	0.0945738657854799	0.0570982269329137	0.450007042402106	0.352145233522907	0.0904196804032917	0.205259287017952	0.0804541440788551	0.573857077202889	0.177005936382079	0.209964555235531	0.430991269675126	0.0771637923405898	0.179891157531331	0.445834725476393	0.98928837647084	0.233226463803218	0.0722500517292408	0.278751579240629	0.0708394270788784	0.0142709224106519	0.237278901685536	0.535199419944344	0.136755444728972	0.185822439519114	0.483589028913877	0.00257542148038018	0.00123828311014102	0.0216775178077828	0.302054582532011	0.237301670749183	0.320847556819112	0.0526500392737288	0.275099512941181	0.319392291012274	0.0788499554891436	0.337044452548956	0.323530867767307	0.0414736432146086	0.360954358142408	0.229368429169845	0.686794191164118	0.106639951564792	0.13712372540343	0.608071354020257	0.0537939036230304	0.374908241490016	0.000925848712638524	0.0923155372652971	0.634233085989997	0.332823068889387	0.412095550974269	0.587810570744445	0.358074082058806	0.639627656940746	0.000956000901398229	0.520362456817198	0.741184091915877	0.110198590723838	0.347813251912081	0.61072822560451	0.212762856852403	0.000982015447139126	0.0912113409301161	0.507605460154894	0.38516176103541	0.255996699267712	0.0445840721162582	0.272668488307595	0.164585773982493	0.00193225938250949	0.00614884551196698	0.456596918779678	0.337650342576596	0.231413784488002	0.718369269786825	0.178883130585547	0.00150482777210036	0.542553106567262	0.599247333968906	0.320553983107008	0.517013655769375	0.412636266322009	0.00149026279534557	0.534190452663915	0.167675856847498	0.0712330743711556	0.288860986160032	0.00229788505536589	0.275748969204175	0.255077519972976	0.0289341090114176	0.520308914120059	0.0839008249072594	0.314548266137987	0.660462863147583	0.0367744016248875	0.217752810332812	0.0395189016871501	0.0882638158272007	0.464685008888653	0.00132542857634446	0.15012781795754	0.927953505182139	0.469034882232066	0.299140226087539	0.582718832903435	0.208129535841672	0.00104575799988755	0.042581292163826	0.0741198715533023	0.192553768672508	0.24501565811256	0.00224528929150972	0.84619452803005	0.697935312153798	0.121847060583657	0.615280338701716	0.584120266745015	0.144418789708751	0.444023764824336	0.158257243087321	0.415877158310018	0.0721729395091702	0.427570461503763	0.208237781089523	0.0011063026029335	0.102237668728824	0.00107379086574441	0.0343866408704063	0.389762219027115	0.22096661348279	0.16127587324821	0.678763033586133	0.527946976058832	0.427536123532734	0.102540228347806	0.207758884453903	0.596902459206524	0.0658425197994664	0.560924533824285	0.310179465533669	0.431208222546056	0.27844719915613	0.11173903695883	0.228228850665083	0.241114206383777	0.188655530597919	0.00161637231812159	0.174098229988905	0.245465642493362	0.0914573527390375	0.00172240262256281	0.610275127969052	0.104158719226788	0.122516834530968	0.312530761097791	0.000777726745534007	0.00132167656747211	0.579425080241675	0.513881592977733	0.293596358481513	0.414478892051925	0.282061379956082	0.0566620409595426	0.221651700870002	0.308204565835516	0.154338925092733	0.427217909510597	0.00217411820805665	0.617832322939854	0.00138293589828532	0.486895124809465	0.546872065573232	0.0010599792243695	0.258326869230907	0.453689696613094	0.00158540853698165	0.000989865630831975	0.203834863468445	0.378224527523058	0.207639285263669	0.00159061512920192	0.14896867340872	0.606982513987528	0.24824644765388	0.272719248298809	0.574690925869691	0.0991651677436727	0.0011454942998739	0.0021271852873738	0.0507565893554326	0.168050685164402	0.432098198490097	0.0712128596021845	0.274203761974077	0.00157592016655492	0.0819369690322296	0.404111446791056	0.542285037123824	0.108445685519312	0.473098215041817	0.217074822556052	0.281116129345445	0.0468339040825986	0.579447154457705	0.271366191724194	0.0396880276402535	0.034348898319853	0.0300486957210733	0.0668197212332989	0.336435195991817	0.228225355056932	0.320918183569247	0.614843076493667	0.342557349907882	0.354905206525772	0.46777548235677	0.243793987979588	0.83911555590268	0.118362158406024	0.633197354708204	0.477203938271407	0.246321242678074	0.32948115350572	0.0176283737274238	0.268252001184675	0.346331653346154	0.197105925365821	0.0932667156712135	0.252516080737788	0.362159634901135	0.0158909828892314	0.00171768951262145	0.614692709682359	0.0244715145233843	0.177917227775381	0.494037224468635	0.0594380309223651	0.000907600037976247	0.261177509802892	0.483678803652165	0.14589519960276	0.281129167166164	0.254619086558448	0.125314762916684	0.342259726461341	0.24649316830115	0.0246551035636052	0.357794313499377	0.0441939600849326	0.421386290565758	0.306906444488136	0.543210817254914	0.553717429500943	0.101430907435361	0.34548898867871	0.81194975893389	0.108187995960393	0.0803333679729041	0.0586510566093045	0.758112556227399	0.091677435623573	0.00179929438263793	0.438624746483511	0.686271896127559	0.1956527458141	0.103025834199134	0.45498358634024	0.137377831169892	0.0797464287039507	0.0463683084313145	0.253106715568617	0.327088741811004	0.387499506573356	0.018900477919885	0.394174528452067	0.515610309145491	0.155909830694669	0.611126694290274	0.202316686353465	0.0787922233184842	0.439459376717751	0.169246796804246	0.216355571766527	0.0471001316886435	0.411505367727842	0.073288539492798	0.00178256870624169	0.235700285318948	0.0484909288206931	0.159825311139518	0.488695465821541	0.184884465092331	0.374757634619891	0.518161374525221	0.412892408388221	0.23200096296284	0.135517330873388	0.319054108905304	0.591016433074436	0.0467228017122945	0.358043094779436	0.695318172565907	0.105464947413408	0.206026935342081	0.169539009071266	0.156409951449037	0.456053765672659	0.180920168266677	0.181359452872857	0.232266817216843	0.651298666302523	0.00139455358943804	0.0442424022345146	0.420180258969709	0.296866525244561	0.228211402204578	0.32059396621041	0.131417738172288	0.00123386638725948	0.590152091257908	0.13041485469525	0.537439782826357	0.314754635818713	0.210975762715987	0.00201547185779609	0.473531317823437	0.0651031914719109	0.000970435310111257	0.186851214747522	0.298014654357774	0.307038049378127	0.107430781904988	0.00147599609600528	0.412546897077912	0.0712777097754389	0.257342983641873	0.549956636566082	0.455726281688977	0.0176988385970337	0.142861334460861	0.582064875607478	0.163269495322698	0.0208330365284139	0.186260177517585	0.386873942823944	0.29007179471944	0.0943103968444676	0.450977081020578	0.00192711234544718	0.131254639582422	0.00149471787700682	0.520511901987661	0.230927778745134	0.348911986258721	0.104235754510823	0.451859104865349	0.224338507135025	0.178906974009681	0.53359165938753	0.112918695019013	0.148437649985145	0.398613217503689	0.140877584283422	0.2650622418947	0.108351543100796	0.371812777508473	0.195687617790786	0.133873837000877	0.204434427388654	0.055057549044125	0.152946269518787	0.547495915461936	0.156203483524458	0.365493205226749	0.321596761432376	0.420406108884719	0.246140609328398	0.193467853397066	0.240488144371465	0.546659624639306	0.0380108722414766	0.360998566398329	0.612965807532331	0.065384521258323	0.170250398039702	0.215873704396716	0.241423898294737	0.447520905385423	0.283751218357637	0.176238859920755	0.287784187318428	0.441056629285578	0.0129773568557073	0.00182705249281058	0.474438786377949	0.366092571738423	0.168118793042069	0.375180657218677	0.174002355663509	0.0589815306602697	0.502429246875171	0.29982226583646	0.499037456115224	0.313303868096528	0.218599468316778	0.0764429788471745	0.468139240593056	0.248625212949627	0.0371922255111057	0.183919782218906	0.304345618597933	0.405522042929055	0.0811581994098298	0.157102903980482	0.404322735120286	0.137967328731962	0.163606118622502	0.468046401989069	0.592346121514912	0.142447700273131	0.146936765072155	0.64258774888196	0.199279565111152	0.029310890843851	0.33223335252103	0.239993857191975	0.243464616029615	0.0690416829091721	0.386965408955731	0.0803143633952954	0.107061386681355	0.0543831204428213	0.536357824602078	0.337301216259296	0.279709256110821	0.0819025831197268	0.476173316040894	0.445921648558674	0.200283835626759	0.396053236690673	0.204651640492713	0.286279206230899	0.37916300180804	0.175567793939267	0.198229680509937	0.170129945417965	0.44317432204491	0.141563431998038	0.141776405249176	0.315934956569782	0.0481595738595319	0.175026458241165	0.541512728607452	0.199155639234245	0.364209759553004	0.451666159018491	0.396492711205778	0.0995754990306383	0.195859325547777	0.331095518211543	0.434934068922071	0.0304720032549165	0.290192558800062	0.561201329175657	0.102079294677233	0.194890853695121	0.335895596770463	0.243505273233105	0.448050757036843	0.234308275266373	0.299434453629432	0.274949852192413	0.293556233942418	0.00152449431922215	0.0367742838009909	0.447302517447438	0.395304740026636	0.197151490186879	0.388672045641633	0.149832236125317	0.0361801439454744	0.674409222102655	0.22352670678952	0.537104636386314	0.289460162681014	0.291945480891855	0.0652978854108412	0.545835229460527	0.273182361331588	0.00354309281415705	0.144581104045723	0.322900362860907	0.310249562109218	0.0680710802623895	0.141569196651002	0.190020656670758	0.192363475729589	0.132531774260914	0.361334892550871	0.710152461006278	0.0909950050540572	0.208358134531738	0.540313197882737	0.125078870666738	0.0487966307714781	0.258118858181387	0.249230006093689	0.228818840843714	0.0714117773248139	0.344762899631902	0.122372515587636	0.131582446053405	0.0790949754268224	0.43505469483557	0.253289291517387	0.239587928041345	0.0367338275120473	0.340193523139946	0.272857436111883	0.145966955650154	0.107569618550292	0.31315253816357	0.179583315134281	0.595272033030558	0.183581006333728	0.310042779392571	0.139489942516909	0.478325257738053	0.135841132928578	0.0933045323937254	0.184266722746801	0.0220176243562724	0.135070065660769	0.454402318851311	0.251935616714097	0.379257626903157	0.384051395671283	0.305015630967074	0.231908853149041	0.232211139900563	0.324185949355923	0.680107113313321	0.173551070099446	0.266437738874729	0.511853434274437	0.131667799566025	0.262221948360614	0.141903460564957	0.139908136515967	0.466667515196256	0.228545866037143	0.15812746324728	0.229507966114324	0.49769641588418	0.0243487055564786	0.0496403621644339	0.506588412444483	0.32543255003932	0.107059431061531	0.448089534335278	0.153050039260867	0.0281068031846749	0.680337452797558	0.238252521349391	0.528196460075987	0.213105437985242	0.194582888539192	0.0147712662757312	0.553658591192188	0.294279391251986	0.0459913174088959	0.300878512118524	0.098067784654072	0.418090613957534	0.185291276906221	0.285340809177063	0.625905646420479	0.174991825183441	0.127092254678669	0.560687093943752	0.542287648433008	0.154986793796628	0.155507098225747	0.503479750054573	0.160544081358748	0.0143507021297112	0.232230623217395	0.613542786583925	0.247137083785666	0.0885035752925171	0.488904176671122	0.109350609951609	0.057257141423528	0.0510089954092571	0.345992279770831	0.216092939985925	0.276443660170161	0.0653881474233956	0.385198674972769	0.249504232972885	0.1949084846025	0.501723394276662	0.160869045504076	0.162339964848109	0.368310975700954	0.226306168737817	0.215656033905634	0.244261519879104	0.246669391580672	0.333857865586831	0.189091946514094	0.0025894825287629	0.0631687260300361	0.122920049653707	0.397665444609614	0.293463518593409	0.5677745707691	0.34467179663367	0.314756933244548	0.0758959394940562	0.0774147393941073	0.230558592128489	0.50021768412091	0.00119493808597818	0.222863576396624	0.604146480183058	0.274124958819553	0.00125094778652631	0.270664851652948	0.201017404188878	0.254025260696198	0.15526202368892	0.346916884532891	0.162085305269829	0.281968412205382	0.130312206660833	0.0195571801721007	0.390426959342997	0.282625311521093	0.196920038594854	0.593744425933574	0.444270877913604	0.246994096267899	0.433255325757034	0.603698659081748	0.497296574160546	0.418703652566391	0.443598697909249	0.00188595022380451	0.309745509793139	0.388566471595057	0.00110998129626048	0.240532735585675	0.479597751899134	0.294807542554391	0.111241555534339	0.196328555826366	0.224977718323939	0.204061744521675	0.189575607274874	0.379208504605137	0.1923399865343	0.0507563274743906	0.253752411394821	0.463595467282918	0.152968585446705	0.0969447648287226	0.614938482266869	0.675826993741331	0.159319739985829	0.186379079643524	0.165045151580397	0.000949081039432102	0.275599142757173	0.104632865848348	0.209287053650542	0.455342311258939	0.236532947818485	0.00168736068542432	0.310765864268519	0.211163084515908	0.0641007335774252	0.0426041052257626	0.21077105239473	0.0671483522804912	0.505416052555695	0.436601180793102	0.115909348166948	0.216597157161183	0.239854738687232	0.618167280718989	0.168614185834228	0.025236569850339	0.00219466148493303	0.00155997459844183	0.565761553579744	0.486037818129847	0.5837248054815	0.287357977639204	0.363436339822741	0.10800062282031	0.00252164078462293	0.357981836566001	0.3737825213113	0.00119843397284035	0.0366562810267854	0.452270688808272	0.192879564167573	0.0793928840856737	0.112953659448848	0.120669474246665	0.130713919011013	0.267263447949236	0.490765465481611	0.123355335070497	0.297415945374085	0.070277540904067	0.00412993079692636	0.516805842092129	0.15744598061588	0.1477397572046	0.700025344165639	0.582817138692299	0.132009878062273	0.289963389792686	0.447373880989643	0.694177318261939	0.488644379362715	0.610232737750874	0.022976756186546	0.250721933801623	0.458334957249583	0.0394684988044961	0.0715537448859807	0.398167738218785	0.209629240164552	0.020837144972799	0.115236885869699	0.0547088790328201	0.00131748299569325	0.26929878134878	0.474915351187718	0.00127940055325239	0.0468544976067229	0.379451156155679	0.320788663833211	0.354576550269089	0.00181198160096009	0.481745641286393	0.744328107604362	0.172047277124218	0.270654817004312	0.130645420637655	0.00437782402656767	0.444385443102351	0.163015780515026	0.0256531120486684	0.638906644144901	0.106018950999406	0.0579449649136737	0.451802669285044	0.0738619335357308	0.00107301575102672	0.025836188236847	0.127687337885793	0.278634110849598	0.457493318852024	0.6904991737726	0.58176623557989	0.312647878991677	0.0136835073084323	0.457674689714567	0.393605922107344	0.0250539629904662	0.243272595573741	0.398139492973757	0.083629574064874	0.581596764661652	0.439841717524364	0.261731985132012	0.368439488010933	0.325057478540905	0.0818646236751991	0.141573527438313	0.411727489342894	0.373150594508567	0.496512325945263	0.201792571281873	0.185510541078064	0.247287176549934	0.15321856445921	0.125977020905144	0.0690643002758428	0.385791722230723	0.0624418089423887	0.252249502817563	0.307006159556728	0.172612723904162	0.00718014572107493	0.453090271509985	0.417978288031846	0.238197088732416	0.47135021333303	0.757807871711941	0.311945601538495	0.573821441133598	0.908477305616476	0.126279129077755	0.666031375173789	0.560322815017475	0.247800818385357	0.219893191353847	0.62661463982238	0.146708780376587	0.0683523227768929	0.220858842532702	0.660740905514859	0.251279249317909	0.0639997656394669	0.136742931210002	0.349270069708604	0.044278885662112	0.158134911488343	0.271553027462339	0.397156065942174	0.102610410458945	0.124927489889991	0.767773916703767	0.102011224108517	0.438402192531176	0.18757954147147	0.156581121522546	0.235349606902069	0.236312184005835	0.111616905970551	0.262745074741527	0.00673576331338419	0.0727204619791477	0.479641233418324	0.607575677853522	0.0266902011511533	0.388869449560951	0.641999319323067	0.00365933139199837	0.0559245641060321	0.45498259994662	0.784474141300249	0.576521045141426	0.0620913294576942	0.307792456554111	0.112820211115297	0.384639513090477	0.190102689642295	0.120132377620758	0.213371964392528	0.0504252633421795	0.154284987480962	0.50699346451065	0.195087476663511	0.326337884685687	0.344482689349737	0.38895991181134	0.270310751839463	0.180736915117806	0.309494296962048	0.557228859166167	0.0943597478923341	0.371184595209538	0.575270848785876	0.0951580304755084	0.172323513997208	0.199138858014854	0.265616720279085	0.44573033158758	0.24668938593917	0.179488387986315	0.310722517923583	0.462621938770552	0.0164213470374783	0.0282802469649616	0.471413391406477	0.368304853610516	0.180221694530717	0.41853406183506	0.172696860209974	0.0438744129935507	0.522488076188475	0.302423201139259	0.469918068341971	0.321068161734665	0.246870280812592	0.0744031055593925	0.497910288547106	0.241867157058474	0.022634089165481	0.186690657069349	0.262533392669483	0.418783078479759	0.110593371868687	0.17914999119441	0.431581490480543	0.122715210364833	0.189102062633915	0.462943058528218	0.564575682926897	0.105262053271668	0.161390529979238	0.638875042290422	0.189940627139179	0.0220134894938418	0.286758089312011	0.24644962847941	0.23374627247709	0.112452444359701	0.367716963294504	0.0881975494345096	0.113423576722279	0.0520788219829635	0.492791774961004	0.307441837084758	0.29948379537703	0.0799013631776612	0.483005647637472	0.440979490301755	0.183083232306779	0.401711172173584	0.201968709721885	0.245083006159649	0.402849411838414	0.178783374199995	0.30602380892672	0.164403391239226	0.192043215332832	0.377900075686196	0.203777953237852	0.134513538389145	0.0647288901769303	0.168112420870129	0.290456368427547	0.296284182469603	0.394905014835731	0.301685342738651	0.373737199094444	0.199982500250834	0.200546321403655	0.205786609985208	0.458839575202413	0.199148166643413	0.441902640257378	0.510426498104932	0.299259627490335	0.150427650351832	0.207320791858216	0.223558981465951	0.262519325128353	0.333777485620786	0.236127149770488	0.178291557784273	0.362471603863513	0.0760470468058306	0.0173741286227952	0.290928228826442	0.396822702099669	0.218058016274264	0.642769070842096	0.429399046640022	0.214331794509688	0.461886518634523	0.679918839329218	0.387621724136269	0.467903759928405	0.501077084462995	0.157623108664184	0.346524793148386	0.347600604065861	0.0810947147754225	0.140864661999523	0.2958582819169	0.365813409338732	0.192108755962849	0.184574794295324	0.175879488832653	0.17136057969528	0.158226108344065	0.326533955907707	0.407691976588681	0.170001982728091	0.240878272082872	0.37829394147613	0.284049982711987	0.144832634736832	0.49629494629989	0.454738151816157	0.179275297090124	0.145869213300164	0.166974555150463	0.0451102286798453	0.209924858286983	0.0799888118200388	0.318981042470398	0.302415454413384	0.375470916066871	0.0769156526652705	0.317798181890864	0.313532893736449	0.0820737131759359	0.0986645106568986	0.294666240156988	0.252507458554447	0.540472254708233	0.269598456211115	0.29972817826782	0.102288028629475	0.369939752742545	0.153553716918534	0.128342249912611	0.181060687161662	0.0478815380983932	0.148170894444467	0.4579138010406	0.186737625869927	0.320258020951859	0.390824771396193	0.388565537077363	0.263675311408508	0.191458399284473	0.316480169998056	0.560752293670381	0.113684232174071	0.339467753830521	0.557458969918229	0.131914436017078	0.211352240400695	0.160460560536116	0.266392623745887	0.397194129025106	0.269728000008181	0.184192841676298	0.295012358173321	0.469430561199145	0.0138145352550794	0.0345130157636204	0.466981942634506	0.349265522631141	0.213385805428793	0.411330166349565	0.184587011584217	0.0398251859497266	0.542232832582305	0.299655071252545	0.46049453298619	0.381046320854323	0.235360814215205	0.0476231196662311	0.474055104765882	0.237647106964906	0.0363686533854665	0.197407015600718	0.246832379921812	0.424211226775719	0.108231621515888	0.181315316745665	0.446685285123438	0.119580713328199	0.200349343733382	0.485087007563606	0.532879837622266	0.105576035753215	0.184068464536562	0.571261787464169	0.177872390776753	0.0297134274815059	0.292203297815824	0.346407224354239	0.220817100134834	0.116760199197226	0.396502443249392	0.0864474027371952	0.114766991401271	0.0532814964088549	0.432989922908345	0.286971286332097	0.316318253296451	0.0777596187617245	0.442425550228131	0.400808795820591	0.190516220179313	0.407580973070594	0.174072889354941	0.188226658623362	0.408571246968994	0.170374055129722	0.38820283096913	0.147986958972761	0.0237803229194121	0.38106766435304	0.136600493115209	0.0859867407167451	0.278123311667082	0.484847523832044	0.140542542421632	0.465764264479166	0.34079496987819	0.310016904393147	0.504310432984574	0.500585783603783	0.123973869848764	0.132498882100985	0.376664188601448	0.54736740925624	0.316788937781786	0.236406728467871	0.245501659391305	0.1050745429521	0.00184494048902612	0.176209378628794	0.120587674090515	0.357789821677999	0.0463409313301825	0.271041441481036	0.269869713385154	0.141415644498285	0.0111714370346597	0.507335685048763	0.546243693696845	0.19387834535201	0.392849318831002	0.682081478980756	0.269114897071473	0.662731859418502	0.785692187305012	0.190754595756521	0.42842592648617	0.50361367218941	0.389475696544511	0.454260340072055	0.320829470738837	0.228329109304525	0.0011378298022025	0.322984278702206	0.680775523017693	0.386092210316709	0.124846233664504	0.0870279256969372	0.287370361527632	0.0461261664310767	0.115062769620293	0.209243249354961	0.297188822589787	0.0526872911312129	0.138400657401975	0.757034035263032	0.106729197822121	0.381377241102388	0.152085864544888	0.0805033902265095	0.2704423783329	0.264308407038454	0.00204708048031482	0.250646034663515	0.00664332468227561	0.244933198330333	0.355093967784255	0.531607090404377	0.0579553065649964	0.307288028240897	0.751384758585625	0.00147430279539535	0.0324505386054219	0.573388073131095	0.771450234043342	0.823070458287944	0.11762010816436	0.358479508879347	0.113020893900665	0.348392693094853	0.22668126125788	0.157103513416962	0.143422930345825	0.0383389223660314	0.159294853965037	0.386769054123286	0.230485706950432	0.337771857205465	0.33959879629	0.314845254183904	0.307794155166227	0.204145375987183	0.292107416006216	0.540735633515182	0.164095214516488	0.426554849619113	0.502533367324594	0.173155602047375	0.213572292591381	0.141507617871317	0.251436838771059	0.372194006533561	0.302913622054485	0.163655981672889	0.266614826788633	0.397598590085884	0.0269138066464922	0.0392512447148717	0.465775732676751	0.352105952028063	0.203759099306285	0.441193647519845	0.200379621658036	0.0530070680173058	0.488060952277705	0.341809459760872	0.419188391791942	0.397109463114235	0.263672984354286	0.0721790717067352	0.440578981171867	0.248345430462501	0.0479365522297996	0.210541579787658	0.212161562479934	0.489659366145769	0.130263187517626	0.178681824750053	0.475440312554755	0.124593565926504	0.181754077941515	0.413569197786283	0.496320879729641	0.141052081069161	0.186834907728342	0.499966837883149	0.182994081550913	0.0397715364623017	0.319904890930654	0.378513811182747	0.219931713831596	0.13885573675139	0.371984902014899	0.108866810322895	0.0988218227521306	0.0538841133652724	0.395062132956944	0.279943349629194	0.382808536013621	0.056403243537136	0.375301022854798	0.357053436707482	0.146930182068356	0.348054152512898	0.195917999580601	0.20489034906782	0.438176084333164	0.211618932374962	0.351243139073225	0.107315881260524	0.4217432304101	0.232816766115297	0.103937190236732	0.139833168598267	0.0317763001388145	0.143658579446461	0.421664805736303	0.262384614381305	0.361660827907167	0.388744369827313	0.379395470069871	0.337555853865518	0.238865427204404	0.266927606200502	0.569735083050289	0.146999116704208	0.351713000723381	0.500992869013205	0.19964974750318	0.255226841514833	0.121491513577014	0.241033089995801	0.382652948385798	0.328683950420219	0.140809193262982	0.273415287766755	0.413686964657766	0.0421237571227333	0.0319893113063366	0.448831688426118	0.311779199134225	0.168095665242858	0.475610482177036	0.201950181578757	0.0252828257734807	0.482805420802342	0.35259141547474	0.372992431628361	0.325415898431497	0.25536375292771	0.0628260104486664	0.424669473784242	0.272021174210788	0.067691535839891	0.215442303532833	0.141304894617825	0.505766695736841	0.172648184249978	0.233793929969096	0.533736302563931	0.155004248728461	0.163170930409363	0.447009902937739	0.469705646582235	0.163302028124529	0.15176217069734	0.486880951920934	0.193835558137681	0.0154279722974898	0.288215666102989	0.4691262939832	0.200633206282912	0.138147114583581	0.446924133224957	0.137586705981699	0.100759568629769	0.0453465077807378	0.328184074344316	0.27781867015961	0.394542792466288	0.044989455312838	0.323310695828801	0.320903272045473	0.151356818215565	0.368347879758503	0.197454665775302	0.148942201971405	0.403668052658114	0.227193962372766	0.374750420891433	0.102841002577006	0.389328245835021	0.235244307831445	0.0537254537922538	0.162090021804925	0.0136829945986516	0.110782531668125	0.377990855734185	0.263373837422585	0.40365757130593	0.455805826953826	0.431241689753147	0.363528440315458	0.268879577775254	0.295749139238199	0.554595195135962	0.113697624699503	0.360757785509473	0.463672657432881	0.216647245480757	0.254597469724283	0.0803952162293841	0.270523481373288	0.432282885522823	0.327315037774514	0.120908075833453	0.284650490047504	0.401740679241093	0.048547958171241	0.00187982589999273	0.454151826979553	0.26813002212753	0.146267682288204	0.427654123351052	0.172518371891698	0.00878156584569889	0.467344726722443	0.361015108871186	0.31246320011924	0.335650079060811	0.251852581171569	0.0826230760909172	0.443770914574364	0.300457115578498	0.0765835296920447	0.218732601894337	0.11391240487057	0.474610934766281	0.196692334958435	0.272543300968112	0.49589120072806	0.124931216512639	0.192664819247452	0.505366479107089	0.404062724317893	0.167161954794365	0.142293073634931	0.447785172124079	0.176848606355165	0.00663169482117011	0.293590721722977	0.549539373093275	0.221535950996462	0.146666333970976	0.507918880279689	0.127019671079645	0.0667655312834401	0.0387460032463609	0.286348758066086	0.26784749975255	0.363704305215532	0.0515254512909559	0.326266998951353	0.338716385426208	0.147572710020065	0.393577321531457	0.247590138190319	0.151960030263695	0.401757391423094	0.167096516094806	0.224143317092195	0.122884554259883	0.161944540071094	0.435897236779615	0.0526304839859089	0.164845518753549	0.0562767828704251	0.182449817363107	0.201928211708737	0.298749125126386	0.446725146341176	0.304089918180265	0.404062424111941	0.427665649602665	0.211711737650369	0.17442541013731	0.490089895394342	0.282388598469228	0.562024938733222	0.442266962333359	0.373208141722864	0.25947084128932	0.157642717917731	0.276663464080395	0.102598547789456	0.304872702396106	0.164869380366687	0.335149496528795	0.373674721706362	0.0756480563851715	0.00974700223054761	0.30450663406808	0.507574955982437	0.206864076029637	0.496173563557463	0.489671560238899	0.258033872036296	0.300238496339996	0.687726974156773	0.446254676065698	0.366117217749516	0.477683945442892	0.138151688885243	0.391858982470954	0.276482612996044	0.0785137592040258	0.202110665943473	0.281762843640714	0.521853680912337	0.154349409400027	0.185941178728316	0.178064448955526	0.156804837359374	0.194700717393364	0.406010270216924	0.49300590743825	0.173370376513218	0.261236559646546	0.191439929283802	0.211005914433729	0.200803902459829	0.501626393144381	0.522783877603059	0.169075572635703	0.329538744322571	0.127718280388432	0.00295203821857206	0.0677074492321507	0.0178110455189476	0.301034851021686	0.413665127123582	0.404280224846995	0.0794184111241981	0.360304615496951	0.397448101669907	0.0610308803777675	0.0610171214538271	0.410823803927493	0.278514194216649	0.551107755992129	0.237300080097245	0.538896960199004	0.266900157908412	0.0223937299049501	0.542646970456621	0.338459824258307	0.0415253779750212	0.266596721845692	0.425485728382596	0.0839798268142062	0.607438468636172	0.402656550464068	0.235671461789647	0.325573525063582	0.345602896714865	0.119033545239252	0.117135136665972	0.389208058441264	0.414828895178692	0.425160769066082	0.225958793179896	0.18572108545074	0.261593206702797	0.105249569535917	0.144235427812703	0.102618158884355	0.337052864175156	0.0483916347433874	0.245753349495575	0.282353765854909	0.193099292902306	0.0061978597211116	0.554255518857552	0.3878843402955	0.204890778943235	0.497710691823963	0.738690382794412	0.25835380028731	0.521719162754767	0.849857055234344	0.14894095682088	0.617520377599699	0.490154513578186	0.247940460559963	0.224090106358013	0.567741718501655	0.189949126321801	0.0851781807022957	0.23260705414262	0.6427615465899	0.250719710886913	0.0602825113954963	0.128547023564626	0.370200403253702	0.0425860814975042	0.130947146217393	0.277716125515118	0.394397293145742	0.0828282150935529	0.125135937457056	0.796519935186333	0.0959757876111486	0.435488780229153	0.194602014041321	0.0934853278087745	0.254186675957666	0.201707798724756	0.0714882644320103	0.263547057536566	0.00615997505621772	0.119844959078321	0.441812123335214	0.686714019000894	0.0435391212109537	0.425256703742671	0.689503886032918	0.00802298810983248	0.0557543111654589	0.468429306974715	0.768923836662047	0.60268827510078	0.0861919180915273	0.330318512103448	0.157270748357179	0.28241745082718	0.309441870324646	0.222238497576195	0.143710714855299	0.0565137229192396	0.177476666472571	0.305566877432939	0.283591374454163	0.350251010257419	0.304219862276417	0.282429364244933	0.271852832482858	0.16950582917597	0.251208245228106	0.50059822976337	0.199173539999506	0.501673458100178	0.611387818428884	0.226836164664998	0.189031865609892	0.189665652482377	0.28749124254642	0.285333918234152	0.28480425294649	0.22383519405869	0.180481190536423	0.350849142529567	0.0440101974831909	0.0594420113436539	0.467042496466082	0.386884946623671	0.242515690641847	0.530535409311366	0.250166762908435	0.086114391025613	0.46874466392605	0.406861061715175	0.315579314888992	0.525157943548459	0.295043932601963	0.111813447671484	0.425024411097158	0.332110722562663	0.0859070002883953	0.139167913607448	0.247416007256242	0.509931978745163	0.110407833227261	0.158317105095279	0.441375085458028	0.1268447678938	0.150582038256365	0.348123427949882	0.558732482484821	0.197382819674246	0.218113762472233	0.518917677558327	0.218537752396598	0.069661245257666	0.454384736815677	0.359188706001112	0.173824597429022	0.169149990730583	0.249642422808733	0.0902848862255663	0.121722047634604	0.033122886011633	0.386251945316367	0.210742152694843	0.394309354445587	0.0730643746687128	0.362793200658554	0.399954875556712	0.132984900061813	0.213179037872492	0.189302246570669	0.220568663288118	0.393825715703037	0.227855428460294	0.364787446725227	0.100299017433799	0.390083204071698	0.300158893338882	0.0399987659933185	0.1441046425499	0.00924677705147646	0.0711003389090492	0.375840638781407	0.247068863887556	0.322232597934441	0.481347586823784	0.442140229055762	0.366978576901394	0.240028592425042	0.332882920301064	0.576057812572938	0.0846233592227465	0.37117327640389	0.436754266343788	0.264454824602612	0.261339279813108	0.0690017830902556	0.261218792876006	0.444579454918639	0.280404481178304	0.0867384598668369	0.277058081726518	0.358976526203838	0.044806203504059	0.0025545639524656	0.441253271967182	0.261043297266467	0.134307403621561	0.379177435163252	0.108259001453951	0.00134324589627633	0.427147418234435	0.389886944269658	0.302605850553581	0.360687249692708	0.325050292813366	0.0751899592462745	0.399772944822269	0.329765686928851	0.0834469293017742	0.274915090464421	0.032966309969287	0.47968411195411	0.235848943842375	0.314348418135272	0.502548782457405	0.127344424275698	0.240156695389381	0.533266381587232	0.187016292442152	0.17101748554442	0.128927498842522	0.404317705338214	0.214679291482866	0.00106915068471083	0.29367462612125	0.592991159622669	0.224183501327217	0.144641724184758	0.512967888984926	0.151226660502443	0.0477585008425552	0.046293610204318	0.229813489966665	0.261646096556446	0.364435793702975	0.0632379766690655	0.332130286825557	0.346968312434026	0.159767505631382	0.391980449071939	0.30247280767838	0.132503026980069	0.45970596051813	0.150038615909966	0.288247072164365	0.127124179197711	0.276212193224682	0.350789460748301	0.228095712860481	0.159144694926796	0.0405515163506524	0.150335330292234	0.253392111208637	0.25963776977875	0.389706769848567	0.275437992165302	0.206793560932158	0.218818303566272	0.115050519893357	0.289529587230025	0.540568647521664	0.203245776790616	0.554919451582742	0.642553355702457	0.20129818678992	0.186298004222995	0.153325048036169	0.277164332455602	0.315589571257051	0.294627115724202	0.198221932066276	0.140079086661858	0.375226776612909	0.0295852260866457	0.0739901784782458	0.558588133543387	0.407144558011204	0.237069667506614	0.514423446789356	0.259115720186986	0.0593763121990412	0.51632187321188	0.386198675975808	0.331735756892253	0.549368848451951	0.314965700839841	0.13178963563921	0.423369359499863	0.323422150420152	0.0984636060792726	0.157089303514653	0.266042231071177	0.518637721874436	0.0226089016641965	0.160919783135334	0.509732335346502	0.101345987036157	0.100914398059385	0.378309974894661	0.648172947230877	0.215376813272049	0.209159596252947	0.629885103536505	0.216966675093637	0.0726276256018078	0.383581802588898	0.354359039126126	0.143660372904188	0.160577568013084	0.230667562335761	0.0803639475021188	0.120867000959416	0.031029326410709	0.47076187407074	0.149066382706474	0.389260534036696	0.0536624588580921	0.347774089123441	0.368978093061735	0.145585262970508	0.23608323240905	0.148410665139541	0.240169015604998	0.370930508972135	0.187795321105029	0.327610791239706	0.209533581942466	0.192147057531654	0.395414293905359	0.257769738195974	0.139819634006599	0.0754685391773653	0.205026504880853	0.306100037787624	0.290976854765378	0.379777386549133	0.268738843902345	0.344476520310682	0.320705814592506	0.225777557711372	0.225486366462903	0.435277906775995	0.237570050109544	0.509050080066242	0.504622471217787	0.235441284703166	0.169703829076623	0.200610060952165	0.210418077450881	0.206408549737687	0.366948984308234	0.260796509282613	0.228020375597588	0.336034798002635	0.0643334498299331	0.0361924346725025	0.358673823632743	0.366480756563828	0.258985464974527	0.613720777824256	0.319094870614893	0.142327166604883	0.458461475074824	0.530424532588401	0.305822941761327	0.55613220777271	0.37871743646587	0.175182475580355	0.332770556787869	0.357143158070325	0.114107873984832	0.139296807671527	0.276401954422172	0.470418777457468	0.160655628653791	0.154144701477539	0.277837209001647	0.142181115327996	0.155007978043131	0.354863634097871	0.500392966255586	0.243896356981084	0.189742974213097	0.459859204461604	0.275529053237997	0.125956739887514	0.510770642405955	0.341432624326454	0.152680916217252	0.18005949601816	0.195323001735466	0.0927392809603005	0.126330534709985	0.0450993250679097	0.353324221211253	0.250405849006336	0.406780515913796	0.0716170439513419	0.363330758343981	0.4022876896649	0.101517222553079	0.139924202789844	0.246243666922663	0.244584786320346	0.441607060890601	0.247353386418812	0.638137626618972	0.22569147921364	0.00151123546423912	0.663096899329885	0.376648248612699	0.00448039409362029	0.22583145508957	0.444171134741526	0.0957702162151698	0.699929900133776	0.240885986521608	0.163361098026505	0.187562138097229	0.2084673609395	0.0661498261228281	0.110995304848343	0.437513440911343	0.364643353767494	0.424951528153171	0.219715771798743	0.125761150074103	0.27834870308932	0.105986476406408	0.0887986741268881	0.0545717851523985	0.33574857920982	0.00109639579514842	0.164535060474162	0.336169397969967	0.211704045710069	0.00105700104173064	0.616439898658673	0.442892022136987	0.202222871306983	0.531541495930319	0.755047028031935	0.279758802021	0.414652962619118	0.838300297585549	0.0992627626295574	0.748172282481169	0.427805162440602	0.254272545399281	0.119211942710322	0.682916380296194	0.221770000002205	0.0942248526908703	0.153990708853182	0.503496770201088	0.149839892350535	0.0334608853223836	0.173495415512145	0.382920822696718	0.0603462658973381	0.000888779673855027	0.309160125855219	0.447496873828555	0.0897002688160192	0.127378038378004	0.861461925947448	0.104936523254345	0.424255520918583	0.180874774588957	0.0710687356393455	0.295170051717511	0.230448598121864	0.0556500669170705	0.290967813274265	0.00952972338134794	0.0825426418551461	0.429343191866335	0.803178019897741	0.0360739476353821	0.327453581606191	0.672190825044975	0.0137139743239266	0.0221843592863841	0.394384988459748	0.757399853973264	0.612096234652173	0.0861835490958622	0.328827662259	0.201150657198925	0.179118522638013	0.39726924102954	0.244841517656698	0.129298975620492	0.0646313800400988	0.203317852535088	0.286578248303502	0.277812987088377	0.366012177861103	0.299256114767632	0.375442635240424	0.307444149557077	0.196793110059382	0.24930103109669	0.451143255135498	0.234629711793192	0.526246453996174	0.483122738027075	0.263869819489297	0.153188326094335	0.204850692730118	0.221373311036663	0.222564380981038	0.354748911808927	0.21724114291509	0.224633616299487	0.341254736655312	0.0822018734605378	0.0174530331532932	0.37147662978698	0.371342540232695	0.213838332087007	0.662383049914881	0.397841624854941	0.165131346338357	0.493181213081923	0.622552610953851	0.330442784090213	0.521332053606708	0.419513952394159	0.153071278287657	0.345479881513515	0.324255743978313	0.0938377600685979	0.133672525420475	0.295910000353992	0.388580901780648	0.193948431735982	0.160487891584866	0.213953201196003	0.142605513031075	0.147890120829588	0.39152831449222	0.444198294803789	0.211514086860039	0.207355426516446	0.411921818201881	0.319991947435164	0.142856528110031	0.520994616136243	0.430419580494	0.17405525800698	0.142895909915003	0.183827919891807	0.0618508947983776	0.184123897744533	0.062074958489772	0.30373973756986	0.29357997083828	0.37235879338331	0.0805120557885967	0.327313359520126	0.360609117608814	0.0917642766768386	0.0978726912434459	0.272950542748057	0.239660732957001	0.48537178376557	0.235518052472419	0.347011991803366	0.272921477036931	0.0727289452192186	0.602589981859819	0.409864848654586	0.116413969723393	0.140049589577984	0.373884475456007	0.155339757381902	0.498070269717462	0.180822215557108	0.27448377240015	0.349635331819993	0.456772285838436	0.388698550718785	0.110501237932583	0.274052092187279	0.40182561890206	0.629418425868656	0.190475054867572	0.375451586587964	0.197955725812938	0.360849448359651	0.181644697316069	0.121678507324729	0.590659161742833	0.32154295882475	0.371592519091454	0.350887673806642	0.107114316481214	0.0664205067872043	0.173036832942545	0.542034568857675	0.372724654996602	0.567033192145438	0.465082966067032	0.274048266405052	0.450849104940616	0.693763700072086	0.299960134764481	0.634079377131543	0.538021992588361	0.278407061445037	0.24305969283218	0.62535931053771	0.158470286929775	0.215829304653892	0.111648610868049	0.571261196720812	0.401822421591925	0.0873676685653736	0.166638190803606	0.143644912849262	0.130418571421433	0.370018228429216	0.188108873171898	0.429544754564578	0.150579111186452	0.229200820231955	0.506365786376618	0.158489476682923	0.691623845000808	0.271382913238099	0.0855269220258718	0.318667320255598	0.144495291236065	0.179140827072729	0.09676472904616	0.0271166911075076	0.214891697085113	0.402831673834539	0.548878196490204	0.0306778727895174	0.231935369999453	0.622456877916882	0.0255779884877022	0.0947535488559441	0.336642742990685	0.386750452447614	0.580896102001012	0.273657273594466	0.317337810015706	0.149928900509925	0.255749482891463	0.371492145240835	0.260884992730167	0.149897403583146	0.0309439764371243	0.149172835270427	0.254958806096451	0.235626755079626	0.359648698185837	0.304264051091691	0.186984280857719	0.151182942899074	0.093984889212237	0.357528977078677	0.603890367556608	0.229044271490925	0.596631335800637	0.622623356580368	0.2082207940728	0.15912474202406	0.169401310906565	0.25800918331866	0.378046103097725	0.329333479151568	0.230520467543732	0.13953968908041	0.365509694922926	0.00167063891801124	0.0812342092470121	0.657762979780072	0.418199043170376	0.218080780352655	0.489280760059523	0.184758443803428	0.0514091157640047	0.544941618553388	0.338173381501655	0.389279482591073	0.525818113608295	0.312771700717816	0.149916391369274	0.480837429453254	0.267868113165211	0.083962663385988	0.168626239951637	0.293335920372859	0.495371417884853	0.00108034976936948	0.181904276635232	0.509658810100241	0.100002161049111	0.0789841451457382	0.430356603451228	0.69768058085337	0.194769431435934	0.166907020562883	0.768761325438612	0.193539852414414	0.090474021439736	0.425440575881143	0.308042342353881	0.149320037320673	0.183124085095626	0.205936207794139	0.0721017063056694	0.133724633215785	0.00287555322286031	0.489333189068679	0.101243916830311	0.418987279406028	0.0471587853424304	0.318023786155299	0.381400477733365	0.133758538480533	0.279164829716348	0.107933671236262	0.171249596494279	0.328862607399905	0.193400269747846	0.338322896762395	0.24922906795071	0.122768827506337	0.575163360188624	0.385907128331819	0.143009626949734	0.124292328396297	0.367088813514398	0.195652562802976	0.48968558626829	0.204429124912799	0.284666627660273	0.396223825864039	0.483789575487933	0.361367479883696	0.18470079664702	0.291190583830894	0.37392703724971	0.60697453031725	0.221669281245842	0.292313159116111	0.205396229766305	0.291183465418453	0.233559538095207	0.122507289770499	0.490292854906779	0.336099022580648	0.31864973693537	0.422838916344979	0.111230804509182	0.0555225689431504	0.14747763768591	0.508353799788048	0.331945836987729	0.599895291745098	0.423975737553984	0.298849193591122	0.489335416499145	0.709212616557887	0.225631141560126	0.603042805690763	0.517327499447464	0.251697170237627	0.236704185917032	0.580726272526492	0.161694684270997	0.17810498046227	0.113376159943303	0.581180981806961	0.361455229551474	0.108286821880539	0.185636193774991	0.135051890706024	0.145893788138374	0.435955410404261	0.26053241433196	0.382613129119254	0.135694656144182	0.289778032735733	0.472417735238225	0.127747697370461	0.664759123169354	0.286435072702559	0.0782219472588506	0.286079437712796	0.130214463548851	0.190987298460591	0.0898954177284149	0.0320157857883447	0.202233154506743	0.319453231836979	0.518993772151599	0.0460131677617595	0.269591160572358	0.614294678432442	0.0542306548875826	0.089439980545854	0.32228957032698	0.337177146865042	0.551244894873466	0.212998369074537	0.271657457764763	0.219698304309482	0.250942765591228	0.346761436076486	0.219094943235191	0.0113447921708385	0.0544630334905333	0.140343562967068	0.428204414066203	0.332544370397875	0.500178406127665	0.314045697146394	0.338565638776622	0.0942692268548997	0.126504405268011	0.199902867967851	0.533214691518865	0.00100634311927209	0.218291961763459	0.6039863225876	0.297058679998106	0.0719246187911695	0.268850556587093	0.18191506541794	0.251742820396503	0.232250305405911	0.362667100537274	0.17980154649146	0.307141183253172	0.124938993446501	0.0203856568306727	0.353364522376316	0.384663977917336	0.184874002474967	0.547466301478737	0.443142537804085	0.260590613129385	0.450644468199268	0.628184715596728	0.46807753487499	0.420367064149182	0.419042720102932	0.0134329806653165	0.32857950499432	0.354373948691124	0.0213050254422787	0.215221312832287	0.475217432953959	0.29936533122435	0.100957713702211	0.165335064820726	0.214794112736774	0.166525591285595	0.175470497546101	0.364786704836805	0.221161389163412	0.0596451884702873	0.250538311225135	0.44322569906574	0.167097378351905	0.0909273601145155	0.573959350586242	0.58922575005788	0.174827515711833	0.193872789503204	0.146700716211455	0.0010910046300497	0.2624951305906	0.0948304353015338	0.2719004594627	0.480700389915001	0.26442202485818	0.0244170423761423	0.291174266821659	0.206178377312838	0.0561106475316456	0.0452424918276461	0.187514355779214	0.11530302028277	0.479225732778302	0.444308205817364	0.312792775255929	0.130719935291527	0.329556587202171	0.243198011625981	0.195815956274147	0.153128943005488	0.0476748829643134	0.136815543354176	0.328352463488926	0.253319509817432	0.350040105465439	0.305873365636105	0.329497469115046	0.258875520705289	0.180932888734198	0.27351470920355	0.554225847707294	0.192294496742681	0.447300913143942	0.587287383654857	0.175505510280575	0.20465582951171	0.15807193236612	0.289979563924795	0.304779009331843	0.288352366843769	0.210839272859718	0.214008309959404	0.364479025090187	0.0283194223037819	0.0533828920237477	0.496454489980591	0.366828835337378	0.209980528867134	0.454450364833617	0.254286849412818	0.0533641722342793	0.514178744500268	0.350240739915258	0.338317445319337	0.419383337118425	0.256507991391591	0.103070851823994	0.463712949366178	0.282535036245087	0.0774063160606122	0.190123703612528	0.20937751306163	0.505909586279205	0.108906125653088	0.159844548078712	0.498065892326146	0.146086330925972	0.185972437900999	0.385488195240696	0.553415863863801	0.18169355199577	0.22040305121773	0.56689629786108	0.188662808343306	0.0532557737711312	0.386051356759052	0.350499262481533	0.181087754378956	0.144093072977135	0.305179766336352	0.115197427516016	0.112672954412916	0.0333499862071193	0.415250051351936	0.241626051609093	0.369332329353553	0.0689106144210321	0.357465401284533	0.399215999535569	0.162800728848892	0.245956432663733	0.17545968764069	0.222585806278742	0.430874131642963	0.246357662605186	0.479574881339088	0.324689702402341	0.0106047961727331	0.575541269328615	0.432458013464637	0.0877516356915804	0.187282861396107	0.406442322080385	0.112318235397099	0.692433307838438	0.371362321073369	0.169109938803994	0.347027020376786	0.33019665803643	0.173455724083106	0.253774694206571	0.424600483045598	0.411057043481088	0.535449944371846	0.293170718571592	0.21628516094073	0.121183307291338	0.349635564296997	0.227525004381594	0.177177374792286	0.565800114755603	0.196258815065481	0.221210487158261	0.242737426841343	0.145115123533381	0.00580793177047521	0.215305918364299	0.336151709787418	0.402769926828016	0.686781191997692	0.598655288648443	0.294540790891229	0.530941907712192	0.846450285012474	0.202652116074568	0.644341404887112	0.410221353924308	0.182171575300518	0.170250528605352	0.717384180178817	0.0848678510868684	0.129763383021286	0.171449474901075	0.610625470020459	0.245742554746691	0.135003013959569	0.0791080539005387	0.225124772510321	0.153953598292016	0.243071807937102	0.174108256721238	0.338909768684854	0.138149822246767	0.224375107012191	0.525035211038225	0.142065427654632	0.518636984249428	0.245516974527688	0.179695611532781	0.123442614181054	0.215711243995159	0.19689443491626	0.126234803081068	0.0604409894355024	0.191543567724775	0.533889288824506	0.608809418495577	0.0181413340641235	0.34852870115201	0.494023173660912	0.0184064929520081	0.0802349620365481	0.470531510089328	0.446542150393003	0.684940475127622	0.145641954983038	0.410697171568562	0.0733214725312518	0.369323143223565	0.323110874390705	0.0249674883516235	0.164125337437821	0.000989306201006343	0.0600596648294414	0.367345352405971	0.255942422374164	0.316742939139261	0.49491237597153	0.447624154381621	0.36706393600202	0.189603377063604	0.308175700823676	0.612112653727716	0.0825359558688015	0.37545802958751	0.453435016386278	0.315578672169395	0.243176807339864	0.0858892985548739	0.313093653942664	0.458777161376647	0.251616598919984	0.0636266630086943	0.292278947310028	0.326734642230943	0.0400066024697903	0.00271069003370833	0.464678537262408	0.250638563267897	0.136330529239778	0.457796630694603	0.107079247240143	0.00157005290116219	0.484603149719296	0.42446608332466	0.333338018989853	0.395061726609297	0.343273587487957	0.0828239569838247	0.365193333745961	0.284220060853117	0.0987970425614802	0.325309822436129	0.00134958126329714	0.558928702892557	0.253593457707672	0.333244667625888	0.495151256598836	0.120816750835326	0.267370835428293	0.566468030680472	0.0606845217433029	0.124489102101204	0.124777122766142	0.395157698123461	0.221333479134468	0.00239308838002771	0.284415303516326	0.613186821185373	0.283561026882562	0.184002794579057	0.485248296195405	0.129518769436148	0.00122253232137665	0.0393094179208538	0.217870139163675	0.234418733905559	0.423918349218581	0.0560136285175276	0.364037106177355	0.324637982988604	0.145532374803164	0.406436975034514	0.35447983073112	0.11794663689136	0.471707849363367	0.143751563846849	0.188660081048328	0.160511550003779	0.439576936579863	0.151072062587927	0.157246375789722	0.285742252122639	0.0651714662419179	0.217400415203309	0.557746124490069	0.17912609413678	0.362665046834833	0.380194011514865	0.390794612502042	0.302100651718924	0.193416156290888	0.302988999697609	0.682364802224305	0.0565775724380356	0.455452826755727	0.568573352192786	0.0643070106452036	0.161690794883592	0.214311074804229	0.261988470022756	0.432964624123327	0.24397315790474	0.158880714441719	0.292809817107626	0.374975286326791	0.0110357737597945	0.0410838975471875	0.40222442536018	0.361119688429327	0.180629859080212	0.427818797084336	0.183416479624406	0.047064293704491	0.667867353482651	0.245461708132532	0.483306204301855	0.391781968957694	0.310719221988609	0.0933313329623339	0.50425838207021	0.227400333744685	0.0202469524625419	0.273885283343253	0.259185170959369	0.291874111761425	0.0707720285298437	0.207751297928205	0.378328358186524	0.132186158935336	0.179532975283128	0.468528665006871	0.665147032015681	0.111556885276151	0.1444416837997	0.577364256378679	0.134082465998605	0.0398708738332785	0.240223545530724	0.276329986963479	0.21306529939647	0.0791947583438055	0.328569414023315	0.120801776371009	0.110219748703364	0.0422117519785001	0.429837655834881	0.268139838846832	0.256795786615642	0.107646777233642	0.485025125306707	0.391742795999319	0.15304749672402	0.350470802518632	0.25739147137012	0.204902175999882	0.33266446964506	0.176575540346634	0.17345262952697	0.111017954073844	0.133630090749713	0.479292313241704	0.0528339296057072	0.161739840463479	0.0575688781070791	0.167905290245736	0.265541211806013	0.241963143817346	0.495956707035566	0.274379993224656	0.452567587382568	0.380003813879866	0.231985656884713	0.195013735235566	0.500565290524409	0.26888098089596	0.534132123279812	0.428393486514034	0.395504636829562	0.270066271285352	0.151206358162947	0.264297904683639	0.13477379681936	0.314547329357418	0.161985045787446	0.309338046200945	0.356331588926408	0.0732702860109825	0.0102198142313233	0.265331527122952	0.567294967441301	0.123022483868907	0.544773910710527	0.481453369423536	0.268570880366629	0.310556551996754	0.70668785738426	0.471868338280831	0.333222786447851	0.492242949863761	0.147131830984419	0.380413454151531	0.271863726625431	0.115103434375408	0.212135556558085	0.294325755900635	0.512414709777427	0.14973268132038	0.167877493145616	0.192202524796282	0.150956150752079	0.230505651976574	0.372123383519257	0.519998208523795	0.150244471528902	0.260495563530701	0.187173396042696	0.244486841377473	0.216267389446747	0.51727254424313	0.491905444157459	0.143844624081678	0.367245481906026	0.0797506562287319	0.00351487758135119	0.0673199777229358	0.0270603807464246	0.296506139100669	0.370591946391492	0.362851647095434	0.0988925243878808	0.370651801575703	0.428269235358044	0.0543149729292779	0.0639729451822266	0.457887957700997	0.302824438285399	0.522989387323506	0.241977588278365	0.131833541547772	0.101735577498884	0.159539163498115	0.459418984631321	0.0891115463205044	0.186280507854184	0.0681956909154358	0.201427853808851	0.277109693012813	0.249907934471164	0.44259195332513	0.268934196761624	0.39629503263078	0.369033942586042	0.263208381659003	0.186229319653607	0.511944092531111	0.241407552461695	0.525608471699586	0.385042111638108	0.400600962882091	0.272831608971167	0.141595446454324	0.251176198014728	0.176260275107913	0.292058634612986	0.123376129891463	0.313396087528872	0.310373817130343	0.0785874714179799	0.0114460104681758	0.239019331149911	0.59788395086951	0.0899645100877103	0.527109077430904	0.461423859923414	0.274266296366161	0.396058641037923	0.735522511384958	0.507103119932342	0.325409507644019	0.452080091097376	0.134569557886099	0.370821165630037	0.25819387992186	0.117962447433569	0.170512551085251	0.287903821560747	0.477244407951329	0.141000060772772	0.150545936519504	0.178230256021772	0.140054565173544	0.244822130610801	0.343896645148101	0.508467253954899	0.159131636229061	0.242809883933983	0.194081440213722	0.274395043767945	0.224462618726186	0.562116548284159	0.484996713865562	0.135165918444305	0.390634286336915	0.10449252816383	0.0071942732825554	0.0747446083574359	0.038164397003788	0.281958111879642	0.392437445482047	0.360452625193952	0.121385147694238	0.332708443432383	0.478630841983389	0.04143431655452	0.0767013677183635	0.446802562212092	0.269301963620858	0.57684547158074	0.224437905974958	0.254238251198922	0.245644304364882	0.065023889762786	0.511916486204809	0.516941227357931	0.0439462731601631	0.0141719889350577	0.314006640391432	0.139649460299377	0.323737846678924	0.222574777501421	0.274992856348205	0.344409180365556	0.415918419679047	0.470410564508144	0.11239400429388	0.28271349454053	0.464973960355702	0.540485604868683	0.182149593442154	0.31856161220978	0.209693769229772	0.46356533916087	0.160419612837436	0.100939534986185	0.606613038270709	0.297259428801678	0.295730162155107	0.315353617268158	0.0245776957294141	0.0862196698764801	0.111525776886935	0.606993262547558	0.428836879801003	0.692468758274897	0.483964864409445	0.282678956455764	0.361497101044623	0.627634437127675	0.278076454428747	0.501717724613886	0.484013252659474	0.364610725898238	0.339326253202672	0.543229359351326	0.125591921771775	0.189697074016135	0.0794267496694753	0.521378506040343	0.333779704053482	0.0998784175439088	0.0523208809492911	0.113471441807787	0.0547197513244764	0.394700827225741	0.125824445519158	0.544221505653754	0.084241438876408	0.18219447829447	0.444838578895478	0.116802706010216	0.715198783615486	0.337380924543069	0.0790018027952607	0.334516181566907	0.176918901011981	0.00101293284308152	0.0641528709892312	0.0244445306511966	0.150425506838206	0.443758134186901	0.523012833812709	0.0116259419055941	0.197081155725914	0.653363775541576	0.0196138992300759	0.124352782978226	0.360588867378089	0.399840964404404	0.67950548195818	0.33649438579862	0.442959317999409	0.300441078280033	0.0761602037477093	0.639671765496637	0.389319706808413	0.0984464191014641	0.165176935998383	0.443697944389712	0.105606905323724	0.529684876227314	0.179571491960339	0.222110882791804	0.36038398926355	0.50376050622291	0.453256336629411	0.0808241141806792	0.314365774269372	0.414955086053313	0.669114830177463	0.204980468592314	0.410957687705567	0.217541407005901	0.333564896736439	0.186437306782449	0.119240867392169	0.628708125519852	0.38560563643391	0.410501275773436	0.304589572598119	0.12263987930095	0.0657966018646199	0.156238274559274	0.499091899608088	0.367731403498134	0.571762925254143	0.502643586225903	0.278764739332718	0.511770914260558	0.739527904537755	0.33365444898812	0.652757990680915	0.558492092457582	0.364849278119786	0.151206685911587	0.702472308764728	0.178796896408297	0.167259662573424	0.119391645476415	0.596786221523882	0.425961949406396	0.0971801560594536	0.149134308484706	0.166098483694483	0.12115504721975	0.399861008541898	0.190456154595575	0.484464661104169	0.138099034101959	0.204510347362739	0.487601122676902	0.169040692427382	0.707217905007905	0.17083257655174	0.063175617443035	0.422172760531774	0.118447514356612	0.194331279664666	0.110202787679004	0.021200772150644	0.204258382229415	0.460130183066921	0.577475729320393	0.0205013968958601	0.213933037488648	0.544003037637845	0.0189870614877446	0.0828784428205469	0.403237123444056	0.407886557509439	0.599576539756903	0.278138971965652	0.243520561812456	0.192671312524276	0.230395354412619	0.373508809286108	0.235991115752144	0.0761792499652228	0.0563298295191757	0.1376386960023	0.381922194688482	0.290968414105693	0.474910337997454	0.265028187860136	0.394293315619918	0.101208567921467	0.204605061140339	0.211295938893993	0.489501544819422	0.0197071454253769	0.29171230927851	0.591231354151315	0.291856542493039	0.137040099190743	0.273871629998766	0.215885986101727	0.228147969008915	0.283938183477776	0.310139717549762	0.194914482639827	0.295068021543736	0.108077244476851	0.025001054571418	0.29808648537658	0.354550472775498	0.172973749281952	0.580878144841748	0.481621380956677	0.248733004696862	0.445598117795405	0.706042928129551	0.408097115065743	0.425490606445016	0.463803677935771	0.050683657738323	0.378573321925581	0.371008505619482	0.0242946544730136	0.167173299711483	0.385129700439005	0.337226923039339	0.145865039098605	0.167652191946854	0.221716763866214	0.177754915539647	0.163124815283705	0.376313482303388	0.358657105809096	0.0733302635689973	0.244565960091504	0.420491342516168	0.189025324935096	0.0918873327827286	0.547844706592168	0.49425467897224	0.153527862109662	0.169620851407754	0.138576101323713	0.0137057238992393	0.252724268937232	0.0989706656491625	0.27015936232061	0.373004162774623	0.298820044075435	0.0365563535846215	0.317594576792255	0.257982963634208	0.082170440269932	0.106980019551663	0.192508492286783	0.147959161287247	0.560540661491555	0.414853683391905	131.938611932853	139.076550731535	214.505462447193	199.618384442075	198.170417119577	188.460315885123	250.823915016901	209.363619942748	181.051028216513	90.4706630002835	92.2260299534739	-7.51135521299414	-5.76257022468654	22.2319817768288	16.5639982933475	2.12493166703123	28.2156011617991	11.3769023274501	-6.97329263618598	-50.8134541796326	-13.7378310734825	-14.4173951828583	-32.2506941207094	35.5910253775294	47.6801230049933	196.140624632681	-10.9313535330822	76.7826353745895	-9.8629756165461	180.956264887668	13.3949233128763	8.52385729542735	6.44391248220339	93.675424458074	193.479990696678	40.7837475096464	12.4477430559171	26.4915140290421	78.1325811450611	201.507366991862	80.8420709911856	195.099034010621	14.0749459619371	176.079389917656	41.639266833119	21.6972589850536	186.814402982045	15.9739259387983	-17.3810415669476	93.093390319406	93.7445481868737	191.603697949909	217.013511644831	53.2238744987768	952.330108935923	1139.6585110404	959.845803472041	1052.4991562868	1133.73650029226	1170.76213931897	1199.88055079387	1154.24055669852	1206.7158142506	1107.97318107735	1131.56009584581	972.818216743889	931.449785420812	1011.98157387832	1054.05934367172	961.527884291042	958.922750576656	841.143124247945	941.735748850239	849.604405589086	1002.96469153055	932.65570377387	1002.98582022837	948.340630499353	846.90656466879	1140.75765264744	1022.67060962693	1146.93817881454	1021.01258895187	1148.39191414574	1080.42078884034	1066.78866798266	1047.17429690719	1123.56263986474	1149.41553725014	1127.89389684667	1022.71297338507	1096.06945037978	1185.98433005972	1077.3227275987	1175.816302123	1232.23707672808	1065.614372033	1244.31572630548	977.928272640878	1095.75237050729	1191.01751903742	1007.49430775178	1001.52580087338	1120.16778308381	1123.37865903068	1192.96503796478	1224.06073045246	1019.38740312808	0.0344815325694682	0.00560413328697931	0.114551634586658	0	0	0	0.0393735994504125	0	0	-0.226122899582357	-0.265368091946778	0	0	0	0	0	0.0886057582402142	0	0.196336319316554	0	0	0.47160477262969	0	0	0	0	0	0.124067630756193	0	0.0991651324649975	0	-0.0382635642573138	0.116752184648643	0.174370189719776	0.108605199075614	0	0	0	0	0	0	0	0	0	0	0	0	0	0	0	0	0	0	0	0	0	0	0	-3748.99051519379	164.997211434985	0.625510274199769	0.0164609053497942	0.475238095238095
2400	0.207728478035654	0.00114092547542055	0.00193384521917192	0.288000949723444	0.000813665609639007	0.169234307503141	0.0691821604048751	0.342426404283249	0.00114412707599251	0.0023199169214636	0.375730917562431	0.176596997037925	0.39235995154786	0.49151145113897	0.00117176280816419	0.102515253530675	0.410282923274172	0.221097773277432	0.108557661411277	0.121918165366473	0.247459389630305	0.255340217955322	0.00396498011742629	0.230699229709118	0.157172949454405	0.0589830458298227	0.0454194914724388	0.24638563162781	0.381091053877095	0.00119178349430426	0.0175972367155702	0.257080582287015	0.762502614437696	0.0502101082687966	0.282876134951114	0.618547275339559	0.342504223108985	0.349945254113614	0.770962377946394	0.262289455132831	0.370290556883575	0.409369276130699	0.145759479386269	0.698903670941106	0.100134604548931	0.21071184091648	0.00132310418792603	0.338839899598945	0.630874499019346	0.520936820477599	0.256690284464497	0.20044437607875	0.15129831495073	0.0011268205990452	0.137037355303319	0.284640855023763	0.275520527590813	0.0699940219675614	0.163376822758669	0.563535524290321	0.224456230559999	0.576037161977395	0.196689282449424	0.187746228982755	0.4019106459967	0.401231801156019	0.00120524578871337	0.293867470670482	0.0455600336141982	0.351826154228528	0.37828760257317	0.559246683691581	0.0024428420866592	0.322784126155793	0.999012302310217	0.00273957632743817	0.000955868376943913	0.766306481801376	0.815279977512309	0.582052049236239	0.00108773021281609	0.435529653434376	0.169210753090406	0.12242673522079	0.455712575739467	0.141764536319891	0.16181035834269	0.249312782220974	0.158182988613374	0.279101769170504	0.553224494162036	0.564977629209434	0.298739897334941	0.466988158095784	0.534791243139309	0.3014040398584	0.20742618922425	0.490290519431683	0.575084924852694	0.562923055600703	0.229267094057297	0.420676645584069	0.0926910886106988	0.00230887882908146	0.241347546884935	0.0922560693605316	0.404812547896503	0.00172766568034069	0.291777160532108	0.393009185138332	0.134759025153637	0.00150691026688765	0.268967714295534	0.551428058744827	0.0842633529153678	0.513817457819332	0.682348885624702	0.241907526228643	0.761077201656435	0.747602308241491	0.486252492028255	0.299994536574939	0.447211225070443	0.347540593813602	0.469350111176232	0.238485055756662	0.183044060187081	0.00158895169382798	0.304463308418015	0.5238647960993	0.190509283459027	0.197180257610304	0.00152489433859602	0.152514464770056	0.267316494057378	0.346361303757613	0.221934804259512	0.155616843396497	0.002542960143706	0.197911783055766	0.684056781185969	0.000948588264391454	0.387241962631796	0.539925058927908	0.147673596820647	0.317969742642845	0.00147813379796808	0.00597524048049215	0.269916806600978	0.00803186591223494	0.316174114399314	0.399338973683642	0.363708659378786	0.0994132431515478	0.280017375897168	0.435963816303907	0.00283635631277243	0.0670826354590593	0.406960612196509	0.296298528577605	0.853913728075916	0.185158416942353	0.706449894595507	0.269604844601131	0.00105902728260325	0.652547132125195	0.311671086838572	0.0029898004159147	0.290822162815903	0.424244642174981	0.0815603897180903	0.739905611992332	0.174306202314792	0.120148876279395	0.15779743758267	0.260106773091982	0.0765155948347533	0.124088586766309	0.446621753012428	0.337260981379314	0.480019846843091	0.20244546720073	0.00124357724260762	0.244952837379249	0.00281479584231364	0.108533012733688	0.00125599917626832	0.326382238436833	0.00114252403476177	0.122081014745158	0.346141986983263	0.234432832482126	0.00428464624051955	0.676692174355198	0.343712768509076	0.148893452448664	0.595945624026422	0.678381774491138	0.284665884621063	0.322683665640554	0.79867658143016	0.000898356583539291	0.892094706782706	0.235560235512038	0.244822092548716	0.00159191213972809	0.774981713256475	0.23785386359725	0.12269789458879	0.00158926412313386	0.478174842810284	0.136995147244994	0.0691494541603554	0.0970492989988867	0.458493090175412	0.00101815502686962	0.00126881188781334	0.249451778520733	0.517363964367223	0.0838173470635571	0.000891182447044756	0.923274909485385	0.001275825141836	0.32854467194614	0.136372922211904	0.0716263282677612	0.389910265843011	0.14641608835508	0.100542164459894	0.308654359552084	0.000997568708036055	0.00103284299184292	0.416299859756091	0.998504555482742	0.0100907207434571	0.327370400095022	0.621715731865964	0.00390617888801281	0.00109651340869277	0.436843987237648	0.862511093394643	0.683891030263516	0.0807963224440848	0.653689037953122	0.200207550147796	0.00104805625742642	0.671618785925985	0.351931657053068	0.00113746250668513	0.203169459797363	0.523066110807627	0.108347361400642	0.71274586670721	0.242735984808062	0.124036870863861	0.157484924811728	0.166688945611135	0.00173331081067428	0.0726429263534191	0.453361685727488	0.35894839067838	0.464403542038548	0.23922148535196	0.0951666243325471	0.254894737617599	0.093531754539889	0.0747206559367059	0.0387851323265805	0.311957487913639	0.000999387659434445	0.0990422721813724	0.360401994651687	0.200980745499185	0.00133976328457272	0.594342270523111	0.461289050006723	0.204228247523782	0.49025867493998	0.780788636163963	0.275153713448916	0.40142823344484	0.83920006518926	0.0656686967387141	0.732649003323489	0.433748039795454	0.221720842469334	0.123100558641603	0.67384163035688	0.20652253570123	0.0946082763989827	0.163586781393411	0.528738639551798	0.124121088007297	0.00118763352439843	0.13338873435221	0.366079085636899	0.0717571211506123	0.00181230608962323	0.303223769464134	0.474307861749995	0.0698600606906837	0.12576108140762	0.839359248314469	0.0968399413384251	0.399230112161961	0.16430676715441	0.000971310521134138	0.24528417840591	0.203552822177353	0.00122375050267901	0.32607582512601	0.0053413895914586	0.0844720023157336	0.40972120280561	0.78991972027048	0.0478697124993544	0.297561364675372	0.663978186047699	0.0158201706275279	0.0243820281683417	0.372858073796143	0.764232379527779	0.53723796093013	0.0788464221390018	0.606447447586166	0.276076671118594	0.00109405072912252	0.506941055602668	0.437354301407355	0.0259654905582649	0.218131154437206	0.345662263960662	0.078081557838543	0.604936500645552	0.471672648272372	0.228073962248425	0.316478127462825	0.348107624599449	0.00146948939788841	0.116587785506292	0.455656918304543	0.372145188617304	0.447403716046117	0.293812311914919	0.193411933334862	0.284126025492661	0.146085734253634	0.103773441803579	0.072570032834252	0.400228362989702	0.0569983873037484	0.221488010810808	0.280219373620766	0.153151654657391	0.00126760559594219	0.50241759142251	0.451548161763712	0.249898791616181	0.467522540882349	0.793770370882264	0.344936305638311	0.546082593932601	0.998629620827698	0.110123728123736	0.678225506713582	0.546746584325242	0.246464463852452	0.262056859499953	0.637144537471655	0.120919308358011	0.0842090177125195	0.257691591619774	0.685514507668782	0.27483622405084	0.0556956435366496	0.154052188037993	0.329235291805356	0.00219322535495263	0.117787542559253	0.262980630634123	0.418411837170422	0.117561950289982	0.145890969615439	0.786258146988281	0.112699060338003	0.397214763789196	0.191623732860135	0.179915408303327	0.252731250512149	0.247815670018948	0.113813618913312	0.269561123704051	0.00322679192201804	0.00128143653157237	0.42243095522135	0.623703761134769	0.00151357751700843	0.464318620000982	0.683176340542099	0.00183571641223637	0.0622687583682306	0.461239147658565	0.786687871378775	0.553641135794252	0.000941749668314935	0.510218783155685	0.327010747697048	0.00240292199073762	0.550455138267412	0.457904180620887	0.104053504289178	0.16268590731003	0.395651627764942	0.126652358495883	0.735267925636043	0.319629408105078	0.145470151474954	0.36861391030243	0.318579171470058	0.162269038048889	0.260696469348902	0.387628859206755	0.395434474867219	0.504507727755082	0.326251618456716	0.255087627016023	0.0418704337745279	0.386810169498898	0.252323478620889	0.162471222037577	0.55601657884396	0.203344652750597	0.237085555371991	0.220803671247557	0.138701086936831	0.00484886353055974	0.242094508598523	0.327194685592562	0.399894637735648	0.719216003017979	0.627188637868043	0.281894318035977	0.530431736105277	0.822156090624886	0.189056993621205	0.686790652591231	0.400330516462666	0.166339138509956	0.15322040796836	0.70145360070411	0.0761611434903603	0.0892198464974702	0.172928779434728	0.567715127496328	0.26818465368885	0.128636373496842	0.0568340448217999	0.20031307494066	0.157687762918223	0.209990346363972	0.135911599835734	0.297959261751589	0.157876552855994	0.192980718149884	0.530399418992849	0.123625312398095	0.442740150953352	0.244652363506463	0.162106766482307	0.11410244873577	0.226391896734045	0.209855687278937	0.139215528171819	0.0714508582474211	0.222640261210398	0.542570776439848	0.609692253651191	0.0030502412720495	0.312861182545008	0.516947563921443	0.0269246109431539	0.0605517353796713	0.464353549340417	0.448890572030014	0.6790900630355	0.130094624327398	0.512884624630888	0.295276811819025	0.0654698190919354	0.708648693136815	0.427013787837628	0.0858094012005445	0.203434381612113	0.503021922423424	0.123218039740744	0.536463109152947	0.134132499703709	0.156628666280869	0.428722740649553	0.530882394493819	0.518392094189519	0.0293518029690671	0.264144264000421	0.471456313410942	0.673683304239478	0.167041643135427	0.456361727535874	0.231266690167949	0.441797347240086	0.228620286358744	0.123774423447589	0.648486695961275	0.434923844916717	0.462408578268826	0.294118740518183	0.146223733077224	0.0520072218689481	0.159583250666484	0.488243496819349	0.413507155472341	0.65059324508383	0.532626627237083	0.326922820885169	0.560524095298307	0.780484744396978	0.30165465455801	0.723441472050931	0.603917013769194	0.430830558469066	0.109644035537098	0.741467548343687	0.167710979720752	0.128205812936597	0.0817237204305962	0.640294395302099	0.46589038437794	0.0977479052877596	0.130173932439675	0.151221339676722	0.116497251907818	0.296279680144923	0.130969392073739	0.504984174108311	0.139871122843431	0.137560723982244	0.537356339280495	0.192865082710055	0.687099115785276	0.0896742869944507	0.0352916815955289	0.417990415023554	0.0809974951451184	0.223966461280834	0.0973077455789215	0.0319639552372075	0.165383011398657	0.547720311584324	0.59939852597531	0.0016889072363255	0.177546626309676	0.638006262225511	0.00175161713954898	0.072218824922287	0.455401673748378	0.51154194607231	0.653889977983808	0.311878433717225	0.261408199782589	0.239563323249138	0.0673960138904914	0.518862210597129	0.518993098483112	0.041954318536153	0.00440268955444605	0.312278967202188	0.11888267483186	0.345714782885739	0.165588916988895	0.213698822911259	0.353415768692217	0.447244720862461	0.495455010295722	0.120326133149771	0.209477565116283	0.479069185450958	0.546929605242813	0.171204682183052	0.347090356010338	0.213941173241323	0.495584776369583	0.158273821760975	0.104462476177776	0.699379537621909	0.312935224122511	0.342376960889201	0.30514171895249	0.00211978459745216	0.0900848367848634	0.0676356439430283	0.573687103113294	0.417260864661316	0.709499435920103	0.574703857430124	0.274098554567934	0.306770619408724	0.654831259641487	0.207978029562201	0.532339283816299	0.504213136435496	0.31441499691523	0.280327017823518	0.609151504774839	0.161115617633331	0.141969345403848	0.0635063764083898	0.549943418284989	0.347677271033805	0.0948586472916735	0.0536456997932838	0.114719971453321	0.00175307801198168	0.359871399435483	0.0700493591077648	0.577952498384733	0.0739405552896376	0.156140496259504	0.517718495956524	0.128751308202211	0.724643127910594	0.296184865412903	0.0713205845094286	0.369350923788065	0.153244664579835	0.00141152338313383	0.0454061737092889	0.0303660764866805	0.16743256003003	0.400053992430888	0.523188865758947	0.00248328860669539	0.204675898159144	0.718447314517428	0.00190003595211131	0.0864192183986964	0.362587823712734	0.400496782135392	0.717140672699252	0.361335931487545	0.345669702132133	0.269555350055526	0.142581728353676	0.554448032243965	0.37952731638073	0.155883686470025	0.119700260788949	0.449246117339866	0.285674810259257	0.525121073687846	0.174224122167518	0.303608802109739	0.405777892572095	0.505434971557566	0.311489116020909	0.195488995705635	0.116474326049107	0.492065161401504	0.684661582555827	0.127568083422802	0.152167299710977	0.266561704998068	0.278089773318558	0.262744633802054	0.0972927291169966	0.399176424626822	0.367036566857221	0.217630750895718	0.400518690295378	0.0983851213807132	0.00206112566128374	0.177731899506121	0.626981147054648	0.351773927446697	0.643725254826333	0.442587334472198	0.311776868276564	0.489947762134439	0.732913291199655	0.129751754740034	0.645938281936907	0.45473755494342	0.214557831861575	0.224079213331769	0.557495225185236	0.204542319360398	0.122431443159215	0.133273755393242	0.475388375181484	0.330425534741696	0.0920989255545657	0.15538145627849	0.206186513398836	0.151146185078782	0.413761312057577	0.239549827592176	0.276427775164512	0.129070809954575	0.200208580285092	0.421612979434895	0.14069461711575	0.703584686788677	0.210662276606925	0.0416403517241924	0.25068733101266	0.249584781989922	0.204886910860166	0.0893940846551421	0.0408647565796208	0.211736317623973	0.170543154491713	0.412913057432876	0.0516632069124504	0.233408349102321	0.60963744691321	0.0310754064577263	0.0917995447371393	0.336431595025239	0.418230136880882	0.657733353127733	0.158783580017584	0.250854079551758	0.117836726435579	0.177369407962516	0.39194628705644	0.0390619508584647	0.163362674265068	0.0447606810482983	0.158602578197836	0.203284485234103	0.269549250633301	0.46071628544993	0.300819850881459	0.42119669396781	0.426157920838233	0.180255906123137	0.16545318880614	0.47753905370046	0.286399767137832	0.536053940105065	0.463932460942079	0.341699379767153	0.259615581985288	0.0891728928071048	0.27767348203283	0.0889688239250786	0.329880442126098	0.120664403342819	0.330550077881498	0.379629309752747	0.0870761181626256	0.00341517213366923	0.250709158718272	0.532339685599461	0.224904734652295	0.520205994579789	0.499434352773398	0.288057035248045	0.383026406466686	0.702629804478098	0.446713196763915	0.380390558613189	0.508698657960894	0.147808323943839	0.314842925655364	0.209487602313341	0.00419002434447968	0.180622024249535	0.281513940864252	0.543765210945357	0.126610069690276	0.19584087723846	0.188771258985012	0.183907762581372	0.238904683115505	0.409089859161363	0.577901972028865	0.175763936701687	0.24200619467177	0.248178688188327	0.192869052473671	0.188463492339073	0.504527984811717	0.498981709225119	0.167734990544856	0.308992841294726	0.134651781889205	0.00242444420785864	0.0639967608725118	0.00700547048633378	0.307707149364295	0.448110118306051	0.45720166511869	0.0719558248920016	0.331726511168524	0.382899163058377	0.0579763975290948	0.0539223892486295	0.399687642338501	0.267613991633773	0.562697835838668	0.274504995257198	0.133432763715184	0.106427133971248	0.17038748764438	0.418605784136251	0.117349109622572	0.175027228827748	0.0809458582811649	0.227955598668508	0.287435185263047	0.228225251074444	0.490008723749207	0.269647483737913	0.469289487172734	0.446755163768201	0.227519317500557	0.165675418013595	0.51629803614382	0.207272937600854	0.515073068787183	0.397883044688952	0.406873702984027	0.302597029443342	0.114059359300848	0.260630659291182	0.20549523633083	0.274887501119506	0.136976278525781	0.24222010241908	0.290724860373867	0.0767184150332592	0.00316667818634942	0.254089239070198	0.574485703363339	0.0886848353370614	0.551874725819835	0.422427657458679	0.287385875777386	0.432729201374625	0.698433614686676	0.458651544670886	0.299822602188732	0.435733276263959	0.11167243804591	0.365971207615468	0.240932781665911	0.121032880149167	0.1733904893639	0.326168659070872	0.500977253018085	0.172485865360927	0.133609954588265	0.18649616680468	0.139435417210865	0.286337443377283	0.36414945627151	0.509754007309236	0.16553136264682	0.20406086226089	0.188809061962482	0.304439043693516	0.204621123802711	0.568846648657853	0.501811675036888	0.116470175177629	0.347873640096943	0.104826277382058	0.00903930948672176	0.0887395270491151	0.0522468901004461	0.258889943845085	0.38370580509913	0.373611227032688	0.136747257665251	0.308566998822376	0.462647580538488	0.0512512701169485	0.08436811759023	0.429080171820589	0.232015688327056	0.612818567496436	0.245553966909934	0.309522495940071	0.195021926558776	0.265268085050711	0.251015085089706	0.261694598568584	0.0958394726898071	0.00161271346943246	0.108527888718249	0.298593935596731	0.305225055007725	0.425467558149521	0.214582407423784	0.147351327248103	0.0524588911234494	0.0832790864275543	0.412572877235729	0.77115599723216	0.197884322973683	0.57542756137925	0.645526915245845	0.183205251709414	0.185800085538421	0.1356449807452	0.202736229409259	0.366457784206157	0.255329030932902	0.160840594787516	0.109214791286236	0.337061897530254	0.0013910870105971	0.102983726759211	0.693693110654989	0.550510537523941	0.195600465359473	0.330083283680896	0.102286024836571	0.0494966823087547	0.583366419493488	0.249010237281944	0.355324747039924	0.41302210863788	0.383908024707808	0.175374290422099	0.499979528422251	0.373887189015798	0.0796469061563136	0.184715988910981	0.327518069387585	0.41184988786602	0.00166581244047836	0.174948961723895	0.482937916812637	0.117080156948929	0.00231348798143179	0.458851477556921	0.66352309804947	0.198555216834733	0.10342547861182	0.947667878267518	0.187387992977695	0.0894647226381204	0.430105306546067	0.197329612099637	0.157148600252056	0.113217630706606	0.299612246909877	0.00370308534756865	0.141444553342823	0.00165795158388688	0.507791577176199	0.0553389080638613	0.483035008224053	0.00232670798464482	0.287916169771166	0.321024932021801	0.104735723727983	0.309724413973014	0.0959940558154563	0.11798984159678	0.312980249679967	0.162903027982345	0.363169093988437	0.129689562031014	0.20780446276511	0.367756974252017	0.26093057101856	0.167733482744275	0.0406217405190525	0.0985342904227536	0.181230225331436	0.234336637210676	0.344306762692564	0.349598814956472	0.1604054729777	0.180847089953601	0.0687088082003748	0.385047998479339	0.585048647301224	0.160534169197739	0.571292419006631	0.659972528714719	0.149772141176494	0.0980565183940742	0.203305944967426	0.17665770714301	0.375808913385055	0.365721228510491	0.235491067012214	0.103549486807158	0.341479304999642	0.00138749290291793	0.100295979218615	0.687572429135922	0.438892906772732	0.150046063986447	0.570927332635828	0.151690424284348	0.0405622558509783	0.495079081188431	0.249916447878293	0.467613313143493	0.542842265141446	0.23515297041001	0.196988147920356	0.471671143824544	0.250772437665507	0.0510792388449377	0.145835725288654	0.332556892092994	0.722175333068136	0.000955073921781772	0.228070827510044	0.586435988197449	0.0691905949597891	0.0842858871589959	0.440451389214772	0.925056321281909	0.0822335108083967	0.06296904036904	0.852760146934508	0.134821859252797	0.0800778276908821	0.395916906730601	0.317350256941651	0.0771440166514351	0.150011492878836	0.158253618227398	0.0739321444680906	0.112693217292782	0.00102693216065234	0.541959217794218	0.0852215022904275	0.488338723353906	0.0474523297188374	0.394887170333903	0.405163391793622	0.13153941261438	0.318450730884577	0.0966277035186423	0.00141586859788024	0.279961415688403	0.120677332608546	0.388792487674295	0.0609813441959684	0.280382356624236	0.39388188469278	0.278438811682756	0.00148183340572591	0.0551521038360354	0.036237115361505	0.308644310257547	0.0117296860192361	0.184127754805392	0.278255688674924	0.33432069722844	0.215906594123627	0.125429112133613	0.461279748941748	0.502793996183332	0.263976639170883	0.753374974379207	0.549805683018458	0.0973858950459094	0.201933736800253	0.173987645496651	0.38559963919182	0.345703957656858	0.254726486833432	0.166068390424681	0.0863873981355676	0.455349995855268	0.0348729424936916	0.0814696776978701	0.622572194305309	0.466300756672086	0.125281266295254	0.654069182320493	0.375422778456111	0.0624909217307067	0.479569851650348	0.238007485052474	0.191716102825893	0.749383324314735	0.221140506325525	0.100080025181788	0.399900882329341	0.284550871720106	0.14274105615961	0.120967694753425	0.292623148811106	0.6831952578927	0.0330104426997505	0.237734180625992	0.463402582815993	0.0481597884491282	0.110009241933905	0.39384034172308	0.58531061418877	0.361106296187953	0.180705959993995	0.776277941247615	0.214246114544633	0.133008310209988	0.270348681067502	0.376303928811469	0.126941719208978	0.0667806985790689	0.169965304312199	0.0529873145893794	0.0970166011271768	0.0338109196216202	0.307090517935335	0.0904061502649682	0.30629961431317	0.0810193950408966	0.446210456609819	0.000878396684716134	0.145901221818292	0.310697490456519	0.218310143184414	0.196470479932836	0.189237204601473	0.197961235037744	0.309990730702042	0.136661706605186	0.290544336063375	0.23569347654019	0.155731760362464	0.188797727658156	0.0452860291413698	0.103883257609336	0.283740936880967	0.23180441019699	0.303898447164126	0.299048068058743	0.339001669021516	0.18206313567643	0.171950625699505	0.262022391063135	0.56952513986054	0.140490341730624	0.413968231340598	0.55404911668009	0.138318534861701	0.231615403181503	0.156552275217407	0.301372411114023	0.28069353930935	0.262669608333363	0.217207101681036	0.181298061799889	0.292871584046528	0.00175558788532247	0.0651578191173276	0.488507608420814	0.369854840043042	0.188400114569138	0.471177123989131	0.235294520734377	0.0153008626620165	0.409193102428809	0.347885999706929	0.361539975488219	0.416949802874482	0.28898876205846	0.0881580225615417	0.410428402500981	0.255554752536657	0.0700868939645884	0.20525642989596	0.188827915798714	0.488231500890771	0.1373029970415	0.183148014791103	0.531383085369456	0.193650301520623	0.191395772687228	0.357547963424652	0.547494214293968	0.181683505474263	0.256317738629167	0.633834759870067	0.171426542924965	0.0387218411894093	0.371906285748651	0.372904300273948	0.19950585612027	0.161934675753729	0.303784850097905	0.157751680636693	0.106305256199508	0.0298742846317862	0.545558680103442	0.235127327360301	0.332263461290158	0.0805810276216999	0.428636051802804	0.404433128103799	0.171623764973069	0.197603349430375	0.244816452901348	0.202651403023716	0.425106438723119	0.205468258532604	0.426017933063655	0.12647687350114	0.372754947687646	0.221602506130632	0.0709032516195621	0.121314373954718	0.00101224518103051	0.136449592532621	0.381373922408061	0.269769677807629	0.502274097428032	0.368251494018832	0.429024778780567	0.302601897297547	0.26865417402771	0.211540374978668	0.498342903047036	0.110960942413633	0.242536903057867	0.523014033872348	0.109594042741855	0.27611070441514	0.130220287429417	0.264719005344612	0.376298437905068	0.24460228475855	0.135628109841782	0.360486028184547	0.531029405790498	0.00239325468546479	0.00130185933060404	0.542186091103826	0.285147207553098	0.108019999310658	0.441942039945225	0.134520055912186	0.0145422415872536	0.43181471883706	0.478909272212141	0.292727054844842	0.323242815887458	0.0945738657854799	0.0626626403161252	0.419676729024602	0.358815626681439	0.0974805868969793	0.198245774950345	0.0647524651766523	0.573857077202889	0.176930984485619	0.209964555235531	0.430991269675126	0.0758751047336555	0.179891157531331	0.380714270948968	0.988736137757108	0.233226463803218	0.0722500517292408	0.294527093449846	0.0708394270788784	0.0142709224106519	0.237278901685536	0.489834205286021	0.157571100256861	0.171922964222228	0.466352821753799	0.0029772615239145	0.00138413382119441	0.0236119781625799	0.329873706607885	0.237301670749183	0.320847556819112	0.0613711961816436	0.275099512941181	0.319392291012274	0.0822429212256001	0.342451537625993	0.323530867767307	0.0380829988760941	0.360954358142408	0.220909397105049	0.674231048797277	0.106639951564792	0.13712372540343	0.619990341471102	0.0469505931345833	0.374908241490016	0.00095809638906618	0.0942436410474364	0.634233085989997	0.332823068889387	0.362690164645471	0.581686935949459	0.378442008700801	0.639627656940746	0.00102786945707952	0.571727660349333	0.69133150398866	0.110198590723838	0.389681836205821	0.632367116903707	0.194297251318307	0.000982015447139126	0.0824232288234719	0.511354715073717	0.39718356732438	0.291763070679997	0.0475239734168106	0.272668488307595	0.164585773982493	0.00179839085440785	0.00831210752483547	0.478694597243316	0.321525241026024	0.21715769861802	0.694409926462757	0.170944264786958	0.00150482777210036	0.552091543629879	0.599247333968906	0.321147221746311	0.517013655769375	0.412636266322009	0.00109784864508054	0.5852893140169	0.162930798930836	0.0597259604441043	0.269719623901454	0.00208325399821496	0.275748969204175	0.241045151716001	0.0289341090114176	0.520308914120059	0.0891615562556815	0.314548266137987	0.653154600186082	0.0394201820827111	0.217752810332812	0.0395189016871501	0.0901285832477185	0.464685008888653	0.00132542857634446	0.15012781795754	0.935219018621602	0.482872972646002	0.246888131430582	0.584910274912482	0.214907759113283	0.00100033814732295	0.0456885087320064	0.0763691462478385	0.192553768672508	0.24501565811256	0.00245127435881242	0.84619452803005	0.697935312153798	0.122817283090261	0.65004691662441	0.584120266745015	0.152311170359992	0.444023764824336	0.166755647231829	0.409724056922177	0.0721729395091702	0.427570461503763	0.185206515478344	0.00102714840634563	0.102237668728824	0.0010792122441402	0.0376059022556805	0.389762219027115	0.22096661348279	0.17242766988757	0.702691216757359	0.457341604232237	0.427536123532734	0.149275173375835	0.156586530503258	0.596235036841042	0.0658425197994664	0.52858350083595	0.316946663842944	0.446450339534988	0.27844719915613	0.120806183297543	0.201315745573302	0.240881637970295	0.1946263351409	0.00130148143440518	0.174098229988905	0.245465642493362	0.0997472926674414	0.00107055720390951	0.608871468998161	0.0895435945248148	0.114415325393828	0.327838594242217	0.00110930156739403	0.00132167656747211	0.551988177277721	0.513881592977733	0.310259041623359	0.414478892051925	0.282061379956082	0.052060913172689	0.249410670480219	0.301310619358976	0.140351276005217	0.435050311222163	0.0017094981424136	0.617832322939854	0.00153454714982883	0.486895124809465	0.546872065573232	0.00111390304676743	0.258326869230907	0.521836660326321	0.001851465981027	0.000989865630831975	0.203834863468445	0.328460516085185	0.207639285263669	0.00159061512920192	0.14896867340872	0.631823432570987	0.176801222278549	0.288944850857162	0.559528379412599	0.104761929239856	0.00112719907009266	0.00154711772424204	0.0532153757111455	0.168050685164402	0.432098198490097	0.0861163676053557	0.274203761974077	0.00157592016655492	0.101059449945468	0.424256087527719	0.542285037123824	0.0964482498856147	0.473098215041817	0.212924500001548	0.301159739258537	0.0468339040825986	0.579447154457705	0.296319810850472	0.0390140244804602	0.034348898319853	0.0284822286288793	0.0613817540998396	0.336435195991817	0.228225355056932	0.27900826400926	0.62453201762652	0.353443619911585	0.354905206525772	0.469944730742226	0.27536541246357	0.847408341874295	0.118362158406024	0.598138433607263	0.430754191156981	0.265726341231401	0.32948115350572	0.0172233273750232	0.266357711308885	0.377178405575962	0.228803307871469	0.0880640444605148	0.252516080737788	0.362159634901135	0.0167431709596703	0.00139803801116282	0.59331913523218	0.0244088427686645	0.152237474408069	0.463003106320962	0.0624482954426685	0.000907600037976247	0.283785341000664	0.483678803652165	0.142747053510556	0.281129167166164	0.254619086558448	0.131529349405809	0.345416486155415	0.254494365303058	0.0222537271748412	0.352960056121191	0.0687550120957593	0.421386290565758	0.329145227666668	0.543210817254914	0.553717429500943	0.0841441481684508	0.34548898867871	0.777558466717949	0.146989333466607	0.0803333679729041	0.0586510566093045	0.741216042356915	0.091677435623573	0.00179929438263793	0.438624746483511	0.700769135096771	0.18300035864759	0.104292133417312	0.45273695567774	0.127393043363546	0.0714267317007233	0.04362256937536	0.215323493951359	0.327088741811004	0.387499506573356	0.0192037933513219	0.394174528452067	0.515610309145491	0.174282925480955	0.588368743661755	0.202316686353465	0.0688446643110864	0.439459376717751	0.149245542221541	0.243945427702772	0.0471001316886435	0.411505367727842	0.0730636989748937	0.00198065899128195	0.235700285318948	0.055740282671022	0.150007464245272	0.488695465821541	0.184884465092331	0.415244056705712	0.540079988855046	0.39317786542181	0.23200096296284	0.166114409271751	0.348903072011145	0.581595709700814	0.0467228017122945	0.366216344178644	0.691524638040915	0.113948095759353	0.206026935342081	0.181068972823266	0.180077890912616	0.454058621888824	0.167954410961768	0.182715200309685	0.232266817216843	0.651298666302523	0.00147381238088716	0.0551877708069248	0.433946020447223	0.323612751988143	0.217811049478177	0.339818426710098	0.149165617357592	0.00123386638725948	0.635632693295147	0.13041485469525	0.533312882365524	0.314754635818713	0.210975762715987	0.00175058294664661	0.488289428676322	0.0682437270088664	0.000909770634071967	0.198815695118012	0.275672977922372	0.307038049378127	0.114176118882902	0.00147599609600528	0.412546897077912	0.0572365816756206	0.257342983641873	0.535010211622203	0.491140114558346	0.0176988385970337	0.142861334460861	0.591531704551344	0.163269495322698	0.0208330365284139	0.186260177517585	0.370395259990438	0.306111775137589	0.0955276056155008	0.462715547094799	0.00190719490074037	0.159624416745971	0.00171024061168873	0.52105207955165	0.230927778745134	0.348911986258721	0.0950035288335328	0.451859104865349	0.224338507135025	0.207384264908916	0.532125599651068	0.112918695019013	0.155992813338721	0.398613217503689	0.120176855349241	0.259738538631691	0.108351543100796	0.371812777508473	0.198200723898296	0.116597303565327	0.204434427388654	0.0546639785820938	0.158779385969119	0.547495915461936	0.156203483524458	0.366947910700916	0.336742612588053	0.452142379967086	0.246140609328398	0.214336507063252	0.260236101460425	0.565896757862343	0.0380108722414766	0.336793593160515	0.602717837374323	0.0692404565600206	0.170250398039702	0.218221635588819	0.252925186448134	0.432237760220842	0.280977333162001	0.183273344426105	0.287784187318428	0.441056629285578	0.0111671252855408	0.00190799786782377	0.49470566356802	0.357839268075543	0.178420008777721	0.404250707951051	0.18291512404802	0.0589815306602697	0.574580751094401	0.29982226583646	0.481758071850308	0.313303868096528	0.218599468316778	0.0734782504081198	0.442180373677864	0.230316390588754	0.0318849894511774	0.173055775880765	0.263724897321134	0.405522042929055	0.0822764469004129	0.157102903980482	0.404322735120286	0.135662129684946	0.163606118622502	0.499585253131203	0.540828414599959	0.142447700273131	0.146936765072155	0.659912907300736	0.199279565111152	0.029310890843851	0.33223335252103	0.245572600957573	0.251419574201479	0.0796517023234199	0.379650934783085	0.0907579648434586	0.0948462152211038	0.0579490094249395	0.505489997769235	0.337301216259296	0.279709256110821	0.079288785936884	0.476173316040894	0.445921648558674	0.19224030638855	0.426559335640524	0.204651640492713	0.294653418297927	0.37916300180804	0.146778663660693	0.173114224166062	0.170129945417965	0.44317432204491	0.152854686133491	0.135476043659132	0.315934956569782	0.0505547716496812	0.202579804690192	0.541512728607452	0.199155639234245	0.338547055798259	0.457329859576373	0.377403375228997	0.0995754990306383	0.196667194796818	0.278481027605313	0.494938732456289	0.0304720032549165	0.288646732186465	0.55429145329327	0.092917742625583	0.194890853695121	0.330136891294413	0.249762872147248	0.461138250906304	0.248184916815479	0.313016874478856	0.274949852192413	0.293556233942418	0.0015244137842248	0.052269878461335	0.421303404297727	0.379688294661643	0.167918109127249	0.418671643962684	0.142773531685506	0.0361801439454744	0.660929236213674	0.22352670678952	0.549664016795383	0.289460162681014	0.291945480891855	0.0787212606518962	0.556545657306475	0.244980030867302	0.00328745871717113	0.143625748142524	0.279369022678402	0.310249562109218	0.0700566296657876	0.141569196651002	0.190020656670758	0.172730102899906	0.132531774260914	0.346231802168703	0.648131743752695	0.0909950050540572	0.208358134531738	0.556560837822681	0.125078870666738	0.0487966307714781	0.258118858181387	0.28174166946434	0.222099941342482	0.06747706887802	0.33360272124847	0.104278460444178	0.161172966126734	0.0660887725731025	0.422421846254397	0.253289291517387	0.239587928041345	0.0344499196659415	0.340193523139946	0.272857436111883	0.162965157730148	0.116662265962536	0.31315253816357	0.162339207868513	0.595272033030558	0.171202150642217	0.297442204373778	0.139489942516909	0.478325257738053	0.137181068891516	0.106831557352724	0.184266722746801	0.0240844721757794	0.125873456312851	0.454402318851311	0.251935616714097	0.334125262720277	0.3881380223218	0.300377410298236	0.231908853149041	0.198180645424896	0.292613636607985	0.711972410888596	0.173551070099446	0.246412392826077	0.484130053788108	0.133325720447952	0.262221948360614	0.137726668186211	0.138142448658914	0.435301176131927	0.224325530127989	0.14442825300809	0.229507966114324	0.49769641588418	0.0259594091979226	0.0462735017665621	0.482161199424177	0.293893176773242	0.105241522445062	0.443378688267389	0.164657626552057	0.0281068031846749	0.644101448853787	0.238252521349391	0.53526370092635	0.213105437985242	0.194582888539192	0.0158131174234924	0.543667456322505	0.319356143184733	0.0374002788786468	0.278608549003084	0.0901476751916196	0.418090613957534	0.171798722210466	0.285340809177063	0.625905646420479	0.174017899894687	0.127092254678669	0.506627510263065	0.56469368975715	0.154986793796628	0.155507098225747	0.513313028731985	0.160544081358748	0.0143507021297112	0.232230623217395	0.576258505862014	0.238019798082311	0.0859188785709372	0.475569750757134	0.118635268590894	0.066486178083972	0.0528033103482733	0.380976382671327	0.216092939985925	0.276443660170161	0.0623873185886609	0.385198674972769	0.249504232972885	0.200881105014649	0.469508052892435	0.160869045504076	0.159959314201175	0.368310975700954	0.202205284016165	0.214355298435625	0.244261519879104	0.246669391580672	0.340269575134202	0.218638334497286	0.0025894825287629	0.0622387918729823	0.116077776887613	0.397665444609614	0.293463518593409	0.579261162772154	0.301320222069049	0.288164443052488	0.0758959394940562	0.0759365793000248	0.208473811681993	0.480448826019423	0.00119493808597818	0.239884756266229	0.621481883443879	0.290390049510795	0.00125094778652631	0.267991766439704	0.215374679831578	0.235702516082366	0.152713579561223	0.359317200249974	0.162085305269829	0.281968412205382	0.121392683128102	0.0159729788208503	0.339809669947857	0.307428448744814	0.208820162526088	0.61943046367499	0.408328134978726	0.246994096267899	0.506222045623608	0.603698659081748	0.522260859013845	0.418703652566391	0.443598697909249	0.00210307081193587	0.309377666508917	0.428122978487613	0.000976186242309415	0.237115949907455	0.413094664736082	0.294807542554391	0.102422952385198	0.196328555826366	0.224977718323939	0.190658587819905	0.189575607274874	0.386037597419383	0.206736885072847	0.0507563274743906	0.253752411394821	0.457245665290565	0.152968585446705	0.0969447648287226	0.614938482266869	0.645789960678618	0.173592315937632	0.155012310943672	0.150311612159306	0.00112478800587711	0.259111681052223	0.0950147485371987	0.207593358405049	0.455342311258939	0.236532947818485	0.00165454300659526	0.310765864268519	0.211163084515908	0.0777030836456535	0.0369053473660136	0.21077105239473	0.073420667550433	0.505416052555695	0.437079029560191	0.112137938155445	0.216597157161183	0.239854738687232	0.566623551507895	0.188414289133583	0.025236569850339	0.00198898460957953	0.00140682332873119	0.565761553579744	0.486037818129847	0.59759737518317	0.29543605654781	0.369880538780039	0.10800062282031	0.00210009660718907	0.420604454801156	0.449892848264549	0.00119843397284035	0.0383159944612113	0.465502162064802	0.189982202677451	0.0793928840856737	0.106032535322815	0.111222911288061	0.141133769764823	0.277715157979337	0.482308104162072	0.123355335070497	0.297415945374085	0.0687026094250732	0.00364548243943475	0.518578835966688	0.17410392511485	0.131874789902645	0.686952421385775	0.563559687227197	0.132009878062273	0.296218813640199	0.447373880989643	0.717118447379862	0.488644379362715	0.610232737750874	0.0211097584505186	0.227837101105617	0.456712400022775	0.0428483174948698	0.0813073042603396	0.451139666672624	0.209629240164552	0.0235035833218711	0.115236885869699	0.0547088790328201	0.00146983531458782	0.26929878134878	0.496692725105769	0.00120746918076801	0.0468544976067229	0.379451156155679	0.358841185812936	0.354576550269089	0.00181198160096009	0.481745641286393	0.752646027365272	0.232714373652262	0.190624058120518	0.13549724270692	0.00402628516934958	0.435795167957964	0.14430858420282	0.026015069569415	0.638906644144901	0.106018950999406	0.050573769747929	0.451802669285044	0.0738619335357308	0.00109342975120697	0.0236829768433582	0.127687337885793	0.245045714762689	0.457493318852024	0.71279586320351	0.588767968891141	0.312647878991677	0.0136835073084323	0.494786398388269	0.386477600452305	0.0250539629904662	0.227737107897115	0.367851121801315	0.083629574064874	0.581596764661652	0.485708495069082	0.234177989868881	0.370246424159637	0.325057478540905	0.0604341841755522	0.132945971102089	0.487478549396981	0.373150594508567	0.453231979891222	0.209553390892117	0.180876898758363	0.247287176549934	0.161440867851488	0.134278594909926	0.064885844639149	0.375105680498534	0.0605249563458651	0.252249502817563	0.307006159556728	0.166028797240932	0.00640599299342133	0.474872148664738	0.410188759099842	0.224754846742333	0.46288139446096	0.760178969451167	0.311945601538495	0.536355242617039	0.908477305616476	0.135538195810212	0.666031375173789	0.560322815017475	0.24929303003741	0.225841180903822	0.647265316670968	0.145076514807222	0.0714537090212491	0.238571049452872	0.660740905514859	0.245695304669463	0.0639997656394669	0.136742931210002	0.333404154760813	0.044278885662112	0.0926937101466664	0.253484060648217	0.397156065942174	0.102610410458945	0.117444418124588	0.767773916703767	0.102011224108517	0.438402192531176	0.179116340709907	0.130933559317963	0.237310754630463	0.253231635511193	0.116347512280649	0.269129075245901	0.00574803426965764	0.0744011363957402	0.479641233418324	0.607575677853522	0.0290435638960516	0.388869449560951	0.641999319323067	0.00401325848693758	0.0565627407312413	0.45498259994662	0.779812998536288	0.576521045141426	0.0591300992932324	0.275227965039992	0.112820211115297	0.384639513090477	0.161699613253263	0.120651142760848	0.213371964392528	0.0623858489162282	0.167550937032818	0.50699346451065	0.195087476663511	0.321181014041591	0.345053353850762	0.402406545115802	0.270310751839463	0.181484031558228	0.297429247401884	0.545863481871648	0.0943597478923341	0.389155815889226	0.560410768410341	0.0919355639078107	0.172323513997208	0.206645241719651	0.277856734644841	0.453780335382004	0.288692581617177	0.16340744133932	0.310722517923583	0.462621938770552	0.0167404029038905	0.021898854482179	0.490065302692306	0.358739099002089	0.207763236874803	0.431094901346144	0.157860755792884	0.0438744129935507	0.593267005384715	0.302423201139259	0.474516242442496	0.321068161734665	0.246870280812592	0.0688294096124886	0.494729956006979	0.23628284259041	0.0238973687642694	0.191499616211799	0.268932304857122	0.418783078479759	0.109038403151581	0.17914999119441	0.431581490480543	0.134005941722593	0.189102062633915	0.474711174735431	0.545589873476074	0.105262053271668	0.161390529979238	0.636346727160793	0.189940627139179	0.0220134894938418	0.286758089312011	0.258704070687001	0.236825845566196	0.117190024860067	0.381451290176229	0.0969409523140596	0.11164167257886	0.0462889631627917	0.518109269089949	0.307441837084758	0.29948379537703	0.0775446073516674	0.483005647637472	0.440979490301755	0.177932921782634	0.398887116996907	0.201968709721885	0.257993126008884	0.402849411838414	0.177221994095058	0.272029476856765	0.164403391239226	0.192043215332832	0.395696823155982	0.229888612645845	0.134513538389145	0.0548415233373809	0.147481161260435	0.290456368427547	0.296284182469603	0.424199953292782	0.318393350204389	0.334283024843185	0.199982500250834	0.212003186199399	0.227494930855419	0.483020862800056	0.199148166643413	0.42264791978606	0.46018047877662	0.288215035747842	0.150427650351832	0.207000082432506	0.219879990838246	0.231779127062996	0.323206552135714	0.237746853691254	0.178291557784273	0.362471603863513	0.079885660645318	0.0207737273653725	0.301460064775738	0.393367259506017	0.228158323414969	0.532842091930549	0.455569194810382	0.214331794509688	0.461913742976916	0.679918839329218	0.356260597560878	0.467903759928405	0.501077084462995	0.146359037094668	0.363527424186966	0.340370961550171	0.0784530476122822	0.134303745247928	0.329427583725427	0.365813409338732	0.175258303762892	0.184574794295324	0.175879488832653	0.179314497890034	0.158226108344065	0.316733683304043	0.419883361478616	0.170001982728091	0.240878272082872	0.418834315899765	0.284049982711987	0.144832634736832	0.49629494629989	0.45811697510133	0.210011711764243	0.13680118885425	0.1648439503147	0.0403699452621604	0.224265644276986	0.056801851230554	0.320875122626914	0.302415454413384	0.375470916066871	0.0783655071384468	0.317798181890864	0.313532893736449	0.0830842262518136	0.090622294914255	0.294666240156988	0.259053854792774	0.540472254708233	0.279394380725019	0.279857587852581	0.102288028629475	0.369939752742545	0.177980970795821	0.136389556821295	0.181060687161662	0.0431067290270483	0.15723193949505	0.4579138010406	0.186737625869927	0.356906729278815	0.355487916964056	0.366739686863906	0.263675311408508	0.175452751964167	0.305053337034071	0.562349659351223	0.113684232174071	0.402100612532132	0.56868017962983	0.137372137327724	0.211352240400695	0.16297992398687	0.252492685817584	0.387815821660888	0.264301983475816	0.170543387392183	0.295012358173321	0.469430561199145	0.0127091599296014	0.0329627640287961	0.476874245175647	0.332124053737945	0.225460891173865	0.431133829694986	0.164791417152234	0.0398251859497266	0.560195762841155	0.299655071252545	0.450990910305305	0.381046320854323	0.235360814215205	0.0599489165751831	0.468481269055797	0.232494652049354	0.0387771039370236	0.186195847295948	0.224319105250498	0.424211226775719	0.122382310064851	0.181315316745665	0.446685285123438	0.125550826803019	0.200349343733382	0.48742994901307	0.516082011601674	0.105576035753215	0.184068464536562	0.583576042695302	0.177872390776753	0.0297134274815059	0.292203297815824	0.35907209559367	0.223437347563125	0.13356224003877	0.421160888020396	0.0920759754673561	0.124320190206269	0.0515837612145912	0.475894516277197	0.286971286332097	0.316318253296451	0.0777551155519249	0.442425550228131	0.400808795820591	0.171136050916079	0.407403769816806	0.174072889354941	0.192016813202599	0.408571246968994	0.184189244078242	0.370659351290272	0.147986958972761	0.0237803229194121	0.396781073226051	0.132784926566153	0.0859867407167451	0.235702742516298	0.486933461340446	0.140542542421632	0.465764264479166	0.337653941681974	0.290908066584722	0.451644130027372	0.500585783603783	0.127634266715711	0.127169381357287	0.449718382645758	0.54736740925624	0.30226522304347	0.238034642604984	0.240224100977251	0.1050745429521	0.00175064146917872	0.184644103793284	0.120159457374669	0.339008912207145	0.0482540937971272	0.271041441481036	0.269869713385154	0.139671444475136	0.0103492652108237	0.511587326118942	0.520412245498835	0.183477969756107	0.434758560670008	0.68014698601138	0.269114897071473	0.681391035924295	0.785692187305012	0.169899938352111	0.42842592648617	0.50361367218941	0.343657464116833	0.445673569019971	0.332714229199024	0.175283926314233	0.0011807931033274	0.281445452181932	0.680775523017693	0.386523020589301	0.124846233664504	0.0870279256969372	0.276903477361474	0.0461261664310767	0.137707240299985	0.221672682397459	0.297188822589787	0.0526872911312129	0.124619844382175	0.757034035263032	0.106729197822121	0.381377241102388	0.145593454462825	0.0780109207912631	0.281254447932288	0.291345232894004	0.00232244754061759	0.242992503443799	0.00684059949601918	0.248451197149419	0.355093967784255	0.531607090404377	0.0512472983712653	0.307288028240897	0.751384758585625	0.00148835085886987	0.0287297330007282	0.573388073131095	0.781303057260558	0.823070458287944	0.114136217971339	0.331345234872687	0.113020893900665	0.348392693094853	0.212455373181053	0.159324134458821	0.143422930345825	0.0383317273906699	0.155194272712686	0.386769054123286	0.230485706950432	0.354180696163701	0.327967756575331	0.34585160461262	0.307794155166227	0.194733275343949	0.273959235651188	0.532380820884353	0.164095214516488	0.408706277363053	0.540568656367537	0.18033292792243	0.213572292591381	0.138939329548524	0.239293795653372	0.389067228307115	0.314930293571197	0.184061292345721	0.266614826788633	0.397598590085884	0.0237357026147571	0.0423009421759945	0.4590022020531	0.32739339929808	0.193235831405234	0.466111983320545	0.215868623568403	0.0530070680173058	0.473770040177017	0.341809459760872	0.418638146876475	0.397109463114235	0.263672984354286	0.0784971128326227	0.44125039498694	0.257290843281381	0.0483377853979639	0.188136993131812	0.211109152011752	0.489659366145769	0.138854209009449	0.178681824750053	0.475440312554755	0.146840901369917	0.181754077941515	0.43012420207347	0.498408137660376	0.141052081069161	0.186834907728342	0.525618994080311	0.182994081550913	0.0397715364623017	0.319904890930654	0.364644112535168	0.222437009736642	0.130036172229738	0.388964263617238	0.12140961395185	0.101801867692911	0.0437977006604136	0.454094358116068	0.279943349629194	0.382808536013621	0.0566709572359524	0.375301022854798	0.357053436707482	0.156942845152477	0.361193218098373	0.195917999580601	0.177367541303468	0.438176084333164	0.209324071345283	0.390828855061295	0.107315881260524	0.4217432304101	0.253674399736874	0.117952980522378	0.139833168598267	0.031539131347139	0.12015191286241	0.421664805736303	0.262384614381305	0.334509990757351	0.356938098191751	0.394364524494899	0.337555853865518	0.225755556612902	0.251714639242539	0.585266025451137	0.146999116704208	0.377165876552978	0.512359273673618	0.19769157914563	0.255226841514833	0.130230770745058	0.226259790937445	0.382006541602476	0.278993189053888	0.142558221217058	0.273415287766755	0.413686964657766	0.0364400333143052	0.0277714242402065	0.458410217341434	0.29638172109562	0.176820571983106	0.506993397470275	0.200283964925568	0.0252828257734807	0.488927267969481	0.35259141547474	0.385942109827629	0.325415898431497	0.25536375292771	0.060769394896787	0.437884180327395	0.299295537766008	0.063261422296228	0.196851503914994	0.136171137406747	0.505766695736841	0.175784467559541	0.233793929969096	0.533736302563931	0.158853688258398	0.163170930409363	0.483777305322205	0.47031673453858	0.163302028124529	0.15176217069734	0.472088884407611	0.193835558137681	0.0154279722974898	0.288215666102989	0.491776536751022	0.189358707650817	0.141764165841388	0.41626002107992	0.142924703036387	0.0979624383328871	0.0420246016493312	0.315898969927355	0.27781867015961	0.394542792466288	0.048804547949554	0.323310695828801	0.320903272045473	0.169515388626485	0.373831003508162	0.197454665775302	0.155441606930728	0.403668052658114	0.218661728135256	0.399381416135074	0.102841002577006	0.389328245835021	0.251556502195809	0.0542435581328719	0.162090021804925	0.0125096074406407	0.0990524566415268	0.377990855734185	0.263373837422585	0.38759258577964	0.453140984355271	0.419683899946079	0.363528440315458	0.278653910173983	0.290240186402239	0.601014985588293	0.113697624699503	0.382593038865589	0.481153427359934	0.211397130038421	0.254597469724283	0.0899457728268766	0.260091708834716	0.417665802876001	0.313215752414502	0.113956769277506	0.284650490047504	0.401740679241093	0.040956510646162	0.00177950705352609	0.449141137227938	0.272379068611177	0.151179319974393	0.395621667116867	0.1650159553628	0.00878156584569889	0.41084219995754	0.361015108871186	0.336606753839753	0.335650079060811	0.251852581171569	0.0698239403765858	0.428002788537227	0.297260073206685	0.0749439997698865	0.225187477559659	0.0972258211532472	0.474610934766281	0.173234413117738	0.272543300968112	0.49589120072806	0.130761868248989	0.192664819247452	0.535908804523179	0.462231836686216	0.167161954794365	0.142293073634931	0.434586116190839	0.176848606355165	0.00663169482117011	0.293590721722977	0.535936338735137	0.184921835001062	0.15660984896122	0.494526920154437	0.128152745894004	0.0658744242708657	0.0465001427844277	0.292188001050066	0.26784749975255	0.363704305215532	0.0546636069348503	0.326266998951353	0.338716385426208	0.157258732090064	0.353463567179097	0.247590138190319	0.133579259570663	0.401757391423094	0.195761006792618	0.230628896899082	0.122884554259883	0.161944540071094	0.43465723695093	0.0479879370595199	0.164845518753549	0.0504473811531667	0.182044844543777	0.201928211708737	0.298749125126386	0.472159256460358	0.286656463696321	0.4025301427417	0.427665649602665	0.223918243241684	0.181626687519465	0.466570604769877	0.282388598469228	0.530075675523201	0.467502891081679	0.367964795995059	0.25947084128932	0.154516573794346	0.265965620361806	0.103952986441924	0.312613192041406	0.159971328681772	0.335149496528795	0.373674721706362	0.0796816298480554	0.00989362149752719	0.285182453843187	0.525415914554306	0.196624581539144	0.507964185427812	0.473948513049294	0.258033872036296	0.338691313446526	0.687726974156773	0.450985408733936	0.366117217749516	0.477683945442892	0.137392838908829	0.375837983247372	0.253849019178787	0.0685772060282083	0.192243019158684	0.312751886995181	0.521853680912337	0.15514220786742	0.185941178728316	0.178064448955526	0.161780813110578	0.194700717393364	0.422764070362745	0.530096928136872	0.173370376513218	0.261236559646546	0.186146444076852	0.211005914433729	0.200803902459829	0.501626393144381	0.514661967573495	0.158218778901408	0.338646917050633	0.122513010351356	0.00254685246059657	0.0717393245272408	0.0265127707523801	0.302830917348612	0.413665127123582	0.404280224846995	0.0794075125243124	0.360304615496951	0.397448101669907	0.0649333822540061	0.0703773268531295	0.410823803927493	0.271575371419662	0.551107755992129	0.259380122074497	0.549186700411407	0.266900157908412	0.0223937299049501	0.539105272066718	0.3642635132355	0.0415253779750212	0.24488808711997	0.425946186908222	0.0839798268142062	0.607438468636172	0.387555970683195	0.225465615380756	0.328820413702291	0.345602896714865	0.0800452997250191	0.102050361941031	0.459246696194391	0.414828895178692	0.41134329553197	0.229351040653899	0.169504426091521	0.261593206702797	0.114316135103945	0.145234580322942	0.0949612500389179	0.323528828028206	0.0517701392551792	0.245753349495575	0.282353765854909	0.173041711755888	0.00544322882770076	0.533042743913512	0.402034655679324	0.207624643521737	0.473645402190268	0.745849781557593	0.25835380028731	0.537218170581441	0.849857055234344	0.154033003299404	0.617520377599699	0.490154513578186	0.263465919063373	0.243860404019703	0.568044394328595	0.195650634230396	0.0786312795560183	0.216019305652413	0.6427615465899	0.238982933976443	0.0602825113954963	0.128547023564626	0.370184015052406	0.0425860814975042	0.0982001761367385	0.255787498543901	0.394397293145742	0.0828282150935529	0.110152100681942	0.796519935186333	0.0959757876111486	0.435488780229153	0.182373299102309	0.0949030093745706	0.265840416314904	0.213092563877922	0.0724015190717711	0.272293115351528	0.00521798846258909	0.119981284222628	0.441812123335214	0.686714019000894	0.0462425278548108	0.425256703742671	0.689503886032918	0.00782834309865841	0.045799588426336	0.468429306974715	0.791775849856838	0.60268827510078	0.0812980848364386	0.305724408822673	0.157270748357179	0.28241745082718	0.297302963729921	0.219894054860585	0.143710714855299	0.0634247906737901	0.161635123389757	0.305566877432939	0.283591374454163	0.370363740232398	0.306946744674477	0.246336317982247	0.271852832482858	0.16044757104262	0.230034332965998	0.519909106979571	0.199173539999506	0.500338612295043	0.598320811105111	0.20611434620117	0.189031865609892	0.181242387906694	0.265295926703294	0.306099059153913	0.289046295134608	0.218381844097148	0.180481190536423	0.350849142529567	0.0409996203212708	0.0595762763233724	0.487996844844082	0.393721917132906	0.242380957394329	0.531332239326447	0.249700628932461	0.086114391025613	0.48397835244403	0.406861061715175	0.343298949350947	0.525157943548459	0.295043932601963	0.138730088099034	0.431766498071356	0.330750791285116	0.0815953797589601	0.166214384281399	0.238741172229624	0.509931978745163	0.113088181099267	0.158317105095279	0.441375085458028	0.121527960069679	0.150582038256365	0.336586478413986	0.559493458525821	0.197382819674246	0.218113762472233	0.513485164525982	0.218537752396598	0.069661245257666	0.454384736815677	0.351719464695212	0.165535703917948	0.143930601739489	0.233045201366788	0.101100155184164	0.112767158171307	0.030684237710414	0.401110321542756	0.210742152694843	0.394309354445587	0.0626273072927788	0.362793200658554	0.399954875556712	0.13249090523049	0.216551677086521	0.189302246570669	0.221622207298968	0.393825715703037	0.208618983679869	0.348399589643114	0.100299017433799	0.390083204071698	0.286601618744896	0.0377854107628442	0.1441046425499	0.00889398852420203	0.0673805244661981	0.375840638781407	0.247068863887556	0.330780472424282	0.477204740347559	0.395370848420565	0.366978576901394	0.250736419867663	0.279027450913219	0.640493930843707	0.0846233592227465	0.397745267499106	0.49028541875574	0.265171303125431	0.261339279813108	0.0811390139743394	0.247441795687933	0.44304597045985	0.287086750448025	0.0900049909630892	0.277058081726518	0.358976526203838	0.0424693291282339	0.0021634125592837	0.472308461187186	0.252900503703767	0.144516143795693	0.433018873025168	0.102735916255404	0.00134324589627633	0.435891690785307	0.389886944269658	0.318358132959627	0.360687249692708	0.325050292813366	0.081061048197443	0.393677293047684	0.326215162640549	0.0897106139789368	0.275559808684276	0.0332219137621577	0.47968411195411	0.225258694883244	0.314348418135272	0.502548782457405	0.119723297368284	0.240156695389381	0.602160741649462	0.237462784054846	0.17101748554442	0.128927498842522	0.413920698003154	0.214679291482866	0.00106915068471083	0.29367462612125	0.590064836103743	0.207911153119401	0.161328891997431	0.486191851104411	0.151806408275919	0.0475502734619936	0.0446019331120977	0.226028418376494	0.261646096556446	0.364435793702975	0.0583085681083725	0.332130286825557	0.346968312434026	0.151891550632448	0.408784541341362	0.30247280767838	0.12822203485811	0.45970596051813	0.145535880522696	0.293371708954207	0.127124179197711	0.276212193224682	0.34175363602626	0.224455156742979	0.159144694926796	0.040175489048333	0.144388803332429	0.253392111208637	0.25963776977875	0.373777502159864	0.291804214811686	0.239660660802296	0.218818303566272	0.10786422472582	0.310748444151998	0.531202376309083	0.203245776790616	0.544516078241234	0.616839455963469	0.197462036459525	0.186298004222995	0.167735334206173	0.261138252741553	0.319544050709047	0.288862518865257	0.19214901414413	0.140079086661858	0.375226776612909	0.0274487848634415	0.0725999114821893	0.577126118857506	0.411075881080918	0.213086512404037	0.506625101244635	0.233868030652478	0.0593763121990412	0.523523733663872	0.386198675975808	0.317501861489211	0.549368848451951	0.314965700839841	0.148153189026858	0.430596663609216	0.265118054477057	0.107556888806725	0.160294546513265	0.26690135296611	0.518637721874436	0.0277223503351906	0.160919783135334	0.509732335346502	0.115587281617286	0.100914398059385	0.392276736697268	0.61742585322155	0.215376813272049	0.209159596252947	0.616991168222466	0.216966675093637	0.0726276256018078	0.383581802588898	0.342950217637348	0.171879239849124	0.155456023549117	0.234176628307109	0.0883190814997434	0.113270013986098	0.0236073907138281	0.471737733979677	0.149066382706474	0.389260534036696	0.0513825611731796	0.347774089123441	0.368978093061735	0.118771560064742	0.244389809040095	0.148410665139541	0.223910979735622	0.370930508972135	0.210005880648773	0.337133894919959	0.209533581942466	0.192147057531654	0.401026096648223	0.271401377752854	0.139819634006599	0.0727473388761298	0.19106251154351	0.306100037787624	0.290976854765378	0.345449327296429	0.313563748827283	0.34833969710741	0.320705814592506	0.208958163075114	0.238391632274502	0.490001027961329	0.237570050109544	0.526618052451331	0.520150140441113	0.249648890565241	0.169703829076623	0.220498515513705	0.247328000540713	0.227357252221101	0.373370118177694	0.249596068067487	0.228020375597588	0.336034798002635	0.0650660393955705	0.0373947834448016	0.366031962500541	0.376385310068619	0.251731410369087	0.599786533115098	0.317683160385382	0.142327166604883	0.539470774290566	0.530424532588401	0.326224509029979	0.55613220777271	0.37871743646587	0.171313233320876	0.332074541777925	0.388412894503534	0.110705589271079	0.141506527197893	0.20927310430444	0.470418777457468	0.167035005242123	0.154144701477539	0.277837209001647	0.151923808232925	0.155007978043131	0.357579878716118	0.497686236863851	0.243896356981084	0.189742974213097	0.459846867216168	0.275529053237997	0.125956739887514	0.510770642405955	0.355052780528119	0.157914852337393	0.190556232626254	0.18541505944918	0.0937846528971925	0.139501888561096	0.0425837600630136	0.334558794864254	0.250405849006336	0.406780515913796	0.0554366655014374	0.363330758343981	0.4022876896649	0.0845197420633381	0.154587926957224	0.246243666922663	0.255420428304359	0.441607060890601	0.218165399845047	0.659009793994688	0.22569147921364	0.00151123546423912	0.688342585687006	0.359659686662442	0.00448039409362029	0.236551926570815	0.473870085077115	0.0957702162151698	0.699929900133776	0.24944315582244	0.153404691733685	0.194085111308945	0.2084673609395	0.0660396923863648	0.0909188205926904	0.409791835446755	0.364643353767494	0.394265268549868	0.214079658804218	0.114019529286838	0.27834870308932	0.104405281217871	0.0795403715768052	0.0517737613998181	0.330214474114621	0.00119031687930604	0.164535060474162	0.336169397969967	0.192831852617761	0.0012787582713513	0.620675195904912	0.479968113798065	0.204537326481494	0.499559421623831	0.760063400546564	0.279758802021	0.36671244339541	0.838300297585549	0.101116405778704	0.748172282481169	0.427805162440602	0.238430467315714	0.118693560800663	0.665076536949688	0.221712028844639	0.0808930391523617	0.174704902456718	0.503496770201088	0.149782059333904	0.0334608853223836	0.173495415512145	0.400806277519234	0.0603462658973381	0.000842886657253536	0.288076502636602	0.447496873828555	0.0897002688160192	0.139725316045482	0.861461925947448	0.104936523254345	0.424255520918583	0.176231204759633	0.0563551933552126	0.273439269566627	0.220734160256148	0.0584379706709517	0.297799092948156	0.00969192591051979	0.0706135445803394	0.429343191866335	0.803178019897741	0.0383561732317495	0.327453581606191	0.672190825044975	0.0117192164019814	0.0200209827033315	0.394384988459748	0.758490250819567	0.612096234652173	0.0931991012705281	0.343455496052228	0.201150657198925	0.179118522638013	0.378855293540516	0.268650261915426	0.129298975620492	0.0616951477011429	0.189248421832629	0.286578248303502	0.277812987088377	0.396928560539152	0.289746008358534	0.367645332416221	0.307444149557077	0.214805308383852	0.233234658077345	0.48220493407916	0.234629711793192	0.521685129654509	0.459602273035693	0.247828959043309	0.153188326094335	0.206516836664607	0.202544666522511	0.250211696022652	0.377231404370009	0.227755459651658	0.224633616299487	0.341254736655312	0.0795122018139253	0.0187226519217182	0.356996477509583	0.388206427677747	0.219118396434047	0.624504499390158	0.387941235058275	0.165131346338357	0.487305698511795	0.622552610953851	0.3593957331289	0.521332053606708	0.419513952394159	0.176745397309581	0.335707873660124	0.324774236798115	0.0907099529579145	0.136085982387478	0.273944119565949	0.388580901780648	0.218277806924636	0.160487891584866	0.213953201196003	0.156336312730387	0.147890120829588	0.35300480665578	0.462612444023918	0.211514086860039	0.207355426516446	0.43689184423713	0.319991947435164	0.142856528110031	0.520994616136243	0.433102034469679	0.17778903531869	0.144744069828153	0.215279021649305	0.0628675028846204	0.188808825105102	0.0546428057983366	0.310064524243471	0.29357997083828	0.37235879338331	0.0735955204938204	0.327313359520126	0.360609117608814	0.0896339950213668	0.0918845350345713	0.272950542748057	0.262843543449474	0.48537178376557	0.253325343520664	0.367489043892022	0.272921477036931	0.0727289452192186	0.595074759166146	0.425003614165142	0.116413969723393	0.132392709512959	0.390464328910511	0.155339757381902	0.498070269717462	0.178616513475165	0.282278767468368	0.331058678516431	0.456772285838436	0.38840336456512	0.117821443063633	0.260887783569679	0.40182561890206	0.641152295132338	0.177693263577564	0.370149157116356	0.197955725812938	0.363561680927244	0.18299095112934	0.12014333250234	0.56621507912376	0.296561260094153	0.371592519091454	0.350887673806642	0.114856988108836	0.0639817526719746	0.193981937067309	0.514508989690903	0.380254263372956	0.542903194412237	0.472338586515458	0.274048266405052	0.476314213564613	0.693763700072086	0.284720203153985	0.634079377131543	0.538021992588361	0.302648333772461	0.245796471405088	0.604079716343056	0.169522125452738	0.213483437592566	0.105827538886768	0.571261196720812	0.391303615050565	0.0873676685653736	0.166638190803606	0.160311096211499	0.130418571421433	0.369020000582576	0.161969185603969	0.429544754564578	0.150579111186452	0.225070114155087	0.506365786376618	0.158489476682923	0.691623845000808	0.242745890793399	0.0777455649619381	0.357893192864758	0.149678584652066	0.164916599535484	0.0943389854250047	0.027049979988199	0.212234150186231	0.402831673834539	0.548878196490204	0.0315344900399017	0.231935369999453	0.622456877916882	0.0201733699977586	0.0935892682270548	0.336642742990685	0.35244452947528	0.580896102001012	0.233339482215755	0.342184203444244	0.149928900509925	0.255749482891463	0.38743412717789	0.231730721204897	0.149897403583146	0.0299155906641094	0.14069999674464	0.254958806096451	0.235626755079626	0.391401616041308	0.291979141334325	0.180603116010972	0.151182942899074	0.106448939839972	0.315591974898007	0.612448850395874	0.229044271490925	0.553737108050664	0.626304048701391	0.205812477859441	0.15912474202406	0.166414436251465	0.254670096067979	0.342602562731877	0.293119039720072	0.211139599385635	0.13953968908041	0.365509694922926	0.00173528800829976	0.0801657948692891	0.630016857816408	0.445382274280162	0.218834619896237	0.476841139200764	0.187722347186089	0.0514091157640047	0.495064468495705	0.338173381501655	0.358787744683819	0.525818113608295	0.312771700717816	0.158275349180519	0.439559216555003	0.2590317150566	0.0797516326499737	0.171421753229551	0.291268991314027	0.495371417884853	0.00101630876928759	0.181904276635232	0.509658810100241	0.105966179909059	0.0789841451457382	0.44217743949754	0.731828205646565	0.194769431435934	0.166907020562883	0.792949253852476	0.193539852414414	0.090474021439736	0.425440575881143	0.305574965558288	0.150951395399146	0.165302354503214	0.194625583346248	0.0711055474437675	0.128241289783921	0.00217862150976217	0.49379603640066	0.101243916830311	0.418987279406028	0.0432020892097422	0.318023786155299	0.381400477733365	0.105211450053837	0.276643895271239	0.107933671236262	0.174704535470248	0.328862607399905	0.151616888560137	0.349530295519254	0.24922906795071	0.122768827506337	0.598248298658711	0.370673851992813	0.143009626949734	0.120454593837259	0.381254749467006	0.195652562802976	0.48968558626829	0.23253924178789	0.308868089407171	0.434140378600563	0.483789575487933	0.351069594474358	0.15783265595902	0.251940316230577	0.37392703724971	0.641584770580185	0.220738300513443	0.299207742085398	0.205396229766305	0.302293816069512	0.265620674365508	0.115858755274291	0.445441660615772	0.327972721692438	0.31864973693537	0.422838916344979	0.0929086016535019	0.042702146841588	0.148568299994291	0.525689763459439	0.324882659488029	0.60949914800511	0.434486034736362	0.298849193591122	0.505634719653068	0.709212616557887	0.242268257810222	0.603042805690763	0.517327499447464	0.234467514115879	0.242669203978055	0.583769563348831	0.138679091554511	0.15690832893086	0.120029378239934	0.581180981806961	0.355162398297279	0.108286821880539	0.185636193774991	0.148953297223909	0.145893788138374	0.414293181173348	0.263893294065713	0.382613129119254	0.135694656144182	0.302094080491973	0.472417735238225	0.127747697370461	0.664759123169354	0.299214871117188	0.0593781789912685	0.306518074450872	0.150651880050681	0.149675479800066	0.0867376214036101	0.0297862994701382	0.208805903379709	0.319453231836979	0.518993772151599	0.0445631700425804	0.269591160572358	0.614294678432442	0.0502502169814848	0.0876590551009037	0.32228957032698	0.359354925942821	0.551244894873466	0.200671308267764	0.250571584817114	0.219698304309482	0.250942765591228	0.358866683257828	0.189442380324209	0.0113447921708385	0.0548679442360485	0.126606666246325	0.428204414066203	0.332544370397875	0.52921520867796	0.311124415785071	0.330538983352637	0.0942692268548997	0.129745699589899	0.205791431535339	0.470350663573252	0.00100634311927209	0.213105576923078	0.594339598954668	0.283266926885827	0.0719246187911695	0.267019509574176	0.210644321712682	0.272104960286166	0.20393391393556	0.320871469792295	0.17980154649146	0.307141183253172	0.106356733858665	0.0225120132980704	0.339097968837497	0.38798752282345	0.171961623389921	0.622245490889641	0.462989776362598	0.260590613129385	0.499080056964869	0.628184715596728	0.502303229935836	0.420367064149182	0.419042720102932	0.0135869989834028	0.333179980626355	0.38008396503849	0.0222094917263523	0.223328725529487	0.440867402595352	0.29936533122435	0.0960742767771952	0.165335064820726	0.214794112736774	0.158244414173859	0.175470497546101	0.371230132893064	0.248478576407393	0.0596451884702873	0.250538311225135	0.431041055840758	0.167097378351905	0.0909273601145155	0.573959350586242	0.613013786810088	0.175912372301405	0.177182234073634	0.148638649903474	0.00127712533957393	0.260162830373899	0.0959209437722365	0.250153354995215	0.480700389915001	0.26442202485818	0.0231519543953195	0.291174266821659	0.206178377312838	0.0710516099952703	0.0441711232816024	0.187514355779214	0.112550320075377	0.479225732778302	0.413862736820883	0.313058971128031	0.130719935291527	0.329556587202171	0.23120266377316	0.176101625323748	0.153128943005488	0.0474083538794534	0.149385367032977	0.328352463488926	0.253319509817432	0.343500440304677	0.306778135310579	0.329010175449937	0.258875520705289	0.167043224255877	0.257122590908658	0.535925086287461	0.192294496742681	0.45341634657809	0.600106745030131	0.173715660587988	0.20465582951171	0.17214594001762	0.260213845959116	0.320972479439514	0.275352953591903	0.2166634596823	0.214008309959404	0.364479025090187	0.030146652071124	0.0575852189424934	0.491711442100385	0.3812219516851	0.199644872106422	0.493445002099217	0.266582282018878	0.0533641722342793	0.47833082905613	0.350240739915258	0.373543158224293	0.419383337118425	0.256507991391591	0.101885216432597	0.481564722534873	0.295105127770718	0.0647662621389513	0.179784179153496	0.208677145281849	0.505909586279205	0.103660702286219	0.159844548078712	0.498065892326146	0.154128092394216	0.185972437900999	0.376606073823121	0.508448509814975	0.18169355199577	0.22040305121773	0.542619020564835	0.188662808343306	0.0532557737711312	0.386051356759052	0.368832528261072	0.197420244631059	0.133399589994857	0.30906406091998	0.121788979373381	0.108603561270161	0.0378050221575449	0.460480631473111	0.241626051609093	0.369332329353553	0.0705530841234023	0.357465401284533	0.399215999535569	0.160399226269295	0.257141334443004	0.17545968764069	0.223618573385453	0.430874131642963	0.236285180098879	0.497738705970503	0.324689702402341	0.0106047961727331	0.579522278440013	0.41432842004293	0.0877516356915804	0.161413250747224	0.438172910131562	0.112318235397099	0.692433307838438	0.387446579979816	0.154386142249375	0.328922360329756	0.33019665803643	0.183022211222585	0.239988577825071	0.423397020025141	0.411057043481088	0.517603307709414	0.285356663364912	0.232844146614054	0.121183307291338	0.344623361085638	0.212860191623653	0.161961057794484	0.5902731768963	0.222974549032986	0.221210487158261	0.242737426841343	0.151707169708472	0.00850196168946579	0.22709237769289	0.346503013615492	0.408863338475103	0.681988791466932	0.577462102290978	0.294540790891229	0.510644529144438	0.846450285012474	0.216264046557979	0.644341404887112	0.410221353924308	0.184045290622024	0.169603835744775	0.704716580973419	0.0932852377104908	0.145671199874841	0.163063936950495	0.610625470020459	0.262064660215907	0.135003013959569	0.0791080539005387	0.208539221725235	0.153953598292016	0.257807075592727	0.160062050356146	0.338909768684854	0.138149822246767	0.220539249842556	0.525035211038225	0.142065427654632	0.518636984249428	0.233061822167758	0.156532915596032	0.135217734863055	0.220603051695971	0.213791279915126	0.128250867084082	0.0636007700605354	0.221923006886743	0.533889288824506	0.608809418495577	0.0164783399240504	0.34852870115201	0.494023173660912	0.0175778015085605	0.0679888746510246	0.470531510089328	0.44631941556335	0.684940475127622	0.148071668719794	0.386904947414588	0.0733214725312518	0.369323143223565	0.326767453261787	0.0262922505948586	0.164125337437821	0.00122114498408408	0.0658499321161569	0.367345352405971	0.255942422374164	0.312637513996329	0.522390760062342	0.435913309699531	0.36706393600202	0.233335234781516	0.299058810874011	0.635490327180423	0.0825359558688015	0.36337713188264	0.468431156529026	0.287024118168914	0.243176807339864	0.0825371914735669	0.294814911697059	0.453689317839663	0.278341092120853	0.0706302222030798	0.292278947310028	0.326734642230943	0.0363606170193053	0.00172018677245151	0.445713131407736	0.226606964294003	0.142161135837669	0.472390977825696	0.106488773217773	0.00157005290116219	0.493634419969096	0.42446608332466	0.330505496221946	0.395061726609297	0.343273587487957	0.0699203728224018	0.344472698812061	0.288941267239063	0.105948742354757	0.290260823165989	0.000931924739984683	0.558928702892557	0.2359684682455	0.333244667625888	0.495151256598836	0.109567102834334	0.267370835428293	0.589193392599768	0.0631344010796169	0.124489102101204	0.124777122766142	0.405539252952348	0.221333479134468	0.00239308838002771	0.284415303516326	0.610601952110211	0.22989189191243	0.196408393559343	0.474150563908233	0.130802471545315	0.00129810689760234	0.0382982475183486	0.209503782726868	0.234418733905559	0.423918349218581	0.0540981273362952	0.364037106177355	0.324637982988604	0.142998665460713	0.426833227673468	0.35447983073112	0.106079029097903	0.471707849363367	0.130866582040398	0.190733493973815	0.160511550003779	0.439576936579863	0.154755755917166	0.150074394038664	0.285742252122639	0.0573177725816217	0.204409176250515	0.557746124490069	0.17912609413678	0.340656410712368	0.433653364866249	0.395657900463825	0.302100651718924	0.146536321181707	0.282638448315066	0.643307580280968	0.0565775724380356	0.433434732874443	0.530727656438963	0.0656352679412737	0.161690794883592	0.197861100204807	0.230007119552134	0.449653261932681	0.239072404562271	0.185230393764988	0.292809817107626	0.374975286326791	0.00968628054617506	0.040459768135921	0.414127929720171	0.373108410605545	0.182823107073009	0.45378722888688	0.168848585564825	0.047064293704491	0.65598001241212	0.245461708132532	0.517268767673107	0.391781968957694	0.310719221988609	0.0727132086025701	0.515298747902933	0.220753073466458	0.0193377875373463	0.222277584293341	0.252374586020958	0.291874111761425	0.0715108085236972	0.207751297928205	0.378328358186524	0.118646008425321	0.179532975283128	0.479976396007472	0.629626861268927	0.111556885276151	0.1444416837997	0.586576236370264	0.134082465998605	0.0398708738332785	0.240223545530724	0.240301821878953	0.252204623356396	0.0992583975464463	0.379695266326267	0.0974952459917178	0.109620397926604	0.0619979183558233	0.44394417056835	0.268139838846832	0.256795786615642	0.0959772606208195	0.485025125306707	0.391742795999319	0.132922554071536	0.425096982014117	0.25739147137012	0.219906950941056	0.33266446964506	0.167521407201761	0.166992524339629	0.111017954073844	0.133630090749713	0.45290355057937	0.0599724057329988	0.161739840463479	0.0666502533572035	0.172604192702921	0.265541211806013	0.241963143817346	0.510534391382994	0.295487460230569	0.432991422871132	0.380003813879866	0.256937658799388	0.19687149385687	0.499878731743494	0.26888098089596	0.527684658761752	0.45482860045181	0.385357906476137	0.270066271285352	0.145110804541166	0.257974115803964	0.141929551040188	0.319324600986903	0.152719487213863	0.309338046200945	0.356331588926408	0.0680265857508365	0.00909964106244019	0.271166555473808	0.55991635233207	0.115508587307712	0.514325074602694	0.466019177230822	0.268570880366629	0.340773621739869	0.70668785738426	0.477135332391169	0.333222786447851	0.492242949863761	0.13909165533906	0.371174594759053	0.271287725564838	0.110834019586495	0.183773689070944	0.326800502361166	0.512414709777427	0.14675805217614	0.167877493145616	0.192202524796282	0.159943460686419	0.230505651976574	0.384725784041935	0.501449920924334	0.150244471528902	0.260495563530701	0.201045682225633	0.244486841377473	0.216267389446747	0.51727254424313	0.51216923232221	0.13688399050559	0.322498201642106	0.087363458606225	0.00384095128334205	0.072685551270711	0.0316640493589644	0.288841346403474	0.370591946391492	0.362851647095434	0.100736380146771	0.370651801575703	0.428269235358044	0.0663836445512572	0.0652787943502533	0.457887957700997	0.316633583060314	0.522989387323506	0.230588858451088	0.12381808783474	0.101735577498884	0.159539163498115	0.442899866328836	0.0797026930423504	0.186280507854184	0.0785512023514933	0.215918413404935	0.277109693012813	0.249907934471164	0.503919572827528	0.285967450138296	0.461516909235683	0.369033942586042	0.264246581297379	0.15654520505353	0.487329529390992	0.241407552461695	0.536680995222362	0.41304011044532	0.413668888555169	0.272831608971167	0.133114109949848	0.258387820170447	0.171618975313863	0.293341413353451	0.138288656792853	0.313396087528872	0.310373817130343	0.0804050010256086	0.00958001649246216	0.230810263347769	0.574247735533227	0.102580018366303	0.53343087644591	0.475516376874241	0.274266296366161	0.388347108448753	0.735522511384958	0.518604958380296	0.325409507644019	0.452080091097376	0.141005344984178	0.381703870592791	0.258728387016752	0.110271274890309	0.198415134674553	0.324645537485336	0.477244407951329	0.149051226891204	0.150545936519504	0.178230256021772	0.13897631980896	0.244822130610801	0.381008053144863	0.526740348787546	0.159131636229061	0.242809883933983	0.208220289678645	0.274395043767945	0.224462618726186	0.562116548284159	0.52130914901938	0.147480398051533	0.348430832604565	0.0940399133147029	0.00686233940964497	0.0813784254311707	0.0439313299655786	0.310420528564741	0.392437445482047	0.360452625193952	0.117906066884543	0.332708443432383	0.478630841983389	0.0402944568949272	0.0758184697914246	0.446802562212092	0.258847126481081	0.57684547158074	0.234685203426416	0.264787689342241	0.245644304364882	0.065023889762786	0.512072874518639	0.500983948998196	0.0439462731601631	0.0163411057530511	0.351026896502813	0.139649460299377	0.323737846678924	0.218051348706658	0.304087439380502	0.362913243693161	0.415918419679047	0.447770716857184	0.103767472601218	0.268106558517341	0.464973960355702	0.517124390425038	0.197756871589938	0.352213275394703	0.209693769229772	0.459922884286298	0.163267462956201	0.106066317388672	0.609341612324926	0.271794946570045	0.295730162155107	0.315353617268158	0.0220279226199911	0.0995198098792312	0.0951533916157722	0.566986670149724	0.408108953526181	0.68215708641085	0.539312959885991	0.282678956455764	0.356722481315348	0.627634437127675	0.25174781030382	0.501717724613886	0.484013252659474	0.31929149939593	0.340368683753823	0.574080654661319	0.143230203550923	0.168791422871425	0.0775448280033762	0.521378506040343	0.332942966010075	0.0998784175439088	0.0523208809492911	0.145170457213243	0.0547197513244764	0.39706685443919	0.111087115923649	0.544221505653754	0.084241438876408	0.171367886107897	0.444838578895478	0.116802706010216	0.715198783615486	0.320052450888861	0.0904331390874724	0.309743041723862	0.180651189368656	0.00121332803416693	0.0590542044066008	0.0283000428779373	0.172070194767774	0.443758134186901	0.523012833812709	0.0112844149260329	0.197081155725914	0.653363775541576	0.0180619864757757	0.136467576951181	0.360588867378089	0.380863351805016	0.67950548195818	0.324457385239453	0.457621329919573	0.300441078280033	0.0761602037477093	0.660613404176591	0.418194457175068	0.0984464191014641	0.160788245432417	0.442588329102305	0.105606905323724	0.529684876227314	0.185267118483928	0.232270514071131	0.378274522871232	0.50376050622291	0.411692283398202	0.0734041445413744	0.250627478058312	0.414955086053313	0.68383098527368	0.199398180938456	0.388706263124517	0.217541407005901	0.375138998531717	0.174048079517748	0.132035557519445	0.582005947914282	0.377084448936547	0.410501275773436	0.304589572598119	0.133567422197892	0.0618000202481373	0.141247652618967	0.460307033071888	0.369521046235347	0.569708480612807	0.488989941132525	0.278764739332718	0.505561749792514	0.739527904537755	0.296805430995746	0.652757990680915	0.558492092457582	0.423226365701615	0.145195695799258	0.683119948901612	0.163028730797478	0.18112342518791	0.132127301924191	0.596786221523882	0.434439514518313	0.0971801560594536	0.149134308484706	0.151720996214728	0.12115504721975	0.363890074078522	0.187161278346341	0.484464661104169	0.138099034101959	0.194695256699541	0.487601122676902	0.169040692427382	0.707217905007905	0.183517723552494	0.0504817949731416	0.398510546194529	0.113969725291287	0.192968506312252	0.100040609612247	0.0249621208988548	0.182071100405099	0.460130183066921	0.577475729320393	0.020229692970635	0.213933037488648	0.544003037637845	0.0184033513189448	0.0843798095736654	0.403237123444056	0.432245319952754	0.599576539756903	0.273241319230032	0.224862499226755	0.192671312524276	0.230395354412619	0.350458357671785	0.196048432537611	0.0761792499652228	0.0554724239731803	0.133592986204413	0.381922194688482	0.290968414105693	0.452421078081148	0.306292688832688	0.339242041581946	0.101208567921467	0.162443736256195	0.222297622512528	0.435416706131169	0.0197071454253769	0.311695595405552	0.521927505207242	0.282956564514134	0.137040099190743	0.264952501453042	0.193732087466222	0.23778855846476	0.265952422679491	0.276787128199797	0.194914482639827	0.295068021543736	0.104157676148121	0.0260381070190753	0.313857676434081	0.350194912503805	0.200164327305778	0.58728734336612	0.466272355146311	0.248733004696862	0.467236760050739	0.706042928129551	0.370895824172832	0.425490606445016	0.463803677935771	0.052646132618471	0.365571461632335	0.357016629197046	0.0286695218865497	0.166284221213589	0.381833305267305	0.337226923039339	0.1489593009059	0.167652191946854	0.221716763866214	0.179274787010412	0.163124815283705	0.360771556140464	0.274235475740463	0.0733302635689973	0.244565960091504	0.403468743782621	0.189025324935096	0.0918873327827286	0.547844706592168	0.505449040754735	0.179979726345022	0.166770224003687	0.136288849196055	0.0139329801531503	0.275540555413033	0.0675282744670074	0.28741698910662	0.373004162774623	0.298820044075435	0.0314762006388089	0.317594576792255	0.257982963634208	0.0955573743157635	0.0973177855277469	0.192508492286783	0.166714568667802	0.560540661491555	0.386601200066725	134.490763876495	137.336707443883	216.755765832006	198.925248060216	196.267071353643	187.359378315978	250.744895481997	210.771830210324	182.813043230357	89.8376702133134	90.780128418496	-6.23227025255429	-2.30761055942423	21.7853864347661	14.8101699343204	1.35733577670055	26.1643982165681	10.7164361696825	-5.88955634771061	-51.9822322980573	-13.5141705058789	-13.9714336964658	-30.2304718974614	37.8419991194671	40.868793261496	194.42967596788	-10.5125885699621	73.857241656639	-8.43764842136722	178.39576639795	11.7432417156684	9.75388419754615	5.62281258314295	91.7678140391342	194.091080375459	38.8138541955722	10.3820081488882	25.3569709022214	77.7692560122006	202.207439253451	80.7165939301389	195.914791981816	13.5474549443677	176.381368509129	40.269741652508	21.5191891828329	188.185985855612	15.8674793196558	-19.0545083743805	89.8234625526437	91.7062034508354	192.248564502155	219.660016541298	53.5562421249434	949.163175407074	1140.50847476204	961.541993843941	1043.81252487664	1125.74018836428	1172.40063166146	1189.09111868411	1155.45282221635	1201.517076047	1100.85009704817	1124.40873235868	977.799333152903	947.32780061116	1015.39099513319	1044.27136837109	961.571387303382	954.9286832148	834.31996879627	951.16050852347	856.240918157012	1002.23487157738	935.442584276534	1000.09084034016	946.773365108093	852.317887137522	1133.47793998662	1024.27608286214	1145.35871495552	1028.24275604803	1138.24773309381	1081.18337709854	1066.34513173551	1037.28122852947	1120.27986674875	1142.03882358924	1126.947460616	1022.8757198759	1094.17130591215	1191.24196139997	1068.38623990252	1184.79866899778	1231.84146588387	1052.36239061309	1238.17120985778	969.595533327721	1095.50386927225	1190.73173091626	1003.72508203493	999.041527033677	1123.62884521083	1126.69516113701	1192.78027358744	1222.53610631708	1012.71130439057	0.0242103992179807	-0.000105584494875524	0.128894443894871	0	0	0	0.0586512570113343	0	0	-0.239623248441968	-0.224256068983557	0	0	0	0	0	0.0770458700160822	0	0.203489181058876	0	0	0.491888858865465	0	0	0	0	0	0.0875324116671126	0	0.118439744041118	0	-0.0304965559536681	0.0622657909348429	0.196239909134968	0.109576440587935	0	0	0	0	0	0	0	0	0	0	0	0	0	0	0	0	0	0	0	0	0	0	0	-3363.05748882061	165.663898327889	0.714961193455383	0.014891975308642	0.477083333333333
2700	0.208320228707547	0.00114795033182658	0.00193384521917192	0.288000949723444	0.000944818835781664	0.169234307503141	0.0691821604048751	0.314914328241559	0.00123269063561328	0.0023199169214636	0.375730917562431	0.176596997037925	0.383264013525687	0.494511987191491	0.00117176280816419	0.101061262012678	0.417137876376349	0.221097773277432	0.118600078882085	0.139328206929792	0.247459389630305	0.255340217955322	0.0044179418902099	0.259193879351952	0.157172949454405	0.0663611757096026	0.0406968616250217	0.267471504862112	0.381091053877095	0.00109067780781199	0.0153085352318779	0.257080582287015	0.762502614437696	0.056194400607211	0.261914042645366	0.621277183969223	0.342504223108985	0.360235065671369	0.770962377946394	0.262289455132831	0.370290556883575	0.409369276130699	0.153177418153733	0.699657578717861	0.131546798471028	0.231517466728314	0.00156605864413453	0.338839899598945	0.629970388056985	0.532821903936522	0.256690284464497	0.187804405815972	0.149501689417634	0.0012316023474225	0.122503724121978	0.246490689060845	0.275520527590813	0.0699940219675614	0.140346301137181	0.557099912145092	0.245496163938954	0.576037161977395	0.196689282449424	0.206523950262572	0.386289780107077	0.39525822918149	0.00133688777513736	0.308006932967273	0.0481637556220783	0.335642019440143	0.37828760257317	0.559246683691581	0.00235827344182746	0.334908815882965	0.998992687876611	0.00301847370807315	0.000998867650718474	0.766306481801376	0.829083824592046	0.57680887872604	0.00108773021281609	0.421304660368853	0.164498173405825	0.12242673522079	0.455712575739467	0.15873581525242	0.16181035834269	0.249312782220974	0.163944907029616	0.268755733582373	0.553224494162036	0.564977629209434	0.298739897334941	0.476647770352542	0.504049901369742	0.3014040398584	0.229018252569043	0.515646162403652	0.575084924852694	0.539698185785821	0.214884663948766	0.420676645584069	0.0926910886106988	0.00195450688177377	0.25650970473725	0.0922560693605316	0.375521314047478	0.00184700643818284	0.285083982191459	0.393009185138332	0.133933205486239	0.00154281015804201	0.268967714295534	0.551428058744827	0.0812886349539892	0.473666232508324	0.717723182051293	0.241907526228643	0.757405306377115	0.747602308241491	0.486252492028255	0.299994536574939	0.447211225070443	0.364958630761869	0.492255287385249	0.229546771041126	0.157309536452794	0.00167376532643295	0.304463308418015	0.531954030740587	0.199003346589966	0.197180257610304	0.00135801326980521	0.136728672241447	0.237973507917334	0.336555293611588	0.178308353719077	0.155616843396497	0.002542960143706	0.209981767705626	0.711358677160986	0.00126825770482066	0.387241962631796	0.539925058927908	0.160606756912749	0.335688194170747	0.00135748983306855	0.00551673935067877	0.253651272295189	0.0048896750288049	0.303971551044708	0.399338973683642	0.363708659378786	0.106005733552399	0.258095996182258	0.432897276244762	0.00245127367017644	0.0661056494219936	0.406960612196509	0.287686260669973	0.851184876016561	0.185158416942353	0.694525715455117	0.237573167889537	0.00105902728260325	0.652547132125195	0.334006426612592	0.0029898004159147	0.290822162815903	0.429476061912611	0.0816307562299351	0.739905611992332	0.174306202314792	0.120148876279395	0.152850036479386	0.248684218940312	0.0765155948347533	0.0893875421114006	0.391125459851868	0.337260981379314	0.488787905679556	0.221302165027888	0.00124357724260762	0.244952837379249	0.00259693548301212	0.0989624776062992	0.00125599917626832	0.283563869257664	0.000975528059365212	0.119302988027059	0.346141986983263	0.216827913205156	0.00430098851132216	0.676692174355198	0.343712768509076	0.140913651742265	0.554971821527879	0.669707313242347	0.284665884621063	0.330525776675699	0.79867658143016	0.000898356583539291	0.892094706782706	0.235560235512038	0.239830296993107	0.00174103349887339	0.744043055737809	0.170278119447119	0.136179666062875	0.00158926412313386	0.463756377425889	0.13284113226157	0.0691494541603554	0.109758659177642	0.451003240102722	0.00107730151563948	0.00132579385269922	0.244223822286526	0.517363964367223	0.0838173470635571	0.000899787101535486	0.912925853525944	0.000934255453993505	0.32854467194614	0.136372922211904	0.0761833100868374	0.36411403428731	0.165671296984538	0.0840462885921898	0.284555152699983	0.00087801620097498	0.00105025233109335	0.416299859756091	0.998504555482742	0.0105046091033808	0.312453163082098	0.64270040816221	0.00477381402918541	0.00114513326103054	0.436843987237648	0.8784577104861	0.661710249961326	0.0807963224440848	0.66064861049298	0.197256088877676	0.00104805625742642	0.671618785925985	0.352249391946008	0.00113746250668513	0.203169459797363	0.56827568000295	0.107391401371205	0.71274586670721	0.242735984808062	0.124036870863861	0.153782979604478	0.169950499877801	0.00173331081067428	0.0845708458333485	0.45718457729753	0.35894839067838	0.472600145723516	0.229761574138837	0.0951666243325471	0.254894737617599	0.0793938582183524	0.0699770388247956	0.0387851323265805	0.308906642780739	0.000943966242843078	0.119665293962502	0.360401994651687	0.203356346753332	0.00121250323638087	0.594342270523111	0.461289050006723	0.200989724407877	0.544456337357111	0.796514474165588	0.275153713448916	0.377758268607179	0.83920006518926	0.0656686967387141	0.732649003323489	0.433748039795454	0.230906078812434	0.110631875309836	0.65222206192577	0.226594174921779	0.0878264651074897	0.163586781393411	0.527727992867253	0.143203938745288	0.00118763352439843	0.121753774648188	0.415267628910705	0.0614945947671703	0.00184852913944548	0.298025183217814	0.474307861749995	0.0698600606906837	0.119599181589436	0.844138270729804	0.108329362053857	0.399230112161961	0.16430676715441	0.00125611206178569	0.274267968660834	0.207294632924865	0.00125260219211789	0.309943963153607	0.004830520490871	0.0782862982136314	0.40972120280561	0.78991972027048	0.0491137459684492	0.330302885161714	0.677567032708093	0.015494818676204	0.0253185911368057	0.372858073796143	0.741149576667416	0.555667623499843	0.0788464221390018	0.61201361179994	0.288728094303761	0.00109405072912252	0.506941055602668	0.437637626015873	0.0259654905582649	0.218131154437206	0.358682524078423	0.0843289011938141	0.604936500645552	0.471672648272372	0.228073962248425	0.310255794720263	0.340908316615397	0.00146948939788841	0.096803021400373	0.497818918640017	0.372145188617304	0.404942018260213	0.248555197708835	0.193411933334862	0.284126025492661	0.159125944496796	0.0956012221612662	0.072570032834252	0.37258522987028	0.0621492052666441	0.256942236148738	0.280219373620766	0.153162914040962	0.0015615071959901	0.50241759142251	0.451548161763712	0.250186133736455	0.442125098684303	0.803954411897153	0.344936305638311	0.546275504955439	0.998629620827698	0.110123728123736	0.678225506713582	0.546746584325242	0.225312048572421	0.247424302219328	0.658618790480045	0.125884163867617	0.0752762534806616	0.257691591619774	0.692160596520331	0.277045991583487	0.0556956435366496	0.139740513595384	0.350078038388111	0.00224862368366914	0.105510941178648	0.278086337445841	0.418411837170422	0.117561950289982	0.1215221489681	0.795639658738094	0.120852543430443	0.397214763789196	0.191623732860135	0.144120014713218	0.239661477748945	0.229668899331346	0.114259722237245	0.252898340477849	0.00431173344331323	0.00137316666822718	0.42243095522135	0.623703761134769	0.00129953763171726	0.446651576403237	0.676879504819802	0.00166252017811461	0.0549720711957679	0.461239147658565	0.774892320670509	0.542288615786203	0.000941749668314935	0.472164708519096	0.308637044094753	0.00240292199073762	0.550455138267412	0.458674921783585	0.104053504289178	0.16268590731003	0.432177876687084	0.118870945759072	0.735267925636043	0.319629408105078	0.145470151474954	0.394705159763521	0.339433296899642	0.162269038048889	0.253876148811819	0.463530318761788	0.395434474867219	0.515282519303364	0.309735643865469	0.255087627016023	0.0418704337745279	0.330056745172959	0.23577899236824	0.162471222037577	0.599736525203851	0.194685838145966	0.225451720119701	0.220803671247557	0.1408180218446	0.00642276258479726	0.242094508598523	0.327194685592562	0.416861543122672	0.718307998858286	0.602785404663945	0.281894318035977	0.522600364767537	0.822156090624886	0.189056993621205	0.686790652591231	0.400330516462666	0.189607402014214	0.142489776634362	0.666335438502891	0.0903871212438043	0.101035447621375	0.172928779434728	0.565697936799532	0.274154687773476	0.128636373496842	0.0643799820049481	0.204581117476849	0.17374065382478	0.229232208659915	0.137992961139534	0.297959261751589	0.157876552855994	0.234385699929811	0.525720661531719	0.147747293819313	0.442740150953352	0.244652363506463	0.167904843629631	0.108272255275119	0.227741011918671	0.209862750136665	0.162037367542864	0.0566496159955708	0.19515722295045	0.542570776439848	0.609692253651191	0.00269587921225883	0.284412965146093	0.545335663829658	0.0212302377160657	0.0605749223473383	0.464353549340417	0.404176007947044	0.680212071512487	0.130094624327398	0.496464764611218	0.315801101896177	0.0654698190919354	0.708648693136815	0.475513228152083	0.0858094012005445	0.203434381612113	0.507398911300396	0.122605998190773	0.536463109152947	0.134132499703709	0.156628666280869	0.417329413680735	0.559088226802088	0.518392094189519	0.0395692681151601	0.235780294652248	0.471456313410942	0.698620617520352	0.15988915993097	0.456361727535874	0.231266690167949	0.425597536363188	0.278680637913712	0.123774423447589	0.645046551195624	0.440100945894915	0.489683959452807	0.294118740518183	0.154706407845022	0.0630048517736846	0.159583250666484	0.488243496819349	0.417701797187105	0.607843899091274	0.531144160775136	0.326922820885169	0.485422404824605	0.780484744396978	0.30165465455801	0.723441472050931	0.603917013769194	0.431347169618476	0.113142302582653	0.699357896767724	0.164327471407283	0.14600939719398	0.0817237204305962	0.667131652882787	0.456160104782398	0.0977479052877596	0.140945603424509	0.152898363162595	0.114249080955791	0.323781950444842	0.123762219239708	0.504984174108311	0.139871122843431	0.146033746355683	0.515629157020054	0.235620634430839	0.687099115785276	0.0896742869944507	0.037847069280856	0.405292514267046	0.093916142205259	0.260151234833736	0.105448885955197	0.0299876847515121	0.165852874329387	0.547720311584324	0.59939852597531	0.00150893214646444	0.175886933633737	0.633901244331985	0.00198032648121984	0.0608599436850231	0.455401673748378	0.482999167610026	0.629663969845633	0.311878433717225	0.263908018132719	0.249543618605467	0.0673960138904914	0.518862210597129	0.559709804410193	0.041954318536153	0.00440268955444605	0.323807273632885	0.124636411274536	0.345714782885739	0.165588916988895	0.213698822911259	0.379066276591844	0.436464070579046	0.495455010295722	0.14411748544457	0.21020159129619	0.479069185450958	0.518092137458768	0.168880723283666	0.347090356010338	0.213941173241323	0.447769899544891	0.187973911029988	0.104462476177776	0.667763907252533	0.337085780656408	0.358183810480048	0.30514171895249	0.00219916975345927	0.0967494423160353	0.0676356439430283	0.573687103113294	0.406371310645797	0.725348187964989	0.554832869598724	0.274098554567934	0.298228067752005	0.654831259641487	0.207978029562201	0.532339283816299	0.504213136435496	0.337009488169211	0.295274134196	0.670965365862576	0.140425200538349	0.148364837433555	0.0635063764083898	0.565995780539042	0.354082575527571	0.0948586472916735	0.0565011396690228	0.116410852801851	0.00157293227669759	0.384375822698847	0.0758305432579664	0.577952498384733	0.0739405552896376	0.150733828827619	0.487992237510123	0.131990783303688	0.724643127910594	0.296184865412903	0.0673822481184821	0.341946080861131	0.141904527977357	0.00135762843326446	0.0457725512941447	0.0296889117082352	0.14424850245718	0.400053992430888	0.523188865758947	0.00259926767200562	0.179949587699821	0.712489054533302	0.00233436498760183	0.0934339818604347	0.362587823712734	0.408682402920717	0.699941644592957	0.361335931487545	0.358826984840947	0.287409401421156	0.142581728353676	0.554448032243965	0.367644342498317	0.155883686470025	0.119700260788949	0.44150477708511	0.256888512731082	0.525121073687846	0.174224122167518	0.303608802109739	0.418127698430533	0.54681426283782	0.311489116020909	0.184446905786718	0.121601095831482	0.492065161401504	0.686726617353301	0.118389017136957	0.152167299710977	0.266561704998068	0.30686396031384	0.201067358637508	0.0972927291169966	0.404353812408434	0.307807294318964	0.262883840013991	0.400518690295378	0.098873296006422	0.00277333163825979	0.177731899506121	0.626981147054648	0.36148968353877	0.563119764901742	0.393812626518591	0.311776868276564	0.456279854311404	0.732913291199655	0.129751754740034	0.645938281936907	0.45473755494342	0.24045398918361	0.248271090671285	0.600607770111969	0.209598127301295	0.134673257883527	0.133273755393242	0.475594081495472	0.323327728912241	0.0920989255545657	0.158077709761115	0.175493058809277	0.154086260804917	0.398925014522772	0.232548251119262	0.276427775164512	0.129070809954575	0.176059560983877	0.390055097105225	0.119005561355532	0.703584686788677	0.210662276606925	0.0364955922734094	0.285819907110297	0.230713960009369	0.188470090142361	0.102291876640526	0.0415542577556326	0.220861485533938	0.170543154491713	0.412913057432876	0.0493198614993059	0.231455434280633	0.653794891174684	0.029035999870699	0.0907736616161812	0.336431595025239	0.400008166950487	0.671471767235297	0.158783580017584	0.24074942068701	0.117691331916068	0.177369407962516	0.39194628705644	0.0465720892566775	0.163362674265068	0.0447606810482983	0.149165852969911	0.197103514182371	0.269549250633301	0.46071628544993	0.300819850881459	0.37478151186913	0.416428500867687	0.180255906123137	0.14616577375743	0.501046965314898	0.286399767137832	0.532570637442767	0.45669117725725	0.341699379767153	0.259615581985288	0.081374856631187	0.225140910725375	0.0889688239250786	0.32177332879221	0.140414105050073	0.310168933412904	0.379629309752747	0.0886997084406138	0.00247502737291916	0.250709158718272	0.532339685599461	0.205752311598507	0.585718448605237	0.504682527755758	0.288057035248045	0.34993184439291	0.702629804478098	0.446713196763915	0.380390558613189	0.508698657960894	0.155124953790117	0.361516721050648	0.237397313855526	0.00623498428260101	0.164667902808717	0.281513940864252	0.511211154875345	0.126810207197771	0.19584087723846	0.226282238707506	0.181337807595191	0.240780898631422	0.361134602203476	0.521866631419582	0.175763936701687	0.24200619467177	0.195244372906004	0.202207383317352	0.187160805024949	0.504527984811717	0.498981709225119	0.14333291623257	0.306185999429344	0.143929568534284	0.00232321421536104	0.0711233174112572	0.0115187217537877	0.307627799479956	0.448110118306051	0.45720166511869	0.0808926194570972	0.344076431905125	0.406107970204624	0.0572199638530821	0.0541281587556207	0.399687642338501	0.247569475458012	0.546331315895966	0.274504995257198	0.161402699857534	0.111964576168623	0.17038748764438	0.418605784136251	0.106584379873326	0.175027228827748	0.0809458582811649	0.214808659923038	0.293048121205432	0.228225251074444	0.490008723749207	0.269647483737913	0.484493059414962	0.43880949953827	0.227519317500557	0.162642545371975	0.481948606702401	0.207272937600854	0.506678876832554	0.397458400335077	0.406873702984027	0.302597029443342	0.122160990067547	0.231556181957356	0.20549523633083	0.260698038982309	0.133906842893751	0.263474873970719	0.290724860373867	0.072940939747146	0.00330248519231776	0.254089239070198	0.574485703363339	0.0903953499619448	0.556143477639642	0.416298866923993	0.287385875777386	0.418091129726141	0.698433614686676	0.458651544670886	0.299822602188732	0.435733276263959	0.117315331959847	0.367628135192208	0.255090363838086	0.10195210218032	0.176458895171835	0.326168659070872	0.482838724583387	0.153041861620319	0.133609954588265	0.176095883631742	0.153410309463851	0.300742796376029	0.360273630933693	0.499131342350965	0.16553136264682	0.20406086226089	0.178882023396567	0.339654803751974	0.222638280026335	0.568846648657853	0.501811675036888	0.117518130038234	0.315318172376438	0.0945000655027605	0.00940424014750428	0.0832580246990569	0.0597223930069767	0.290122034347247	0.38370580509913	0.373611227032688	0.130239434866748	0.315101960106808	0.474855324357803	0.0470534885706903	0.0872956372166695	0.429080171820589	0.263172642823154	0.59037630452393	0.245553966909934	0.337252667800432	0.183541564914815	0.265268085050711	0.251015085089706	0.221311159997525	0.0958394726898071	0.00161271346943246	0.136190245722583	0.295323358150558	0.305225055007725	0.425467558149521	0.214582407423784	0.144149880093475	0.0535522630235493	0.0832790864275543	0.369670105659317	0.730664672853914	0.197884322973683	0.582204150855088	0.626502052760788	0.183205251709414	0.185800085538421	0.143582008426285	0.212522561964476	0.366457784206157	0.296275180832664	0.177520731304736	0.118043298347734	0.337061897530254	0.00128414066480561	0.0988265193295849	0.693693110654989	0.550510537523941	0.195187022405436	0.347376275345773	0.11615374801417	0.0494966823087547	0.575194560777499	0.249010237281944	0.355324747039924	0.41302210863788	0.383908024707808	0.160671787724828	0.481849710642372	0.344702694613192	0.0765797006215733	0.178858742171226	0.327518069387585	0.39694103395312	0.00136919392849574	0.174948961723895	0.528505117814645	0.122700794844009	0.00186744317923929	0.418941428738995	0.696675915653233	0.198555216834733	0.10342547861182	0.947520806146886	0.174912098377451	0.10686021074727	0.430105306546067	0.197329612099637	0.137450484916942	0.124250707579506	0.292398584121568	0.00354529835649536	0.127302902815124	0.000949450412339365	0.499775881960472	0.0553389080638613	0.483035008224053	0.00216693927094067	0.270093144351304	0.254802238601468	0.0960798810800278	0.294088416457123	0.0959940558154563	0.121320291841255	0.304911902930811	0.162903027982345	0.368241493864886	0.150240178610973	0.20780446276511	0.367756974252017	0.238832937457097	0.167733482744275	0.0406217405190525	0.0965936768962158	0.175590374062847	0.234336637210676	0.344306762692564	0.349598814956472	0.141185571473507	0.181298692934056	0.0687088082003748	0.323795185200928	0.598280796758635	0.160534169197739	0.564157795181461	0.652120026241948	0.149772141176494	0.0980565183940742	0.221339470289269	0.186419454963294	0.375808913385055	0.3985941014039	0.2501320835405	0.118820842448143	0.341479304999642	0.00142978185502095	0.103980005178209	0.687572429135922	0.438892906772732	0.169687932098367	0.574937562936021	0.157393518503738	0.0405622558509783	0.444292004835275	0.249916447878293	0.467613313143493	0.542842265141446	0.23515297041001	0.199559388226681	0.481615118460964	0.270138306108023	0.0477081322148142	0.142939025903237	0.332556892092994	0.698825966242091	0.0010967042535054	0.228070827510044	0.579857518054413	0.0745275636752917	0.0824940474510962	0.457353384460645	0.92078802505065	0.0822335108083967	0.06296904036904	0.852625999813953	0.128001539654228	0.0661609680441421	0.395916906730601	0.317350256941651	0.0872149566899737	0.151668081229956	0.176118693816249	0.0668713281980793	0.108880133548242	0.000962788555555434	0.54672239863465	0.0852215022904275	0.488338723353906	0.0450023862433082	0.406242877390708	0.392154957341797	0.114304149123342	0.310398908618858	0.0966277035186423	0.00130349409483888	0.251665003314654	0.120677332608546	0.457220390631325	0.0553171039369257	0.280382356624236	0.39388188469278	0.294371258405419	0.00148183340572591	0.0551521038360354	0.0361379892820318	0.330454059974758	0.0117296860192361	0.184127754805392	0.278255688674924	0.394107257869511	0.210910961214428	0.125429112133613	0.474480956041063	0.476723905779722	0.263976639170883	0.730927880261566	0.558493790234788	0.0973858950459094	0.201933736800253	0.176880991683171	0.364413214911414	0.345703957656858	0.252596167155002	0.164269219860432	0.0821926890142923	0.455349995855268	0.0283872243162034	0.0746654613939343	0.622572194305309	0.466300756672086	0.136500456090915	0.654812834808357	0.349812628823208	0.0624909217307067	0.496436045711471	0.238007485052474	0.191716102825893	0.749383324314735	0.221140506325525	0.0974898851282665	0.408449721180113	0.315159710234179	0.113136503745052	0.134894036123165	0.292623148811106	0.670177508794537	0.0348557450379339	0.237734180625992	0.549386872290637	0.047294924576354	0.114523901195598	0.396271383534521	0.530244648019851	0.361106296187953	0.180705959993995	0.764527857798136	0.181005574300193	0.118545154004141	0.270348681067502	0.376303928811469	0.11952599849591	0.0618484147983641	0.176758040402176	0.0603882423802364	0.0915931672108498	0.0474959287524074	0.309262008146736	0.0904061502649682	0.30629961431317	0.0871744410640262	0.434585899274402	0.000937296895041719	0.160821046722108	0.300333260622623	0.218310143184414	0.196242421900297	0.179617565325325	0.197961235037744	0.299878584092054	0.150772238938439	0.290544336063375	0.23569347654019	0.177935594808251	0.188797727658156	0.0452860291413698	0.098548537690655	0.269441641610001	0.23180441019699	0.303898447164126	0.299048068058743	0.361669644349698	0.174267335299702	0.171950625699505	0.234454363352256	0.5399260033786	0.140490341730624	0.386286892728544	0.560489175077518	0.138318534861701	0.231615403181503	0.14423481273415	0.320336645900747	0.28069353930935	0.320730276201125	0.242963833519591	0.168227727403593	0.292871584046528	0.00157882732139937	0.0556594482740658	0.488507608420814	0.369854840043042	0.186341985977906	0.478356012992269	0.248026774153752	0.0153008626620165	0.467002454481151	0.347885999706929	0.361539975488219	0.416949802874482	0.28898876205846	0.0765941909998952	0.452822482667874	0.251755074840941	0.0722688326269953	0.197506695203636	0.188827915798714	0.462589878316236	0.127021598453064	0.183148014791103	0.580767801871384	0.189327359574804	0.181887145924273	0.376858712802255	0.518647406519845	0.181683505474263	0.256317738629167	0.576280918778531	0.215162108783508	0.0370497403924611	0.371906285748651	0.372904300273948	0.169421645409701	0.191266354081319	0.315156650936086	0.138072896792539	0.106373593829652	0.0303532189056828	0.526109302000887	0.235127327360301	0.332263461290158	0.0748854816729936	0.487649927741023	0.397757582785964	0.146742274364139	0.240958292896379	0.244816452901348	0.206266006928409	0.430092287996908	0.205468258532604	0.371558272603567	0.117873366973636	0.372754947687646	0.221602506130632	0.0763784770410597	0.121314373954718	0.00101224518103051	0.133787811335452	0.40968635497284	0.269769677807629	0.502274097428032	0.368251494018832	0.439938498377852	0.311163817306539	0.26865417402771	0.232085462971526	0.525684043190171	0.110960942413633	0.288203575931778	0.511891234847339	0.109594042741855	0.27611070441514	0.141378278750486	0.260615860419683	0.376298437905068	0.2691138786726	0.113105795066362	0.307546877768623	0.531029405790498	0.00211549570281459	0.00177467404173238	0.542186091103826	0.285147207553098	0.127173487895937	0.479549335638644	0.135786914946737	0.0145422415872536	0.438164637494833	0.478909272212141	0.292727054844842	0.323242815887458	0.0945738657854799	0.0601963327606381	0.469339443073887	0.352384477976987	0.0945152804011961	0.224374363858009	0.0647524651766523	0.544055071819167	0.179757329390476	0.209964555235531	0.441407260929497	0.0768887572925844	0.187755237651993	0.417322702757467	0.9869347734716	0.233226463803218	0.0722500517292408	0.251472530641541	0.0753064280266119	0.017045140107955	0.237278901685536	0.489834205286021	0.124541294346678	0.171080671205172	0.474893411618765	0.00334608743981166	0.00148078553444478	0.0269983301789476	0.345838119949888	0.237301670749183	0.320847556819112	0.0518859339869509	0.250343034477523	0.332683401595039	0.0705461877715857	0.304250846384806	0.323530867767307	0.0384054136176989	0.392126652610384	0.220909397105049	0.649031097755703	0.0973124592832364	0.13712372540343	0.619990341471102	0.0521322224937678	0.374908241490016	0.00095809638906618	0.0889128174631657	0.639664059217408	0.332823068889387	0.362690164645471	0.581686935949459	0.380551009797364	0.636174600172144	0.00102786945707952	0.532098806284053	0.653886268813761	0.110198590723838	0.387859546384023	0.606782210802366	0.194297251318307	0.000982015447139126	0.0808394315191297	0.497085029708673	0.39718356732438	0.31299716398635	0.0515995471692312	0.302107322761062	0.164585773982493	0.00177893073375709	0.0086859362826993	0.478694597243316	0.321525241026024	0.207366388352588	0.640421025158476	0.158441873255744	0.00150482777210036	0.527623350564875	0.599247333968906	0.321147221746311	0.517013655769375	0.412636266322009	0.00106064701962151	0.612675005397955	0.152086566045627	0.0718086648979711	0.272547978118006	0.00208325399821496	0.284933640653174	0.223468277854865	0.0289341090114176	0.661698670167214	0.0945157944374491	0.34294488927513	0.676488934259822	0.0480477984240252	0.217752810332812	0.0395189016871501	0.0894095835468887	0.450821587333618	0.00111211605483274	0.15012781795754	0.935219018621602	0.447054892786823	0.268617793230496	0.592783658291915	0.22282209157838	0.00100023295886809	0.0698104102506465	0.0729432796316492	0.192553768672508	0.24501565811256	0.00231798435316401	0.820975795756356	0.674797367638792	0.118331581686242	0.663643693980448	0.584120266745015	0.141980548869483	0.407789345028736	0.166755647231829	0.439558361462782	0.063982381173671	0.427570461503763	0.185206515478344	0.000941975338560015	0.102237668728824	0.0010792122441402	0.036543871108647	0.414350662647879	0.22096661348279	0.17242766988757	0.702691216757359	0.401160486530089	0.434920097872264	0.149275173375835	0.186409353973098	0.619609458990538	0.0658425197994664	0.500061665884122	0.297648740404505	0.446450339534988	0.27844719915613	0.0696269233168433	0.199711745726176	0.240881637970295	0.186668955673909	0.00114829155442912	0.16677655694059	0.245465642493362	0.0941730673679482	0.00103304221357608	0.608871468998161	0.0895435945248148	0.110105513635616	0.335165092659884	0.00109072696093392	0.00132167656747211	0.551656718375609	0.513881592977733	0.310259041623359	0.414478892051925	0.282061379956082	0.0532531842384143	0.237804796713215	0.242087886113354	0.139376872765733	0.348038019664295	0.0017094981424136	0.638482335390072	0.00153525007273597	0.486895124809465	0.546064611249247	0.000846840049892129	0.270615882872016	0.5249427930555	0.0019905919766294	0.000989865630831975	0.203834863468445	0.302579920845006	0.222452130886731	0.00147328205078992	0.14896867340872	0.631823432570987	0.19164524494736	0.265477252980609	0.568936327693078	0.108807943640506	0.00130902671107002	0.00167510990519788	0.0544282095962015	0.168050685164402	0.432098198490097	0.0774703798239649	0.299069199784274	0.00152978123120738	0.0920094692561832	0.426397161207032	0.542285037123824	0.0907128485986576	0.464204505796729	0.212924500001548	0.282586299767106	0.0498657442421044	0.579447154457705	0.296319810850472	0.0391787744138962	0.034348898319853	0.0284822286288793	0.0610206303694373	0.319148857454214	0.228225355056932	0.27900826400926	0.62453201762652	0.379956451573152	0.392644326814155	0.469944730742226	0.267481564524594	0.823615791317619	0.118362158406024	0.589764333929963	0.440093996940842	0.265726341231401	0.32948115350572	0.017377283538708	0.218263651717723	0.377178405575962	0.242951133396275	0.106890461314185	0.246141191886116	0.362159634901135	0.0171386881265219	0.00139989603678641	0.59331913523218	0.0244088427686645	0.150772679618871	0.460710654319402	0.0670140070799324	0.000907600037976247	0.253934782473522	0.483678803652165	0.142747053510556	0.281129167166164	0.254619086558448	0.139592653909985	0.388069720988544	0.226359046283743	0.021957297345942	0.323591026941769	0.0687550120957593	0.434282567060488	0.338801377575815	0.543210817254914	0.415672767315695	0.0860667236530224	0.369488068210574	0.761988300223459	0.155621969978431	0.0803333679729041	0.0586510566093045	0.714829691750329	0.0937451783728959	0.00199434311658574	0.438624746483511	0.700769135096771	0.20205098223101	0.0874393679821048	0.447600972137771	0.13712307860614	0.0725816670328678	0.0423196517326635	0.25331825101296	0.327088741811004	0.387499506573356	0.0215077704966243	0.381279566780373	0.514114569336445	0.206350779346278	0.58278557636544	0.202316686353465	0.0617440714349439	0.442440254651957	0.149245542221541	0.233946103350472	0.0473779540685913	0.411505367727842	0.0730636989748937	0.00203158196172528	0.235700285318948	0.055740282671022	0.135452338826041	0.516235561787817	0.184884465092331	0.415244056705712	0.540079988855046	0.379801927342298	0.227306449647267	0.166114409271751	0.380336394160554	0.579697045433744	0.0467228017122945	0.383026256284763	0.699923569327154	0.113948095759353	0.206026935342081	0.170093745089828	0.180896798512075	0.454058621888824	0.169258090224497	0.185396901936833	0.240033763390219	0.651298666302523	0.00149817280968588	0.0492703300310307	0.433946020447223	0.323612751988143	0.199290313743743	0.348576632897763	0.136119666177994	0.00123386638725948	0.692184777274004	0.13041485469525	0.533312882365524	0.314754635818713	0.210975762715987	0.00189299887820837	0.55028815356549	0.0690813514004771	0.00121722108900757	0.205386928138509	0.275672977922372	0.307544953725257	0.116582389911792	0.00147599609600528	0.50622530573246	0.0614869910525196	0.24612349386572	0.56094142447628	0.487997188356704	0.0176988385970337	0.142861334460861	0.590010742202714	0.161677939116029	0.0142627757519423	0.186260177517585	0.370395259990438	0.26180614347361	0.0799402130648408	0.467806256631772	0.00195687524997694	0.166870779760514	0.00220943223827572	0.549367672566485	0.230927778745134	0.348911986258721	0.0740484036118708	0.438328887670787	0.227428897323084	0.168675745047282	0.534197796631204	0.112918695019013	0.154848245918672	0.343414230645369	0.120176855349241	0.23477685213508	0.12060866756112	0.371812777508473	0.198200723898296	0.113711660114909	0.204434427388654	0.0546639785820938	0.166886932485722	0.553995008167947	0.156203483524458	0.366947910700916	0.336742612588053	0.473673048138816	0.253414152503604	0.214336507063252	0.26127505414378	0.529596292667618	0.0380108722414766	0.364848845194949	0.572476898730167	0.0692404565600206	0.170250398039702	0.169844127642211	0.280524605848449	0.432237760220842	0.249663846098356	0.167845117834509	0.306341419368364	0.441056629285578	0.0118984447132304	0.00196300804503836	0.49470566356802	0.357839268075543	0.167039047117491	0.404063347544881	0.157833408331037	0.0589815306602697	0.531961875797725	0.29982226583646	0.481758071850308	0.313303868096528	0.218599468316778	0.0755352556573762	0.484503643432972	0.24414001571058	0.0324426754428455	0.16670758222207	0.263724897321134	0.38969513423156	0.0979859948361158	0.157102903980482	0.383573133446393	0.140329828171685	0.156887269781587	0.496194748640188	0.535388137764284	0.142447700273131	0.146936765072155	0.625331120745808	0.16151115876062	0.0234739647157548	0.33223335252103	0.245572600957573	0.251870540451101	0.0859090755623846	0.401951593726413	0.0841266585894161	0.104224787104948	0.046992612518661	0.538892216604981	0.337301216259296	0.279709256110821	0.0847316339201848	0.459509472648772	0.447024746882013	0.169568240030684	0.390383390685571	0.204651640492713	0.290482367101514	0.382429997254982	0.146778663660693	0.143966148797787	0.174916873155696	0.44317432204491	0.152854686133491	0.148747620854747	0.315934956569782	0.0505547716496812	0.198898780341514	0.547635780587344	0.199155639234245	0.338547055798259	0.457329859576373	0.356337571801418	0.103228626975748	0.196667194796818	0.277839816662464	0.41838180724702	0.0304720032549165	0.287396149768051	0.54889842191198	0.092917742625583	0.194890853695121	0.296881408353762	0.223838352649039	0.461138250906304	0.301476303192229	0.285967182191151	0.251817857428604	0.293556233942418	0.00145773453461239	0.0458972310111117	0.421303404297727	0.379688294661643	0.181092791162959	0.383730449173667	0.142489474588798	0.0361801439454744	0.652666820900543	0.22352670678952	0.549664016795383	0.289460162681014	0.291945480891855	0.0755886328686721	0.501576131594446	0.178800515882934	0.00286629915006515	0.143086867900673	0.279369022678402	0.319751720608065	0.0653571323582167	0.141569196651002	0.148999580647364	0.193210556032123	0.136959289334669	0.350159167486015	0.650152667260587	0.0909950050540572	0.208358134531738	0.588058699930219	0.111607721838011	0.050655486245831	0.258118858181387	0.28174166946434	0.233849144000463	0.0763466134901666	0.308767749306626	0.0971890171336515	0.156887148517488	0.08610898972043	0.451582501892247	0.253289291517387	0.239587928041345	0.0305367056709038	0.344195435856328	0.291169835755608	0.121895170116692	0.115753522807429	0.31315253816357	0.143103525011033	0.580425573231917	0.171202150642217	0.300125182168682	0.140244605591396	0.478325257738053	0.137181068891516	0.124632258499591	0.184266722746801	0.0240844721757794	0.138942406138391	0.455303084641203	0.251935616714097	0.334125262720277	0.3881380223218	0.296938486948405	0.223692192102825	0.198180645424896	0.303498750172888	0.678501044729214	0.173551070099446	0.25536634034403	0.513118872693013	0.133325720447952	0.262221948360614	0.153937604206789	0.140295865211085	0.435301176131927	0.221719434250952	0.129955430814861	0.248243113460439	0.49769641588418	0.0284876245208564	0.0534353692434885	0.482161199424177	0.293893176773242	0.104617140520186	0.482365153792416	0.173803661639322	0.0281068031846749	0.616624467544074	0.238252521349391	0.53526370092635	0.213105437985242	0.194582888539192	0.0183084292443608	0.525023830304451	0.32948992406963	0.0396561854979418	0.282788719967528	0.0901476751916196	0.446219490764638	0.190878703827414	0.285340809177063	0.60518986757793	0.193519542765023	0.151078773434461	0.486092058926821	0.585546050294878	0.154986793796628	0.155507098225747	0.56548380123877	0.136127981584311	0.0124166455908952	0.232230623217395	0.576258505862014	0.226109569505554	0.0817333910494364	0.499681194062198	0.120510519372724	0.0706298252212217	0.0627263092876606	0.385547291999387	0.216092939985925	0.276443660170161	0.0554216163206906	0.399320187885065	0.262760008950255	0.21479730543593	0.498574594551189	0.160869045504076	0.159610965191273	0.380973025111247	0.202205284016165	0.236265083316184	0.242651781610291	0.246669391580672	0.340269575134202	0.214080569154334	0.0025894825287629	0.0622387918729823	0.124756557415218	0.378444205874335	0.293463518593409	0.579261162772154	0.301320222069049	0.249465753771105	0.072108029731772	0.0759365793000248	0.232358539141519	0.475730721975394	0.00119493808597818	0.228063830781915	0.61967586034495	0.290390049510795	0.00125094778652631	0.246619696373134	0.223748750177389	0.235702516082366	0.161626454666074	0.326002705568103	0.16073383043889	0.281968412205382	0.0999002855629174	0.0159857260620325	0.339809669947857	0.307428448744814	0.200476250966494	0.637778466441511	0.413033462379771	0.246994096267899	0.511808295426609	0.603698659081748	0.522260859013845	0.418703652566391	0.443598697909249	0.00219500785527895	0.34042028896496	0.367581877286068	0.000789428421398616	0.264229380010042	0.413094664736082	0.287044279940519	0.109129277858721	0.196328555826366	0.174271524840074	0.206814418714196	0.189133783281632	0.367701406720581	0.226749533402933	0.0507563274743906	0.253752411394821	0.478571605140297	0.156310057108966	0.0879720854297284	0.614938482266869	0.645789960678618	0.180019295669497	0.153885325973582	0.149551249527991	0.00103828942748065	0.272925936488229	0.0481095763575817	0.205981121250698	0.455342311258939	0.236532947818485	0.00171036886418295	0.324602389643446	0.20747600523584	0.0905900951691098	0.036908700122737	0.21077105239473	0.0833584868592272	0.504347744797257	0.437079029560191	0.124869454980304	0.216203635811437	0.239854738687232	0.566623551507895	0.193960548553795	0.025236569850339	0.00198898460957953	0.00135600770502644	0.564037051039769	0.486037818129847	0.59759737518317	0.29543605654781	0.288864956249702	0.102233639572356	0.00210009660718907	0.386708780535358	0.4878635060018	0.00119843397284035	0.0382388846222364	0.460784272285398	0.189982202677451	0.0793928840856737	0.116878673648658	0.127692105237527	0.141133769764823	0.289686412092178	0.401766198567516	0.119744403573919	0.297415945374085	0.0811709347458221	0.00269180484369961	0.518578835966688	0.17410392511485	0.124276290754925	0.625513732212171	0.597964214115578	0.132009878062273	0.304524817645743	0.447373880989643	0.717118447379862	0.488644379362715	0.610232737750874	0.023509268585699	0.19832010748103	0.520282830371015	0.0489670721382675	0.094409318813546	0.451139666672624	0.217374574372708	0.0269478145125537	0.115236885869699	0.0402243165418491	0.00139471130616306	0.269065889938581	0.48914948023911	0.00120595092526188	0.0468544976067229	0.379451156155679	0.377230904520905	0.363971858970835	0.00226347929258222	0.481745641286393	0.752646027365272	0.184984397580498	0.187793271162553	0.127953643041746	0.00451919902261151	0.409841262275433	0.14474743851965	0.0259499194804729	0.638906644144901	0.106018950999406	0.0491997362444831	0.43236807295624	0.068996130249873	0.00122408063039882	0.0285668942290786	0.127687337885793	0.241541113049285	0.464672781840632	0.71279586320351	0.608270986735109	0.288414883653415	0.0136835073084323	0.494786398388269	0.427388346113031	0.0250539629904662	0.227737107897115	0.366067926969132	0.0902694443695507	0.581596764661652	0.485708495069082	0.234177989868881	0.338222255658663	0.323397734757006	0.0604341841755522	0.130622139974801	0.49520651125626	0.373150594508567	0.447232200224337	0.23628523248301	0.180876898758363	0.247287176549934	0.149886932995182	0.126126805736814	0.064885844639149	0.39421769530889	0.0537709180168551	0.284672111254196	0.307006159556728	0.175620345142843	0.0056848378550166	0.474872148664738	0.410188759099842	0.229589161000311	0.500798108782196	0.746725567856854	0.311945601538495	0.500564498808624	0.908477305616476	0.135538195810212	0.666031375173789	0.560322815017475	0.222808183454083	0.256413953832738	0.677171061505073	0.145985273342169	0.0806206300764104	0.238571049452872	0.686235499915386	0.238346836641071	0.0639997656394669	0.133939121604068	0.33627453573633	0.0460310436972679	0.0984237146044744	0.250470697231829	0.397156065942174	0.102610410458945	0.103733118305033	0.770752773382213	0.107396192093137	0.438402192531176	0.179116340709907	0.128887334059909	0.2608969419072	0.243742873522585	0.121747539201553	0.260740549812987	0.00595650122853592	0.0771821163435803	0.479641233418324	0.607575677853522	0.0286543430314971	0.416377164229598	0.66813113129289	0.00367383277437676	0.0704293430945927	0.45498259994662	0.766726558706372	0.565104834601469	0.0591300992932324	0.255021113180649	0.117451823225376	0.384639513090477	0.161699613253263	0.1302353771586	0.213371964392528	0.0623858489162282	0.165222677596006	0.510883130236109	0.195087476663511	0.321181014041591	0.345053353850762	0.419475452778792	0.293831511599574	0.181484031558228	0.296396604718001	0.537392260833812	0.0943597478923341	0.400145349029783	0.561771847135324	0.0919355639078107	0.172323513997208	0.197319158257015	0.290318565672579	0.453780335382004	0.288636608859794	0.153861606212972	0.330046851843088	0.462621938770552	0.0139211086188712	0.0236003728017483	0.490065302692306	0.358739099002089	0.198089450812472	0.449178244442868	0.164464724390808	0.0438744129935507	0.584363151776251	0.302423201139259	0.474516242442496	0.321068161734665	0.246870280812592	0.0684080854966734	0.455067021928978	0.250918112375403	0.0276002558896426	0.179850135651882	0.268932304857122	0.397749955410982	0.113862422336818	0.17914999119441	0.422045863172476	0.120520644862899	0.163486176036955	0.488047677893489	0.520327184428778	0.105262053271668	0.161390529979238	0.633404436966798	0.1631598331735	0.0247501557078903	0.286758089312011	0.258704070687001	0.232443664069819	0.118001080513445	0.344669713022646	0.0931857253671285	0.12732706603557	0.0444512048387259	0.495266897222169	0.307441837084758	0.29948379537703	0.0745391019926909	0.448333929036012	0.415086203154882	0.141764018439987	0.393827079540678	0.201968709721885	0.270670264787392	0.364755287393036	0.177221994095058	0.279631314724456	0.161204249974536	0.192043215332832	0.395696823155982	0.187628075015663	0.134513538389145	0.0548415233373809	0.147243237346635	0.277457968937471	0.296284182469603	0.424199953292782	0.318393350204389	0.336919862581567	0.207865719850743	0.212003186199399	0.230378331906088	0.488614320679728	0.199148166643413	0.416629343415477	0.497823898008669	0.288215035747842	0.150427650351832	0.206777560009905	0.240029744940929	0.231779127062996	0.335692324375994	0.261694316747689	0.179950208475094	0.362471603863513	0.0837359500172889	0.0216903579436065	0.301460064775738	0.393367259506017	0.231505193258529	0.567700406577619	0.419024958166787	0.214331794509688	0.466845064017827	0.679918839329218	0.356260597560878	0.467903759928405	0.501077084462995	0.141312919930233	0.306047310942628	0.372315964573493	0.0668092525155814	0.177115247307044	0.329427583725427	0.349462050296442	0.164562774992935	0.184574794295324	0.185407393575071	0.147432688951096	0.153283088388272	0.308190974119644	0.440268117255589	0.170001982728091	0.240878272082872	0.406124711999776	0.264111379315517	0.134690815871598	0.49629494629989	0.45811697510133	0.190919680052362	0.142974805751442	0.168756701751832	0.0402261737797573	0.240199866769469	0.0529433981641281	0.308121283966219	0.302415454413384	0.375470916066871	0.0706971540842501	0.326200760409352	0.318007698945775	0.0689201984908076	0.0810973609255939	0.294666240156988	0.254600246526318	0.53705310121149	0.279394380725019	0.282149291781664	0.108610125472453	0.369939752742545	0.177980970795821	0.121271089043239	0.181060687161662	0.0431067290270483	0.147524666799307	0.478853885003402	0.186737625869927	0.356906729278815	0.355487916964056	0.370457845749518	0.270088491175339	0.175452751964167	0.302197472625478	0.57217205888002	0.113684232174071	0.376690808162591	0.560885997601334	0.137372137327724	0.211352240400695	0.161073521543384	0.260501675158949	0.387815821660888	0.275711455620889	0.176245728168792	0.26327479650484	0.469430561199145	0.0132842544773453	0.031049577028895	0.476874245175647	0.332124053737945	0.213518181709844	0.489541026270942	0.179098244583608	0.0398251859497266	0.574786464307254	0.299655071252545	0.450990910305305	0.381046320854323	0.235360814215205	0.0651694719549178	0.482263078433761	0.269319787364799	0.047183116319097	0.17608481734995	0.224319105250498	0.417769385086943	0.124485202075724	0.181315316745665	0.428099505820144	0.129671136328909	0.198698080648243	0.481574194212313	0.506740161119767	0.105576035753215	0.184068464536562	0.579081456972559	0.182260556820122	0.0246146706985759	0.292203297815824	0.35907209559367	0.247700524052897	0.124854440244807	0.397935862485231	0.0983290790726417	0.135041015964937	0.0379194977109841	0.487446601123352	0.286971286332097	0.316318253296451	0.0753320144131248	0.439511057974936	0.35840125496123	0.155244889414353	0.409609313075054	0.174072889354941	0.203213546202399	0.402837396624983	0.184189244078242	0.36463640300965	0.170459438433908	0.0237803229194121	0.396781073226051	0.172422971204509	0.0859867407167451	0.235702742516298	0.454757729083367	0.132534392606585	0.465764264479166	0.337653941681974	0.290908066584722	0.448455708713986	0.504778308701879	0.127634266715711	0.121874961349469	0.39747898344974	0.54736740925624	0.274973908377508	0.247715411016435	0.240224100977251	0.1050745429521	0.00217969052007871	0.191348980344438	0.120159457374669	0.347063671222724	0.0432486150219014	0.273360601237069	0.269869713385154	0.123190656238956	0.00991088396405549	0.511587326118942	0.520412245498835	0.173183742290986	0.455127215886619	0.673217013978862	0.269114897071473	0.673443671937893	0.785692187305012	0.169899938352111	0.42842592648617	0.50361367218941	0.341127640376198	0.441533033265322	0.413776210407652	0.177932218071301	0.00118807769558569	0.281445452181932	0.686558948475398	0.369105722436932	0.124846233664504	0.0579683346771733	0.286357838877563	0.0442316508084099	0.136717658579979	0.209626301230772	0.297188822589787	0.0526872911312129	0.104739434274059	0.737885623283034	0.0857024422171241	0.381377241102388	0.145593454462825	0.0756375787897739	0.321781603809365	0.319796850844995	0.00245633583350442	0.275240426136911	0.0100850304293935	0.235456173344257	0.355093967784255	0.531607090404377	0.0469134419584093	0.302878231340482	0.776484561924632	0.00156246244245009	0.0266890382171853	0.573388073131095	0.764547602855071	0.821700995295359	0.114136217971339	0.327080941034199	0.121104866755353	0.348392693094853	0.212455373181053	0.144078571337203	0.143422930345825	0.0383317273906699	0.141963923379547	0.402910311503643	0.230485706950432	0.354180696163701	0.327967756575331	0.33826768047339	0.308772334718045	0.194733275343949	0.267863947034489	0.524568999004315	0.164095214516488	0.393787750564947	0.532993150608001	0.18033292792243	0.213572292591381	0.143687036167918	0.288271290898671	0.389067228307115	0.286631994478995	0.178602358636099	0.256432350692001	0.397598590085884	0.0233352906501858	0.0381992147303575	0.4590022020531	0.32739339929808	0.18630076746115	0.482447201133671	0.223351860954886	0.0530070680173058	0.481551528231705	0.341809459760872	0.418638146876475	0.397109463114235	0.263672984354286	0.071425509366631	0.45468663347965	0.289613307854105	0.0511514291189469	0.160966830130128	0.211109152011752	0.496212349824632	0.136999989723763	0.178681824750053	0.47597941129058	0.139597656474372	0.186068519052957	0.410751139735495	0.530048561535035	0.141052081069161	0.186834907728342	0.523154584249188	0.224288496185642	0.0351844956135092	0.319904890930654	0.364644112535168	0.211959471637592	0.109694041563431	0.395004998466366	0.116222786006305	0.091591694291426	0.0396030965238088	0.466461951831759	0.279943349629194	0.382808536013621	0.0590932758643615	0.374276762112475	0.384649871138158	0.157025136688833	0.336259383457196	0.195917999580601	0.199103777387283	0.419142244030087	0.209324071345283	0.365941594039625	0.112401753106299	0.4217432304101	0.253674399736874	0.105179101731639	0.139833168598267	0.031539131347139	0.120312635782644	0.390398443208686	0.262384614381305	0.334509990757351	0.356938098191751	0.365634878930316	0.332202344335999	0.225755556612902	0.268208805606508	0.583629898003971	0.146999116704208	0.386774963169131	0.475742359793954	0.19769157914563	0.255226841514833	0.124675873079207	0.21302162223341	0.382006541602476	0.313688433449674	0.153323094801689	0.260581751005141	0.413686964657766	0.0337469819728343	0.0353154766464642	0.458410217341434	0.29638172109562	0.161808223367943	0.462133162600607	0.232506889949118	0.0252828257734807	0.475820350249306	0.35259141547474	0.385942109827629	0.325415898431497	0.25536375292771	0.0642076163305958	0.440408779668099	0.308378358230258	0.0664796783005447	0.199559482773807	0.136171137406747	0.501090783511596	0.181072889893498	0.233793929969096	0.5022502736323	0.1603241034668	0.164597964226269	0.483830999903714	0.551297326995465	0.163302028124529	0.15176217069734	0.492390076682347	0.185581999916706	0.0136904355135138	0.288215666102989	0.491776536751022	0.216205620877248	0.121705608041488	0.456954344826691	0.138709603479608	0.0873409392725998	0.0420559967988643	0.318296473481858	0.27781867015961	0.394542792466288	0.0494953450905866	0.327810464167844	0.325599963195777	0.165064902956603	0.400058565157923	0.197454665775302	0.15554596018809	0.422493515518367	0.218661728135256	0.378564135150829	0.114137611301521	0.389328245835021	0.251556502195809	0.0483065910455582	0.162090021804925	0.0125096074406407	0.10348843619997	0.401339255408504	0.263373837422585	0.38759258577964	0.453140984355271	0.4259706059622	0.361029486134652	0.278653910173983	0.271073021805762	0.605327286250943	0.113697624699503	0.342578113784333	0.483817853172061	0.211397130038421	0.254597469724283	0.0968860400365652	0.233657273818962	0.417665802876001	0.314005475187592	0.120600814668035	0.257185308062508	0.401740679241093	0.041210875503829	0.00155935464835644	0.449141137227938	0.272379068611177	0.137109906273072	0.483353392891119	0.161509204030048	0.00878156584569889	0.399846266005148	0.361015108871186	0.336606753839753	0.335650079060811	0.251852581171569	0.0678417880254192	0.431743796115367	0.309702086870802	0.0789449986604407	0.223479346429239	0.0972258211532472	0.424419296231436	0.18434909060557	0.272543300968112	0.510013928532533	0.116643065941981	0.191749055926312	0.540844847058654	0.436256772876548	0.167161954794365	0.142293073634931	0.415023946036663	0.207142911620034	0.00596994894511331	0.293590721722977	0.535936338735137	0.19418257202526	0.137108067258022	0.482752829395232	0.134746059354949	0.0751398978617509	0.034897363104742	0.289606214133278	0.26784749975255	0.363704305215532	0.0601698921527469	0.334265540180072	0.340352396170877	0.154321589374098	0.398380808277036	0.247590138190319	0.123745773126678	0.438541165177729	0.195761006792618	0.231022615261908	0.118318916461551	0.161944540071094	0.43465723695093	0.0489837195788196	0.164845518753549	0.0504473811531667	0.180437654186889	0.204619794064604	0.298749125126386	0.472159256460358	0.286656463696321	0.37606844910439	0.427941474956714	0.223918243241684	0.190990768256196	0.477368820619444	0.282388598469228	0.519270042314443	0.470910093160712	0.367964795995059	0.25947084128932	0.132226904964595	0.254404479959609	0.103952986441924	0.32594967251076	0.165613163401377	0.308069843500464	0.373674721706362	0.0808970377113357	0.0101661933354601	0.285182453843187	0.525415914554306	0.230120734609345	0.5507715166838	0.464064533058315	0.258033872036296	0.346607443812179	0.687726974156773	0.450985408733936	0.366117217749516	0.477683945442892	0.141941322439667	0.326458385342567	0.265611998065436	0.0702307003426279	0.187529150743507	0.312751886995181	0.498160837736201	0.165456506718464	0.185941178728316	0.178665729337145	0.160197186728857	0.197556385181188	0.382963897518004	0.468172300219828	0.173370376513218	0.261236559646546	0.197588397891995	0.211935658366994	0.180387234203657	0.501626393144381	0.514661967573495	0.135180235033776	0.330795740516025	0.111930362606738	0.00221966897839237	0.0663383795660732	0.0230559578562317	0.303926781613306	0.413665127123582	0.404280224846995	0.0807035932370814	0.391005639807966	0.375511736704018	0.0635672619681919	0.0738352708108848	0.410823803927493	0.259465789928694	0.559191774908878	0.259380122074497	0.552147024108169	0.25375076087808	0.0223937299049501	0.539105272066718	0.328702653149481	0.0415253779750212	0.24488808711997	0.407082233545846	0.0828207182669228	0.607438468636172	0.387555970683195	0.225465615380756	0.337595351240926	0.353055653631051	0.0800452997250191	0.104476606030416	0.446755051803033	0.414828895178692	0.42709406783097	0.238616741512354	0.169504426091521	0.261593206702797	0.125467248662486	0.13944229520345	0.0949612500389179	0.352683144606493	0.050983358248301	0.227387433950415	0.282353765854909	0.177812983662206	0.00542012848513448	0.533042743913512	0.402034655679324	0.229909419532019	0.496943283639516	0.764978362333808	0.25835380028731	0.560565801723479	0.849857055234344	0.154033003299404	0.617520377599699	0.490154513578186	0.274967104434831	0.226062819181104	0.617309067113314	0.183707230421526	0.0794055388867947	0.216019305652413	0.653360453854428	0.213999939224024	0.0602825113954963	0.126483053158411	0.383267878859516	0.0400066329709675	0.0907191851672749	0.234343675465888	0.394397293145742	0.0828282150935529	0.12126936618246	0.783163009440808	0.0989370625451152	0.435488780229153	0.182373299102309	0.0935155317692976	0.274061731015196	0.200696259496071	0.0821588113595181	0.273488899302379	0.00669365568966976	0.107872230750692	0.441812123335214	0.686714019000894	0.0358942123475952	0.394094491003821	0.668253179029287	0.00853541625432853	0.0403586762054771	0.468429306974715	0.794773483050856	0.566527501480268	0.0812980848364386	0.322342452868042	0.14783828101238	0.28241745082718	0.297302963729921	0.240333159564054	0.143710714855299	0.0634247906737901	0.159956960482905	0.326089979490198	0.283591374454163	0.370363740232398	0.306946744674477	0.276313165320211	0.258944647061026	0.16044757104262	0.302353046739016	0.457312718052827	0.199173539999506	0.490060816944561	0.627463860301051	0.20611434620117	0.189031865609892	0.178410011951402	0.277250590865863	0.306099059153913	0.289246247324262	0.225712649761255	0.153237122902239	0.350849142529567	0.0399092803000186	0.0524247040782454	0.487996844844082	0.393721917132906	0.223425258675502	0.545466546849171	0.270164116543799	0.086114391025613	0.509686839407892	0.406861061715175	0.343298949350947	0.525157943548459	0.295043932601963	0.135572322742801	0.40522821222827	0.31070809057467	0.0791904576280942	0.151078676808724	0.238741172229624	0.487191514935385	0.100217289135037	0.158317105095279	0.442023727474028	0.115001864775196	0.149575531116846	0.351050141231117	0.539121461241922	0.197382819674246	0.218113762472233	0.558443739592738	0.217326514641109	0.0689900105511247	0.454384736815677	0.351719464695212	0.158895560206331	0.12945194438697	0.234906907391367	0.0939305970863194	0.11543932656232	0.0280011407530597	0.418648077308677	0.210742152694843	0.394309354445587	0.0624577342224028	0.375024969477058	0.377277082519394	0.114886166776172	0.210861854683704	0.189302246570669	0.230950674592602	0.425822818801552	0.208618983679869	0.355988918509231	0.106608565273797	0.390083204071698	0.286601618744896	0.0255809992824866	0.1441046425499	0.00889398852420203	0.0656643569103248	0.398972468538742	0.247068863887556	0.330780472424282	0.477204740347559	0.406504912874819	0.381925922996128	0.250736419867663	0.292542134646529	0.648566420897764	0.0846233592227465	0.404552798007831	0.484077734071944	0.265171303125431	0.261339279813108	0.0873016961290889	0.268683969838031	0.44304597045985	0.307422877460161	0.101978754379186	0.267925177579604	0.358976526203838	0.0432651845180041	0.00240213078689367	0.472308461187186	0.252900503703767	0.135456583095177	0.485470045739346	0.110147784393139	0.00134324589627633	0.435746413645049	0.389886944269658	0.318358132959627	0.360687249692708	0.325050292813366	0.0814978336412802	0.364821775028181	0.320227688208616	0.0688090959467981	0.238792021875521	0.0332219137621577	0.475802942360542	0.243819657290047	0.314348418135272	0.502925550758051	0.122837747583562	0.240131119511689	0.573862348738425	0.255699722134583	0.17101748554442	0.128927498842522	0.411916134422295	0.229017215219108	0.00135363216776826	0.29367462612125	0.590064836103743	0.214995657803277	0.149075702257718	0.456003982221982	0.161216911751234	0.050506176927394	0.0362009018185099	0.232340407249079	0.261646096556446	0.364435793702975	0.056125220640447	0.323679500245367	0.312938195064004	0.176207755827832	0.432580982057708	0.30247280767838	0.123058407667031	0.425358250097994	0.145535880522696	0.303919987686939	0.12021969035952	0.276212193224682	0.34175363602626	0.258161078169856	0.159144694926796	0.040175489048333	0.141771657162693	0.258454755441625	0.25963776977875	0.373777502159864	0.291804214811686	0.243277264907012	0.204293624969074	0.10786422472582	0.326447148232643	0.544100386406364	0.203245776790616	0.5230916627257	0.604738796048956	0.197462036459525	0.186298004222995	0.184968815252085	0.249683490667962	0.319544050709047	0.29080935132357	0.210937327751028	0.157010092080306	0.375226776612909	0.0302600577239366	0.072330103439832	0.577126118857506	0.411075881080918	0.204046940839814	0.516883082194471	0.236771547804575	0.0593763121990412	0.525476034114851	0.386198675975808	0.317501861489211	0.549368848451951	0.314965700839841	0.14734866327697	0.42218849916291	0.31953586982728	0.102065829564426	0.164480810498953	0.26690135296611	0.539462565357118	0.0285032262479829	0.160919783135334	0.511422290718565	0.116849596978116	0.105264396020711	0.368070567122025	0.646759383465366	0.215376813272049	0.209159596252947	0.638272880277037	0.178646770357332	0.0723249722991679	0.383581802588898	0.342950217637348	0.15615557853091	0.145154906806275	0.239362634199047	0.0886773036142897	0.116591203292041	0.0153079440905711	0.471877158738632	0.149066382706474	0.389260534036696	0.0554770317992851	0.34577286823391	0.356906591692419	0.127233221794508	0.248006145325641	0.148410665139541	0.230269850671606	0.377284513898736	0.210005880648773	0.348957257674481	0.209144443065487	0.192147057531654	0.401026096648223	0.252720194807197	0.139819634006599	0.0727473388761298	0.183677543891795	0.291512717884856	0.290976854765378	0.345449327296429	0.313563748827283	0.335503827338707	0.301048116923396	0.208958163075114	0.226301165439154	0.442294897044112	0.237570050109544	0.503740979712212	0.496071096682035	0.249648890565241	0.169703829076623	0.224210991464061	0.247617827125555	0.227357252221101	0.305631865652584	0.23843748751084	0.196677464834296	0.336034798002635	0.066439345554059	0.043288392836981	0.366031962500541	0.376385310068619	0.254746766313343	0.599085920929229	0.306038884533435	0.142327166604883	0.537815701005131	0.530424532588401	0.326224509029979	0.55613220777271	0.37871743646587	0.167074207650487	0.349453227145896	0.340327603652348	0.102643962163863	0.125874298092195	0.20927310430444	0.493081377890492	0.165894903538278	0.154144701477539	0.290496010412217	0.149995003745897	0.162732210800197	0.348892782548821	0.478000449173186	0.243896356981084	0.189742974213097	0.413736657210006	0.312929514433419	0.104856827011014	0.510770642405955	0.355052780528119	0.159291396143988	0.153475256140015	0.189931514546611	0.0920168186710263	0.139598211383148	0.0369770263127872	0.349742172626849	0.250405849006336	0.406780515913796	0.0485643289870058	0.31865391009025	0.436231239226097	0.090598837840977	0.126074063198429	0.246243666922663	0.252432305771598	0.463164845126686	0.218165399845047	0.651458692114008	0.203017590561487	0.00151123546423912	0.688342585687006	0.342024065461817	0.00448039409362029	0.236551926570815	0.492970769875244	0.0899183536194834	0.699929900133776	0.24944315582244	0.153404691733685	0.204816012081559	0.215591077317344	0.0660396923863648	0.0806338226947338	0.419819042453683	0.364643353767494	0.455810354955024	0.22453159896084	0.114019529286838	0.27834870308932	0.0921333498102705	0.0749803707075179	0.0517737613998181	0.313045379410951	0.00115880134545762	0.145371695971002	0.336169397969967	0.206327748656465	0.0014618683639645	0.620675195904912	0.479968113798065	0.189070865684282	0.474919370863484	0.768159454059637	0.279758802021	0.376971361491449	0.838300297585549	0.101116405778704	0.748172282481169	0.427805162440602	0.223986054599603	0.119923171687663	0.618748710351027	0.227258072634838	0.091170588772757	0.174704902456718	0.513326985555665	0.127797696242329	0.0334608853223836	0.130028646699732	0.406761597861912	0.0651479269570538	0.000889330789024203	0.276987064551513	0.447496873828555	0.0897002688160192	0.102974484977669	0.854762871475557	0.0877958984915152	0.424255520918583	0.176231204759633	0.0446789989348962	0.28383728896829	0.200396543431711	0.0579428390940811	0.293501166282598	0.00730289968061528	0.0766650978025533	0.429343191866335	0.803178019897741	0.0427863444863072	0.323408775875549	0.632219890474065	0.0134010753767098	0.020276611485898	0.394384988459748	0.761582610785384	0.602157193741646	0.0931991012705281	0.324229775037031	0.198817349871136	0.179118522638013	0.378855293540516	0.234247180406785	0.129298975620492	0.0616951477011429	0.16685326155312	0.277243795094764	0.277812987088377	0.396928560539152	0.289746008358534	0.380086204358073	0.321043128526073	0.214805308383852	0.223870968217785	0.467267094433903	0.234629711793192	0.513162216635143	0.436638613082264	0.247828959043309	0.153188326094335	0.22751180116254	0.223155011695861	0.250211696022652	0.350057031813695	0.231232872685631	0.208918903209401	0.341254736655312	0.0699931624674764	0.0275031536703451	0.356996477509583	0.388206427677747	0.224301890512544	0.555997000900345	0.372117585409101	0.165131346338357	0.499173287382359	0.622552610953851	0.3593957331289	0.521332053606708	0.419513952394159	0.162146220302579	0.338936858689564	0.355174922870556	0.0823067439308821	0.15037076599008	0.273944119565949	0.407192450641393	0.202838024793107	0.160487891584866	0.230529653218316	0.149440753698887	0.145764679755325	0.333633599012629	0.478278780232092	0.211514086860039	0.207355426516446	0.434275302970882	0.305668001707733	0.140497289366453	0.520994616136243	0.433102034469679	0.144297225424948	0.150922366244849	0.191036554097183	0.0561540469488195	0.17620336002344	0.0424969759905396	0.308455245642928	0.29357997083828	0.37235879338331	0.0739146569526019	0.31531071137977	0.379840507195019	0.0821252460969293	0.0988992780940978	0.272950542748057	0.260298621778798	0.524559023130633	0.253325343520664	0.358551714297989	0.280025499964382	0.0727289452192186	0.595074759166146	0.402316947101382	0.116413969723393	0.132392709512959	0.398372251570669	0.167417979275113	0.498070269717462	0.178616513475165	0.282278767468368	0.324460610510134	0.436281155268433	0.38840336456512	0.120718321590564	0.261778731449428	0.40182561890206	0.661524959574408	0.197930254392837	0.370149157116356	0.197955725812938	0.388103569748646	0.225866465663957	0.12014333250234	0.52027519475907	0.359965222121121	0.369479004917942	0.350887673806642	0.112718285326401	0.0665809408622845	0.193981937067309	0.514508989690903	0.359684465123727	0.627394276031348	0.466159783793624	0.274048266405052	0.463776634142023	0.693763700072086	0.284720203153985	0.634079377131543	0.538021992588361	0.2715005273905	0.251714503382674	0.614702680974329	0.151715822794426	0.18347454541567	0.105827538886768	0.578768103032675	0.369214366759248	0.0873676685653736	0.165862304140267	0.135071419826986	0.123857102084738	0.332449284314785	0.179664369120275	0.429544754564578	0.150579111186452	0.189021508667007	0.472848261799205	0.138542014637323	0.691623845000808	0.242745890793399	0.0793267824113466	0.323882034989017	0.145593077121393	0.148888954293988	0.0867188604284227	0.0215557641208976	0.223985213843066	0.402831673834539	0.548878196490204	0.0327999221962888	0.27588428242635	0.622679079986059	0.0202708841875158	0.0812960053172819	0.336642742990685	0.347459470104123	0.573339715382521	0.233339482215755	0.320683191308861	0.150786433679617	0.255749482891463	0.38743412717789	0.248836576168715	0.149897403583146	0.0299155906641094	0.150641047859852	0.24111237746271	0.235626755079626	0.391401616041308	0.291979141334325	0.182329802461795	0.148981149283072	0.106448939839972	0.331328035397941	0.587068518479154	0.229044271490925	0.576354068928184	0.624632258524059	0.205812477859441	0.15912474202406	0.176484828964083	0.211907009933054	0.342602562731877	0.292983759929026	0.225263904049899	0.15381929932567	0.365509694922926	0.00212437830057888	0.082753355445515	0.630016857816408	0.445382274280162	0.200536501723395	0.487522076346779	0.185492734188703	0.0514091157640047	0.512621978086373	0.338173381501655	0.358787744683819	0.525818113608295	0.312771700717816	0.151647386264885	0.429960456514766	0.287375468027109	0.089971309376806	0.164285517929704	0.291268991314027	0.517818584400697	0.00102460952877951	0.181904276635232	0.51382943903116	0.101984274733581	0.0792028960383311	0.4617898904518	0.701218897137958	0.194769431435934	0.166907020562883	0.778582090174821	0.146461632994199	0.0738431698426894	0.425440575881143	0.305574965558288	0.137816606863872	0.139840294477237	0.207029462851176	0.0697006979752006	0.137451134854155	0.0018313482058404	0.512995497796533	0.101243916830311	0.418987279406028	0.0409828278214988	0.321890779063615	0.353831955694168	0.108188546302952	0.270367738952021	0.107933671236262	0.176058461714669	0.325930750933975	0.151616888560137	0.344008907807498	0.250019226886583	0.122768827506337	0.598248298658711	0.362343479037588	0.143009626949734	0.120454593837259	0.371874894309448	0.170206228424823	0.48968558626829	0.23253924178789	0.308868089407171	0.365126257155501	0.446502089971783	0.351069594474358	0.162346446874892	0.272817641511321	0.37392703724971	0.648593847612907	0.22382222240959	0.299207742085398	0.205396229766305	0.318694052528821	0.228786825351676	0.115858755274291	0.420358258175933	0.346358191557318	0.313109948733348	0.422838916344979	0.0887881021318909	0.0546327993737032	0.148568299994291	0.525689763459439	0.332313540963836	0.593802731129878	0.446495023208227	0.298849193591122	0.470565715471165	0.709212616557887	0.242268257810222	0.603042805690763	0.517327499447464	0.220586908924918	0.266000510836012	0.586129256839392	0.172339552428742	0.141402125445343	0.120029378239934	0.578878390544007	0.348552609612432	0.108286821880539	0.16734853318162	0.155772896360327	0.149466078553435	0.419447380830243	0.202640033974962	0.382613129119254	0.135694656144182	0.267011939747328	0.431883871754827	0.108658365530337	0.664759123169354	0.299214871117188	0.0708263439654951	0.308873394631914	0.152485627601021	0.15034258421833	0.0875483405326925	0.0263634797060171	0.231498283804176	0.319453231836979	0.518993772151599	0.0445535523618361	0.294990900799763	0.5784346906551	0.0369272893512423	0.0742660523514305	0.32228957032698	0.342902389154222	0.592757048231564	0.200671308267764	0.252797214021536	0.244871562279566	0.250942765591228	0.358866683257828	0.203441148941508	0.0113447921708385	0.0548679442360485	0.116154055461631	0.395337128490826	0.332544370397875	0.52921520867796	0.311124415785071	0.295475886925385	0.090157589148747	0.129745699589899	0.215066201486335	0.433636705068251	0.00100634311927209	0.214791088673802	0.582041824085155	0.283266926885827	0.0719246187911695	0.239768947681301	0.200660149238178	0.272104960286166	0.219023539196297	0.337166000009505	0.159931469252965	0.307141183253172	0.10443192494587	0.0236465291911769	0.339097968837497	0.38798752282345	0.195342883397914	0.591539626317106	0.441749192748124	0.260590613129385	0.480166154672366	0.628184715596728	0.502303229935836	0.420367064149182	0.419042720102932	0.0125382115348594	0.312081445824333	0.396311360237061	0.0239886996769531	0.223689115104095	0.440867402595352	0.268883389892428	0.111108758727311	0.165335064820726	0.198231870316402	0.17443030723152	0.186599517146666	0.356128042253455	0.243912747523989	0.0596451884702873	0.250538311225135	0.44713617234099	0.177677281855045	0.0980871751226447	0.573959350586242	0.613013786810088	0.184345191854449	0.145992409181642	0.163911972640058	0.00141284028162705	0.268521682409288	0.0666174206746384	0.239543906379954	0.480700389915001	0.26442202485818	0.0178138701676572	0.280316150848944	0.214623633966708	0.0814876763513155	0.0442585524073827	0.187514355779214	0.122892061511228	0.481418150379184	0.413862736820883	0.293234886480399	0.132834003681012	0.329556587202171	0.23120266377316	0.196973587801051	0.153128943005488	0.0474083538794534	0.16233674398059	0.323328189391012	0.253319509817432	0.343500440304677	0.306778135310579	0.30067841672773	0.250221079007906	0.167043224255877	0.239709374908578	0.535696221262783	0.192294496742681	0.428883637112149	0.604531514308598	0.173715660587988	0.20465582951171	0.142436714212641	0.280669194457277	0.320972479439514	0.287572490981242	0.221463272371762	0.180866294882713	0.364479025090187	0.0275798376835583	0.0501264456204683	0.491711442100385	0.3812219516851	0.197470220990549	0.519217323760809	0.242629815950292	0.0533641722342793	0.449549347420252	0.350240739915258	0.373543158224293	0.419383337118425	0.256507991391591	0.110375441949814	0.460059167955328	0.298991262490833	0.0678826621641846	0.163367309870996	0.208677145281849	0.481106385540368	0.10435854623663	0.159844548078712	0.517620388333646	0.137609877653022	0.193952252805555	0.363621090621565	0.53131097382095	0.18169355199577	0.22040305121773	0.52729278145402	0.222645953866555	0.0397422129709901	0.386051356759052	0.368832528261072	0.176997318170499	0.156001049626312	0.298197365592926	0.116683238830253	0.115695511210927	0.0338145294313122	0.461199177008256	0.241626051609093	0.369332329353553	0.0685728796496531	0.379800789477169	0.406069681549096	0.140080969576378	0.262849597900545	0.17545968764069	0.200573887807408	0.447179195560648	0.236285180098879	0.47150932355591	0.358640509738878	0.0106047961727331	0.579522278440013	0.427092889056678	0.0877516356915804	0.161413250747224	0.421008796517616	0.122871460987596	0.692433307838438	0.387446579979816	0.154386142249375	0.37689651341069	0.334895142650377	0.183022211222585	0.218989181188511	0.437116425773031	0.411057043481088	0.496738139273173	0.27352362268837	0.232844146614054	0.121183307291338	0.356846628189872	0.203264957797108	0.161961057794484	0.537155836675792	0.183424222302524	0.229605106696634	0.242737426841343	0.144221117261943	0.00712992611253571	0.22709237769289	0.346503013615492	0.384263661269449	0.729067249807373	0.569557699236516	0.294540790891229	0.525150473312244	0.846450285012474	0.216264046557979	0.644341404887112	0.410221353924308	0.169877771762071	0.176661759010911	0.711156772977358	0.0993407097634087	0.170371294727877	0.163063936950495	0.578427218106034	0.263523189826926	0.135003013959569	0.0765354988353766	0.197753083768664	0.158784062452198	0.24765468429439	0.160900994475557	0.338909768684854	0.138149822246767	0.213856104411727	0.512457908541735	0.154213241754658	0.518636984249428	0.233061822167758	0.157441611654493	0.133603916075836	0.230590568020915	0.203038965016579	0.135246847264457	0.0532327900153494	0.238639627502964	0.533889288824506	0.608809418495577	0.01608711037449	0.32468210815216	0.511315776079874	0.0199430767382755	0.0623774378139591	0.470531510089328	0.436502857738442	0.70173119768526	0.148071668719794	0.384429225709777	0.0829440105480217	0.369323143223565	0.326767453261787	0.0286078134809353	0.164125337437821	0.00122114498408408	0.0639671508369467	0.37821408990758	0.255942422374164	0.312637513996329	0.522390760062342	0.424594350360089	0.379662530458161	0.233335234781516	0.269612933066993	0.627714230663524	0.0825359558688015	0.344335982899732	0.52886602792418	0.287024118168914	0.243176807339864	0.0755934362032364	0.28601190427763	0.453689317839663	0.242710131552771	0.0797165249809296	0.297653600701792	0.326734642230943	0.0396673187526216	0.00132611601248884	0.445713131407736	0.226606964294003	0.125098477874218	0.481610056429957	0.108474951397117	0.00157005290116219	0.467680214899561	0.42446608332466	0.330505496221946	0.395061726609297	0.343273587487957	0.0628450910805519	0.342504812219515	0.324068188073974	0.0851219781461089	0.245467886762379	0.000931924739984683	0.524898963722592	0.236229999363325	0.333244667625888	0.461969653994718	0.10332803378754	0.253259549696426	0.58108548177142	0.0819834891020611	0.124489102101204	0.124777122766142	0.436681217742373	0.236258060210523	0.00240261498307569	0.284415303516326	0.610601952110211	0.243944628514166	0.170613481822298	0.482371183711197	0.130886509498262	0.00129958107350224	0.0331313249763525	0.230706619803059	0.234418733905559	0.423918349218581	0.0505087917720107	0.331575699017406	0.326080642630471	0.164935399924465	0.424480269747472	0.35447983073112	0.10458593800818	0.459226876125847	0.130866582040398	0.190615865618667	0.16904950996312	0.439576936579863	0.154755755917166	0.138853562570588	0.285742252122639	0.0573177725816217	0.209999770024335	0.546471386014988	0.17912609413678	0.340656410712368	0.433653364866249	0.469615623918509	0.336784804939389	0.146536321181707	0.296377957805636	0.64047102850802	0.0565775724380356	0.382606630764978	0.500464078631368	0.0656352679412737	0.161690794883592	0.195711208085478	0.250573220578813	0.449653261932681	0.254549043436667	0.194882592374031	0.294737148027171	0.374975286326791	0.00969362529072728	0.036435778860945	0.414127929720171	0.373108410605545	0.21512105510653	0.366532076277463	0.154701389971764	0.047064293704491	0.639368575406724	0.245461708132532	0.517268767673107	0.391781968957694	0.310719221988609	0.0858680398947665	0.447298947010771	0.209593147771849	0.0242728790320986	0.220598294051985	0.252374586020958	0.287352044006292	0.0755263992112345	0.207751297928205	0.363001506711138	0.137794310453304	0.170455089246865	0.481724531452217	0.6624603102072	0.111556885276151	0.1444416837997	0.600105380829274	0.110681894022085	0.0403978377890995	0.240223545530724	0.240301821878953	0.223074213956202	0.103857438319785	0.356431210395401	0.105948898021141	0.118242322007174	0.075407711984351	0.432305703391353	0.268139838846832	0.256795786615642	0.0769167859661858	0.482686027145057	0.408895106155834	0.117175811649527	0.405697470079442	0.25739147137012	0.25648403841605	0.317080468048748	0.167521407201761	0.169090401919882	0.110607470208999	0.133630090749713	0.45290355057937	0.0583836743246818	0.161739840463479	0.0666502533572035	0.174893627100819	0.272552366971907	0.241963143817346	0.510534391382994	0.295487460230569	0.450684690671623	0.395278415196678	0.256937658799388	0.214631816093897	0.474433715723899	0.26888098089596	0.530116152334625	0.434314607556297	0.385357906476137	0.270066271285352	0.141748465148691	0.259341634287832	0.141929551040188	0.304850058108564	0.15611878080682	0.33519934653691	0.356331588926408	0.0774935730977963	0.0101317852322701	0.271166555473808	0.55991635233207	0.11797848576843	0.534687983322051	0.475402211417939	0.268570880366629	0.339600854212489	0.70668785738426	0.477135332391169	0.333222786447851	0.492242949863761	0.141810485277339	0.369662279410632	0.273520936705996	0.108315155353837	0.173826203921349	0.326800502361166	0.513154308904408	0.164783758534754	0.167877493145616	0.16846158190883	0.145595735597591	0.228743803652248	0.36762899697792	0.488493871903852	0.150244471528902	0.260495563530701	0.182517205326141	0.219609332868637	0.202225585132354	0.51727254424313	0.51216923232221	0.134981707610977	0.35131489152823	0.0896521897886652	0.00306545756008785	0.0787150181566968	0.0381292053642407	0.281165010811049	0.370591946391492	0.362851647095434	0.0990399771061744	0.378213706955727	0.391195003136059	0.0572965134435054	0.0534851781162808	0.457887957700997	0.299136264303128	0.542549889724131	0.230588858451088	0.125556975469853	0.106408267367293	0.159539163498115	0.442899866328836	0.0810701976859664	0.186280507854184	0.0785512023514933	0.197617849194381	0.275142946616369	0.249907934471164	0.503919572827528	0.285967450138296	0.451191127805639	0.382324730086955	0.264246581297379	0.151034964535131	0.480503017383222	0.241407552461695	0.543936313932384	0.381247885425252	0.413668888555169	0.272831608971167	0.114554112957766	0.261030662475673	0.171618975313863	0.301723705489702	0.137507803242558	0.286099849941157	0.310373817130343	0.0757514112376922	0.00914602579899801	0.230810263347769	0.574247735533227	0.105624769895893	0.520729828724923	0.431115108109208	0.274266296366161	0.378724440221872	0.735522511384958	0.518604958380296	0.325409507644019	0.452080091097376	0.142824617315782	0.347503959948399	0.242525359728102	0.103691971808018	0.186973352922951	0.324645537485336	0.467961543039035	0.14269609613795	0.150545936519504	0.177280608252974	0.151382807716257	0.249412420876194	0.400800631705552	0.480063386935694	0.159131636229061	0.242809883933983	0.19726077156206	0.263086481673913	0.214682799360952	0.562116548284159	0.52130914901938	0.141261436770247	0.330804787782691	0.108159299388836	0.00633637664751323	0.0803492400491117	0.0496121468976551	0.311584894232004	0.392437445482047	0.360452625193952	0.118102940823591	0.347594540416238	0.441457613666168	0.0454835807600013	0.066621286042551	0.446802562212092	0.245477579163883	0.575787045126018	0.234685203426416	0.243570747379177	0.216838106073846	0.065023889762786	0.512072874518639	0.49454717984571	0.0439462731601631	0.0163411057530511	0.332976821835523	0.119166267975336	0.323737846678924	0.218051348706658	0.304087439380502	0.363686495891746	0.408197224404642	0.447770716857184	0.127690162135513	0.266344051278998	0.464973960355702	0.507522385153115	0.202586398063579	0.352213275394703	0.209693769229772	0.426019755869486	0.164910171660507	0.106066317388672	0.604484433524948	0.294492349192908	0.357680847489378	0.315353617268158	0.0226298440954533	0.0975595438553675	0.0951533916157722	0.566986670149724	0.418336146881837	0.674686482695471	0.491504587246181	0.282678956455764	0.333278166037096	0.627634437127675	0.25174781030382	0.501717724613886	0.484013252659474	0.28966530692928	0.334012241083488	0.590142111159415	0.129379556411496	0.180559563270849	0.0775448280033762	0.519618280849984	0.327326172322239	0.0998784175439088	0.0703198118908257	0.131515299945773	0.0508978805203922	0.386611417557997	0.12818905263385	0.544221505653754	0.084241438876408	0.184485126622802	0.500028541512643	0.126007805496924	0.715198783615486	0.320052450888861	0.0892578445736206	0.346320618327948	0.181577982102034	0.00117894557993103	0.0654269620556998	0.026377189978749	0.158773553732202	0.443758134186901	0.523012833812709	0.0111758726077922	0.20869237514167	0.659935057374889	0.0175206963629158	0.118003871227067	0.360588867378089	0.363385254904886	0.692620161619761	0.324457385239453	0.46554610019116	0.299103008401887	0.0761602037477093	0.660613404176591	0.415404439119523	0.0984464191014641	0.160788245432417	0.436271408746977	0.115016888493578	0.529684876227314	0.185267118483928	0.232270514071131	0.358478592975657	0.518079285825694	0.411692283398202	0.0666447768734584	0.257794838825715	0.414955086053313	0.668678414930672	0.19016776553295	0.388706263124517	0.217541407005901	0.401682100275695	0.247517089775824	0.132035557519445	0.571802051777252	0.387856897320413	0.416382176996205	0.304589572598119	0.119994934316049	0.0638441148978156	0.141247652618967	0.460307033071888	0.400229867483843	0.613156038493298	0.515748681652551	0.278764739332718	0.476504213005295	0.739527904537755	0.296805430995746	0.652757990680915	0.558492092457582	0.37923257055237	0.157486338833718	0.703359568849858	0.139645309201267	0.178979216899775	0.132127301924191	0.611371130159006	0.410401879500559	0.0971801560594536	0.12113141128079	0.135647492860989	0.125656728462116	0.337239145881348	0.15886894176302	0.484464661104169	0.138099034101959	0.172003384748915	0.474542077820871	0.162012628542708	0.707217905007905	0.183517723552494	0.0546997106304634	0.368650216584902	0.113289616444575	0.203514608821094	0.10274715147741	0.0243179239466563	0.175544433756234	0.460130183066921	0.577475729320393	0.0175654488118844	0.228196075800535	0.555861430930708	0.0192176475670286	0.0787344465019203	0.403237123444056	0.41516117628516	0.616465987355821	0.273241319230032	0.239313251167142	0.210605881092372	0.230395354412619	0.350458357671785	0.192515121913053	0.0761792499652228	0.0554724239731803	0.124541706356949	0.352672213017993	0.290968414105693	0.452421078081148	0.306292688832688	0.327257660964636	0.102802623415889	0.162443736256195	0.240446223731329	0.443829421832791	0.0197071454253769	0.306617633054215	0.524809219770586	0.282956564514134	0.137040099190743	0.254551751433074	0.224633538701951	0.23778855846476	0.274294192702514	0.331460197022229	0.204999373055049	0.295068021543736	0.102854857764576	0.026067973765363	0.313857676434081	0.350194912503805	0.231203579803024	0.556537182514626	0.465975635345334	0.248733004696862	0.45558477042593	0.706042928129551	0.370895824172832	0.425490606445016	0.463803677935771	0.0556787918220137	0.321207186877778	0.393753865971287	0.0316732410134716	0.148228736746378	0.381833305267305	0.309718301554102	0.155613685367894	0.167652191946854	0.176412185126657	0.175286711332228	0.176961045316073	0.343235938119292	0.368661305117698	0.0733302635689973	0.244565960091504	0.451464929174693	0.201340630196902	0.123053108722953	0.547844706592168	0.505449040754735	0.201000929237696	0.161682045060871	0.15982627326862	0.0101774548763269	0.26301035146434	0.0720883231744917	0.301680680154529	0.373004162774623	0.298820044075435	0.0348158012515598	0.312840133542521	0.266724781279762	0.0714718065345135	0.101196697236588	0.192508492286783	0.156353453901755	0.538395956726512	0.386601200066725	136.044611593188	137.331429791397	213.77998041652	202.500592068351	197.481995382138	186.961264144364	251.382143813676	211.072441147745	184.124600168745	91.1818856159201	90.9807212913539	-4.89637127559487	-1.49932342339398	20.5987019070449	16.869632137513	1.97242972770942	24.0096561857313	8.85379570736668	-3.87710075562	-55.7562471678638	-12.4287317859322	-14.131991459981	-29.6622111780567	36.0142521078022	42.2945531373765	195.38689874416	-8.14206853210591	73.0370281283146	-8.06181610463925	181.086113340231	12.10129255026	8.46785501883258	5.63696209439687	92.4969435290098	195.01498006673	37.3196971608486	10.2828431822765	25.5992148745616	77.827260154598	201.841324774695	79.7600292402762	193.845773072133	14.3659901690724	175.527020930742	41.4672318074821	22.4130353532418	186.928816628833	13.8545583958097	-16.9107835871278	92.0202070475298	90.5386479159186	191.337850525604	220.45056489285	53.2267018093033	949.586227780373	1136.8247148997	956.294960890145	1046.94160838038	1113.98272796198	1180.7980675493	1193.39583258724	1157.1933959816	1195.68224678564	1097.97362500111	1122.40603894143	975.207813912989	945.462140443138	1015.37089062187	1052.76846407466	962.326044041837	956.129487718754	826.874205319647	958.577519263651	847.863451801534	999.525403831929	926.592773986633	1009.57726568508	946.891865094908	852.670767204348	1136.81226125025	1023.99618525867	1134.42037233293	1029.49591394154	1141.22518449825	1079.40363725892	1069.32684718251	1038.21642144619	1120.86862187613	1136.97010180892	1126.42808703776	1023.59063322366	1096.6371028932	1176.74168680552	1059.25166488751	1172.39753109923	1224.1418477582	1052.68577022983	1229.10140763491	971.283089835756	1097.26670225559	1188.06858219114	1003.95543332158	997.654635157599	1120.14509638729	1116.13171918105	1190.67545688807	1210.94930029418	1017.92915053204	0.0729440611164683	-0.00670203088633444	0.112093328534113	0	0	0	0.0522627549184761	0	0	-0.275152775327	-0.237986322529973	0	0	0	0	0	0.072942128053723	0	0.215486356612024	0	0	0.495663831848408	0	0	0	0	0	0.0853938253830097	0	0.151063247995102	0	-0.0688789194396928	0.0556562150158548	0.170761024053957	0.128791862503476	0	0	0	0	0	0	0	0	0	0	0	0	0	0	0	0	0	0	0	0	0	0	0	-3040.70871722075	162.006950397022	0.72605051305145	0.0136579789666209	0.476666666666667
3000	0.208320228707547	0.00106592934984515	0.00193384521917192	0.3537784081157	0.000944818835781664	0.166195832812814	0.0750173945679778	0.314914328241559	0.00123269063561328	0.0017477923722075	0.340941456062405	0.176596997037925	0.383264013525687	0.494511987191491	0.00117176280816419	0.0873530065821452	0.417137876376349	0.221097773277432	0.118600078882085	0.15523296795264	0.247459389630305	0.255340217955322	0.00414658727109596	0.263966060862565	0.1610925836039	0.0697235438598133	0.0406968616250217	0.267471504862112	0.381091053877095	0.00104594570030072	0.0110323934975764	0.257080582287015	0.762502614437696	0.0655763313826541	0.261914042645366	0.621277183969223	0.308783481021586	0.360235065671369	0.770962377946394	0.262289455132831	0.370290556883575	0.409369276130699	0.153177418153733	0.699657578717861	0.130001988477808	0.156650790168317	0.00156244348260583	0.338839899598945	0.626258066459782	0.498885447074416	0.256690284464497	0.180373239323768	0.153311372408726	0.00109282787458811	0.144015317010814	0.2336437390251	0.289596105921329	0.0699940219675614	0.140346301137181	0.557099912145092	0.226081541574497	0.576037161977395	0.163785506086922	0.176994980092061	0.386289780107077	0.378073742228053	0.00131610159054413	0.304848763001472	0.0539452630249273	0.332347940759988	0.38570461101875	0.564558738528498	0.00227488345054084	0.334908815882965	0.998992687876611	0.00339417624860875	0.000932596315293192	0.766306481801376	0.829083824592046	0.589828453222224	0.00105252325072939	0.421304660368853	0.163984566506744	0.12242673522079	0.459787919223383	0.15873581525242	0.161544896591676	0.255352028351884	0.163944907029616	0.268755733582373	0.544498775905323	0.562390423691081	0.298739897334941	0.476647770352542	0.504049901369742	0.3014040398584	0.231678546752693	0.515646162403652	0.575084924852694	0.539698185785821	0.212264989358314	0.420676645584069	0.0926910886106988	0.00214980019348011	0.225716830692141	0.0920431340912653	0.394991764152413	0.00184700643818284	0.285083982191459	0.393009185138332	0.114142109808888	0.000969203146487642	0.268967714295534	0.551428058744827	0.0947851158946565	0.473666232508324	0.717723182051293	0.248845003513697	0.757405306377115	0.747602308241491	0.486252492028255	0.299994536574939	0.447211225070443	0.364958630761869	0.492255287385249	0.26303712173066	0.190872633474621	0.00148004230268529	0.304463308418015	0.526448708646748	0.171495056143138	0.197180257610304	0.00140717925952981	0.134610697556512	0.235162895950912	0.384656734523694	0.169880455658133	0.153225948641967	0.002542960143706	0.209981767705626	0.711358677160986	0.00126011592503709	0.387241962631796	0.510410543016766	0.138360035461055	0.335688194170747	0.000974069818117597	0.00536016404950693	0.273941040245364	0.00974633819988994	0.326858892236912	0.388783924762096	0.357732163950769	0.130572685653252	0.258095996182258	0.432897276244762	0.00236475413782571	0.0743561489914286	0.406960612196509	0.287686260669973	0.840527424758812	0.201641096488382	0.694525715455117	0.170544527221291	0.00105902728260325	0.652673106309977	0.334006426612592	0.00319371540021714	0.239853013503145	0.429476061912611	0.0816307562299351	0.715410570218275	0.199110805891637	0.120148876279395	0.152850036479386	0.248684218940312	0.0765155948347533	0.094066625478221	0.391125459851868	0.337260981379314	0.488787905679556	0.232453487380635	0.00124357724260762	0.244952837379249	0.00231953308936908	0.0905796371566319	0.00122984300215666	0.28060706083787	0.000975528059365212	0.119302988027059	0.346141986983263	0.218023185900546	0.00380064589848981	0.676692174355198	0.343712768509076	0.192984172772193	0.554971821527879	0.669707313242347	0.295436367359017	0.330525776675699	0.79867658143016	0.000898356583539291	0.892094706782706	0.235560235512038	0.239830296993107	0.00174103349887339	0.75150043293825	0.174991145705945	0.110264414566438	0.00158926412313386	0.432382493735024	0.150395862455935	0.0691494541603554	0.106740701769654	0.429708126573087	0.00114402569394561	0.00121862649214459	0.246109280063147	0.522123848597949	0.0838173470635571	0.000899787101535486	0.912925853525944	0.00112976824071515	0.32854467194614	0.124184104196297	0.0596631182140108	0.36411403428731	0.180706976071684	0.0586802122152022	0.268218380481884	0.00198529556966776	0.000911149253300933	0.408592284400974	0.998708050762114	0.00853781006364589	0.312453163082098	0.64270040816221	0.00490184236328071	0.000936319327574586	0.436843987237648	0.8784577104861	0.644567526730114	0.0914397460170731	0.66064861049298	0.215707333851567	0.00104805625742642	0.648102409585494	0.352249391946008	0.00107958310294636	0.171337908785486	0.56827568000295	0.107391401371205	0.74610786384041	0.264050523598842	0.124036870863861	0.153782979604478	0.169950499877801	0.00173331081067428	0.0845060665005108	0.45718457729753	0.35894839067838	0.472600145723516	0.203816918087166	0.0951666243325471	0.254894737617599	0.0791245549335024	0.0684446958963353	0.0357434071770183	0.297866386517871	0.000943966242843078	0.119665293962502	0.360401994651687	0.197053803396818	0.000982556144849702	0.594342270523111	0.461289050006723	0.180460490629977	0.544456337357111	0.796514474165588	0.267202144295027	0.377758268607179	0.83920006518926	0.0656686967387141	0.732649003323489	0.433748039795454	0.230906078812434	0.110631875309836	0.628445795316103	0.210353672827205	0.0750760051032924	0.163586781393411	0.48718660767043	0.135494427159109	0.00118763352439843	0.126373302317771	0.391654185449781	0.0622813438899085	0.00205912437130161	0.263733961108692	0.459196587403203	0.0698600606906837	0.119599181589436	0.844138270729804	0.105866308451273	0.399230112161961	0.148016347474822	0.00169723389582474	0.274267968660834	0.213263833874933	0.00114491397781901	0.312666508262577	0.00676991637230817	0.0729307239953796	0.440836335125146	0.790405081991984	0.0477752828855144	0.330302885161714	0.677567032708093	0.0148896241554978	0.0225742358077556	0.372858073796143	0.741149576667416	0.583740234830352	0.0819893723929975	0.61201361179994	0.254028085247161	0.00109405072912252	0.5004084574794	0.437637626015873	0.0227979148828386	0.205302831871311	0.358682524078423	0.0843289011938141	0.590953445307471	0.505916386309862	0.228073962248425	0.310255794720263	0.340908316615397	0.00146948939788841	0.10486267027322	0.497818918640017	0.372145188617304	0.404942018260213	0.232375428632595	0.193411933334862	0.284126025492661	0.147594857420447	0.106344608000126	0.0676181043757839	0.368358666256524	0.0621492052666441	0.256942236148738	0.280219373620766	0.17383279173544	0.00172383021101508	0.50241759142251	0.451548161763712	0.275173900043361	0.442125098684303	0.803954411897153	0.35225618167421	0.546275504955439	0.998629620827698	0.110123728123736	0.678225506713582	0.546746584325242	0.225312048572421	0.247424302219328	0.66387301299574	0.0878955494129676	0.0673210791223487	0.257691591619774	0.702892854923708	0.263506652547345	0.0556956435366496	0.12776192315174	0.33736262260405	0.00235429681262013	0.100497330598534	0.299536879185091	0.397754308361409	0.117561950289982	0.1215221489681	0.795639658738094	0.109356236865717	0.397214763789196	0.193317075837951	0.119985367279535	0.239661477748945	0.215680053836376	0.121731314870538	0.23788049218954	0.00502703867749271	0.00170685872666183	0.463935944467167	0.628116253946091	0.0012843421790536	0.446651576403237	0.676879504819802	0.00170285351857009	0.0568220234744045	0.461239147658565	0.774892320670509	0.549781480084919	0.000927217204003274	0.472164708519096	0.371941338359415	0.00240292199073762	0.550128014333631	0.458674921783585	0.105893632826312	0.176285766219046	0.432177876687084	0.118870945759072	0.69980885195053	0.334009235056458	0.145470151474954	0.394705159763521	0.339433296899642	0.162269038048889	0.253708965739837	0.463530318761788	0.395434474867219	0.515282519303364	0.312065773390809	0.255087627016023	0.0418704337745279	0.336325948194359	0.194835428774467	0.150822607219452	0.571938893133968	0.194685838145966	0.225451720119701	0.220803671247557	0.1354735602869	0.00551886732485434	0.242094508598523	0.327194685592562	0.431980778050947	0.718307998858286	0.602785404663945	0.323289023789669	0.522600364767537	0.822156090624886	0.189056993621205	0.686790652591231	0.400330516462666	0.189607402014214	0.142489776634362	0.695842169791025	0.0888537475916346	0.0974502071812759	0.172928779434728	0.607326460446601	0.265069605837219	0.128636373496842	0.0679255658730623	0.181086517214929	0.162003737166908	0.22408907317394	0.150147009719851	0.319521659837083	0.157876552855994	0.234385699929811	0.525720661531719	0.148717059693891	0.442740150953352	0.24203372538642	0.200644679657856	0.108272255275119	0.251207435490548	0.225605923879331	0.11624381352588	0.0319202612891868	0.224810509589792	0.547293399043128	0.620010449832015	0.00200281823511031	0.284412965146093	0.545335663829658	0.0222967100233581	0.0587824293989253	0.464353549340417	0.404176007947044	0.661800511760906	0.123285383137792	0.496464764611218	0.355342889816678	0.0654698190919354	0.69107997178071	0.475513228152083	0.0867147151951752	0.181749954885957	0.507398911300396	0.122605998190773	0.577779741653802	0.12496888992196	0.156628666280869	0.417329413680735	0.559088226802088	0.518392094189519	0.0393756152827095	0.235780294652248	0.471456313410942	0.698620617520352	0.156615808137607	0.456361727535874	0.231266690167949	0.427171663137154	0.258904992517216	0.111589523132101	0.605480008346542	0.440100945894915	0.489683959452807	0.294118740518183	0.156040178335341	0.0514012313401953	0.159583250666484	0.488243496819349	0.4077373306337	0.607843899091274	0.531144160775136	0.312049204558297	0.485422404824605	0.780484744396978	0.30165465455801	0.723441472050931	0.603917013769194	0.431347169618476	0.113142302582653	0.691100489979547	0.175463071151556	0.127601632944299	0.0817237204305962	0.679121850810136	0.434078231192686	0.0977479052877596	0.141959307742635	0.1514972927812	0.129593889024895	0.329773148775646	0.109752042892426	0.525247402907284	0.139871122843431	0.146033746355683	0.515629157020054	0.215217718547327	0.687099115785276	0.0869031958201741	0.0307469358195166	0.405292514267046	0.0941986126173076	0.240109766410214	0.10402148787034	0.0290419651136331	0.15141426050596	0.544858008254004	0.599698497467285	0.00193597337033448	0.175886933633737	0.633901244331985	0.00202280904804182	0.0523552814276736	0.455401673748378	0.482999167610026	0.655463880535731	0.362437653091488	0.263908018132719	0.249291535627772	0.0673960138904914	0.555359976608173	0.559709804410193	0.0424797038229499	0.00550189743224756	0.323807273632885	0.124636411274536	0.333431676449648	0.159581737745683	0.213698822911259	0.379066276591844	0.436464070579046	0.495455010295722	0.14771315863509	0.21020159129619	0.479069185450958	0.518092137458768	0.209204526977973	0.347090356010338	0.213941173241323	0.454144644626494	0.168711070779381	0.0962141392933811	0.672799777803097	0.337085780656408	0.358183810480048	0.30514171895249	0.00239914725409538	0.0868530758636656	0.0676356439430283	0.573687103113294	0.419836342904216	0.725348187964989	0.554832869598724	0.27411232801347	0.298228067752005	0.654831259641487	0.207978029562201	0.532339283816299	0.504213136435496	0.337009488169211	0.295274134196	0.671386140251376	0.150910526331649	0.155448845091408	0.0635063764083898	0.565499789433441	0.355681421958238	0.0948586472916735	0.0652201147955322	0.126786294886904	0.00145090994771561	0.40365641072512	0.0596997186727934	0.57390050641525	0.0739405552896376	0.150733828827619	0.487992237510123	0.152866063424204	0.724643127910594	0.298577598748637	0.0785276791511408	0.341946080861131	0.144226097423697	0.00127316769040439	0.059848428591979	0.0282412406858705	0.151904912379357	0.433291503315552	0.549613178570149	0.00332459221041026	0.179949587699821	0.712489054533302	0.00222060778651414	0.0933735547899656	0.362587823712734	0.408682402920717	0.702878289278109	0.346091657373313	0.358826984840947	0.290342861595494	0.142581728353676	0.605636163163674	0.367644342498317	0.182723755147718	0.0906263974667529	0.44150477708511	0.256888512731082	0.497707613854445	0.198541290614678	0.303608802109739	0.418127698430533	0.54681426283782	0.311489116020909	0.182123814474198	0.121601095831482	0.492065161401504	0.686726617353301	0.115963525450875	0.152167299710977	0.266561704998068	0.316021205815537	0.20321626698235	0.1079750232138	0.417402605599409	0.307807294318964	0.262883840013991	0.400518690295378	0.112584119999915	0.00347211107804204	0.177731899506121	0.626981147054648	0.321239330907092	0.563119764901742	0.393812626518591	0.308824198287341	0.456279854311404	0.732913291199655	0.129751754740034	0.645938281936907	0.45473755494342	0.24045398918361	0.248271090671285	0.65024025752605	0.164684313294815	0.122244988862555	0.133273755393242	0.502756996861887	0.350233726061466	0.0920989255545657	0.150146389136941	0.186891889244356	0.145055135203086	0.402136994712675	0.263501549027478	0.267938745138173	0.129070809954575	0.176059560983877	0.390055097105225	0.115937885183324	0.703584686788677	0.194730045730401	0.0391694070698726	0.285819907110297	0.215875292999276	0.159469569322783	0.0904131689992272	0.051836838838705	0.261413120135528	0.141458698140272	0.396148737586254	0.0426232408836589	0.231455434280633	0.653794891174684	0.0287992536806667	0.0894916029461885	0.336431595025239	0.400008166950487	0.692178192519357	0.179558720072666	0.24074942068701	0.109072229913678	0.177369407962516	0.372906853818008	0.0465720892566775	0.159582172413524	0.0461106906746965	0.149165852969911	0.197103514182371	0.266948384624723	0.494073892534658	0.300819850881459	0.37478151186913	0.416428500867687	0.180255906123137	0.149848078634152	0.501046965314898	0.286399767137832	0.532570637442767	0.430014385614974	0.341699379767153	0.259615581985288	0.0969590775067256	0.219939479186963	0.0917233944937027	0.304305278020095	0.140414105050073	0.310168933412904	0.379629309752747	0.0850573937052321	0.00524854709061509	0.250709158718272	0.532339685599461	0.218814665950811	0.585718448605237	0.504682527755758	0.286300850185723	0.34993184439291	0.702629804478098	0.446713196763915	0.380390558613189	0.508698657960894	0.155124953790117	0.361516721050648	0.225633263512171	0.00627483204264419	0.142721205795688	0.281513940864252	0.503598881643847	0.133614857189988	0.19584087723846	0.20572982454185	0.191437916413642	0.205084502269159	0.349719303325098	0.528770871066267	0.168364909715439	0.24200619467177	0.195244372906004	0.202207383317352	0.209413655463419	0.504527984811717	0.488795427976766	0.149052237548083	0.306185999429344	0.128594887979475	0.00236809233428564	0.0721609712772171	0.0164712795313295	0.333482528859503	0.433665334506876	0.405494326428276	0.0888540271373089	0.344076431905125	0.406107970204624	0.0544662651203905	0.0615689838327454	0.399687642338501	0.247569475458012	0.490421752064425	0.274012355028508	0.161402699857534	0.134818568205877	0.17038748764438	0.438623295297315	0.106584379873326	0.185715840633896	0.0592868840997928	0.214808659923038	0.293048121205432	0.197806300699648	0.51397326571533	0.269647483737913	0.484493059414962	0.43880949953827	0.227519317500557	0.157167904213447	0.481948606702401	0.207272937600854	0.506678876832554	0.373313978993065	0.406873702984027	0.302597029443342	0.11836351494414	0.227311956503806	0.200923499445923	0.250869108909056	0.133906842893751	0.263474873970719	0.290724860373867	0.0796474262835478	0.00386522696985894	0.254089239070198	0.574485703363339	0.11315211058035	0.556143477639642	0.416298866923993	0.283209068166992	0.418091129726141	0.698433614686676	0.458651544670886	0.299822602188732	0.435733276263959	0.117315331959847	0.367628135192208	0.261414984038776	0.0936591651038306	0.199968864430963	0.326168659070872	0.491857349270772	0.190658201105591	0.133609954588265	0.168673501918854	0.150289016892171	0.295068606184459	0.387688783206217	0.520369175441764	0.15236952362262	0.20406086226089	0.178882023396567	0.339654803751974	0.224051761413897	0.568846648657853	0.507473968295305	0.126835514619111	0.315318172376438	0.0985940457624031	0.00733989713973689	0.0915862419026866	0.0359884846674804	0.296088797918313	0.388156693683435	0.352970688620604	0.116544115237365	0.315101960106808	0.474855324357803	0.0448704872139694	0.0940818696242898	0.429080171820589	0.263172642823154	0.564497806240825	0.273866109269879	0.337252667800432	0.185862866537465	0.265268085050711	0.274745214713083	0.221311159997525	0.0997934036232639	0.00153972879707439	0.136190245722583	0.295323358150558	0.280235446583316	0.388979250308995	0.214582407423784	0.144149880093475	0.0535522630235493	0.0832790864275543	0.373765336523454	0.730664672853914	0.197884322973683	0.582204150855088	0.660025988541018	0.183205251709414	0.185800085538421	0.151516160603938	0.196693226007479	0.381196256149504	0.2806076112026	0.177520731304736	0.118043298347734	0.337061897530254	0.0015760587531139	0.0761105431334457	0.693693110654989	0.550510537523941	0.209763613334874	0.347376275345773	0.11615374801417	0.0517808121254144	0.575194560777499	0.249010237281944	0.355324747039924	0.41302210863788	0.383908024707808	0.160671787724828	0.481849710642372	0.329294703641357	0.0821389340543333	0.151081229965657	0.327518069387585	0.400676700859133	0.00158470654710088	0.174948961723895	0.539779498709703	0.107699801631597	0.00185344271050274	0.44271314004854	0.700080175601654	0.205215466244153	0.10342547861182	0.947520806146886	0.174912098377451	0.116910401242218	0.430105306546067	0.232494437661453	0.113586534483018	0.124250707579506	0.293697573916509	0.00408224771316434	0.160245135306066	0.00181246364668436	0.486985399050744	0.0542891328531756	0.452536179028245	0.00323845477066405	0.270093144351304	0.254802238601468	0.0938222155833642	0.280485307091615	0.0959940558154563	0.121320291841255	0.316177738565677	0.152804304330472	0.368241493864886	0.138077576724772	0.20780446276511	0.359890335579219	0.238832937457097	0.184923989444734	0.0363286485394212	0.0965936768962158	0.175590374062847	0.241413329455951	0.358489444139006	0.349598814956472	0.141185571473507	0.181298692934056	0.0687088082003748	0.352627478510299	0.598280796758635	0.160534169197739	0.564157795181461	0.671312230357857	0.149772141176494	0.0980565183940742	0.208835016197609	0.243004539590053	0.38889240167499	0.376434564739133	0.2501320835405	0.118820842448143	0.341479304999642	0.0011928999053021	0.0754227886578663	0.687572429135922	0.438892906772732	0.168312804753088	0.574937562936021	0.157393518503738	0.0422571224625696	0.444292004835275	0.249916447878293	0.467613313143493	0.542842265141446	0.23515297041001	0.199559388226681	0.481615118460964	0.292338626210789	0.0549888237783962	0.131526494600401	0.332556892092994	0.681939798139231	0.00119792699715786	0.228070827510044	0.573920972927465	0.0709957024544253	0.086372867341129	0.48844768301267	0.915461578191215	0.0896491783033147	0.06296904036904	0.852625999813953	0.128001539654228	0.0696723336238565	0.395916906730601	0.317063084927433	0.116877893217672	0.151668081229956	0.175442667653325	0.0869555369102371	0.126359969721093	0.00166349887796865	0.524758489575024	0.0912680092046464	0.481884526672242	0.0403002230807676	0.406242877390708	0.392154957341797	0.106232505209	0.322412957572056	0.0966277035186423	0.00130349409483888	0.273935472486629	0.126423610204395	0.457220390631325	0.0564184037970399	0.280382356624236	0.370148189931322	0.294371258405419	0.00152451366099713	0.0505550790241146	0.0361379892820318	0.330454059974758	0.0132608820331192	0.190255256028995	0.278255688674924	0.394107257869511	0.210910961214428	0.125429112133613	0.480184156068327	0.476723905779722	0.263976639170883	0.730927880261566	0.574975432946411	0.0973858950459094	0.201933736800253	0.181607091530531	0.336812677411153	0.322029735715052	0.263599132391496	0.164269219860432	0.0821926890142923	0.455349995855268	0.0282617162844627	0.081928968177541	0.622572194305309	0.466300756672086	0.146120805606475	0.654812834808357	0.349812628823208	0.0523289179373102	0.496436045711471	0.238007485052474	0.191716102825893	0.749383324314735	0.221140506325525	0.0974898851282665	0.408449721180113	0.31320773661709	0.105053652844118	0.15740639551847	0.292623148811106	0.665835782125878	0.0296223874491523	0.237734180625992	0.523196343972858	0.053176302231429	0.130808516741606	0.354392563480679	0.529118858790873	0.336029872960017	0.180705959993995	0.764527857798136	0.181005574300193	0.11358517473713	0.270348681067502	0.343681433707446	0.121603952909439	0.0618484147983641	0.197462640514963	0.0734171759651863	0.101640025373112	0.0334334848929278	0.336584212908271	0.0824398452733507	0.347970538226629	0.0920131044459653	0.434585899274402	0.000937296895041719	0.151703122580956	0.284936566057103	0.218310143184414	0.196242421900297	0.189558947936413	0.197480636050972	0.299878584092054	0.144963838407591	0.290544336063375	0.21139490179608	0.177935594808251	0.16950933500894	0.0414717197942747	0.098548537690655	0.269441641610001	0.200940196963901	0.321787039281264	0.299048068058743	0.361669644349698	0.174267335299702	0.171950625699505	0.248132649145807	0.5399260033786	0.140490341730624	0.386286892728544	0.593995428378722	0.138318534861701	0.231615403181503	0.14353885263224	0.333471282068379	0.279325415630659	0.289086206977701	0.242963833519591	0.168227727403593	0.292871584046528	0.00153613668113478	0.052712124143432	0.488507608420814	0.369854840043042	0.207091411469825	0.478356012992269	0.248026774153752	0.0190687286213473	0.467002454481151	0.347885999706929	0.361539975488219	0.416949802874482	0.28898876205846	0.0765941909998952	0.452822482667874	0.278469049100242	0.0759716091349702	0.179908815464442	0.188827915798714	0.413923860667163	0.126799449660441	0.183148014791103	0.595096911964914	0.152094750998977	0.188381541603421	0.377781108778327	0.524325184356052	0.194867581429537	0.256317738629167	0.576280918778531	0.215162108783508	0.0386047357541707	0.371906285748651	0.364328449044142	0.200681058322527	0.191266354081319	0.30121069561507	0.104192913576276	0.127049222453624	0.038974231613651	0.509172853074037	0.236925968227007	0.32795581266353	0.0630571258447434	0.487649927741023	0.397757582785964	0.157064882289293	0.262701536848614	0.244816452901348	0.206266006928409	0.456322023045965	0.223899194827945	0.371558272603567	0.11436853929338	0.372754947687646	0.192672269587666	0.0763784770410597	0.116953518010914	0.00114783165412333	0.133787811335452	0.40968635497284	0.253403001803382	0.495758790632644	0.368251494018832	0.439938498377852	0.311163817306539	0.26865417402771	0.25245585578744	0.525684043190171	0.110960942413633	0.288203575931778	0.480417300603962	0.109594042741855	0.27611070441514	0.137577743424399	0.23681493596868	0.352500406942691	0.273339553784446	0.113105795066362	0.307546877768623	0.531029405790498	0.00234228428977826	0.0015380476759695	0.542186091103826	0.285147207553098	0.142865286687898	0.479549335638644	0.135786914946737	0.0138152395390257	0.438164637494833	0.478909272212141	0.292727054844842	0.323242815887458	0.0945738657854799	0.0601963327606381	0.469339443073887	0.356024449572054	0.102704151586031	0.230882733045096	0.0647524651766523	0.57204947673866	0.180705732619588	0.209964555235531	0.454763478390274	0.0771444234252352	0.225946328823777	0.471499374570397	0.986142404833385	0.220552088025145	0.0722500517292408	0.251472530641541	0.0753064280266119	0.0201229006014593	0.237278901685536	0.46901051016748	0.112056638793058	0.171080671205172	0.473151879935021	0.00400078264365263	0.00189239541637563	0.0320627159725756	0.335696116359442	0.221972324252894	0.284722916990351	0.0588470136938889	0.250343034477523	0.332683401595039	0.0671958628271668	0.370082128502207	0.323530867767307	0.0384054136176989	0.378254440807757	0.237185210995746	0.649031097755703	0.115914611177045	0.13712372540343	0.586316003949454	0.0521322224937678	0.36357381111002	0.00106695685281304	0.0889128174631657	0.639664059217408	0.325828929297922	0.348172961534533	0.581686935949459	0.380551009797364	0.636174600172144	0.00102786945707952	0.531444547464603	0.653886268813761	0.110198590723838	0.387859546384023	0.608901269274814	0.194297251318307	0.000982015447139126	0.0808270845788485	0.467840146195398	0.392133591453492	0.302038182350228	0.0515995471692312	0.302107322761062	0.164585773982493	0.00186419349283792	0.0109765398517618	0.478694597243316	0.321525241026024	0.234512234610614	0.640421025158476	0.158441873255744	0.00143432795638169	0.527623350564875	0.599247333968906	0.321147221746311	0.517013655769375	0.412636266322009	0.00106064701962151	0.612675005397955	0.167174321826309	0.0651406020987064	0.288516822990334	0.00208325399821496	0.298449481045999	0.245909317801931	0.0289341090114176	0.675994428615398	0.0932966992666811	0.355366180842271	0.653188002239085	0.050016430091528	0.244678903719933	0.0395189016871501	0.0894095835468887	0.450821587333618	0.00119622742287815	0.15012781795754	0.93367937020081	0.341837063565718	0.268617793230496	0.594639338008729	0.242535378837736	0.000877968069124906	0.0489479050365564	0.0628614684192824	0.200367500514096	0.249513779475308	0.0022247943572333	0.820975795756356	0.674797367638792	0.122580135105229	0.638351454945553	0.584120266745015	0.141980548869483	0.454276901062696	0.166153346669876	0.439558361462782	0.0636385475065237	0.427570461503763	0.18815531320606	0.000941975338560015	0.109679520204272	0.000967010610133018	0.036543871108647	0.414350662647879	0.242917812805804	0.173788390309654	0.702691216757359	0.401160486530089	0.434920097872264	0.149275173375835	0.179047326569237	0.619609458990538	0.0658425197994664	0.500061665884122	0.322517516507705	0.446450339534988	0.27844719915613	0.0717379547304122	0.239657301451969	0.245277061231644	0.19573812889735	0.00114829155442912	0.16677655694059	0.245465642493362	0.0957709489330445	0.00109807238828532	0.608871468998161	0.0895435945248148	0.114253588252856	0.335165092659884	0.00109072696093392	0.00126463194816107	0.551656718375609	0.513881592977733	0.310259041623359	0.414478892051925	0.282061379956082	0.0532531842384143	0.237804796713215	0.253910958240721	0.120998418154262	0.370006874763696	0.0017094981424136	0.636795052008706	0.0019290551481357	0.486895124809465	0.489654791544239	0.00103723655442975	0.261690218801119	0.484481382012606	0.00218470049877675	0.000988937362965505	0.203834863468445	0.302579920845006	0.222452130886731	0.00162669231228026	0.14896867340872	0.633930024617761	0.204781309928225	0.265477252980609	0.590326778773873	0.0947604705450892	0.00122554515423506	0.00402375613490081	0.0676784145712955	0.150645824158961	0.40233441095656	0.0673773150787559	0.299069199784274	0.00152978123120738	0.0867303790730523	0.437399707536388	0.542285037123824	0.0907128485986576	0.482762306870866	0.220595098950078	0.282586299767106	0.0621426881904327	0.579447154457705	0.281166560945114	0.0391787744138962	0.0338999550748492	0.0255960601441647	0.0610206303694373	0.319148857454214	0.250843333602029	0.274487461953146	0.62453201762652	0.379956451573152	0.392644326814155	0.469944730742226	0.284764351311987	0.823615791317619	0.118362158406024	0.589764333929963	0.441590070844137	0.265726341231401	0.32948115350572	0.0185746031254646	0.250818434698257	0.393430629978819	0.242260434973812	0.106890461314185	0.246141191886116	0.362159634901135	0.0173911865185725	0.000920712143692477	0.59331913523218	0.0244088427686645	0.111622826489401	0.460710654319402	0.0670140070799324	0.00098473602078639	0.253934782473522	0.483678803652165	0.142747053510556	0.281129167166164	0.254619086558448	0.139592653909985	0.388069720988544	0.240486099560289	0.0202809725504173	0.307072633953378	0.0687550120957593	0.470081120810059	0.296486106412837	0.543210817254914	0.441755695408669	0.0799581426114129	0.362679617150665	0.728735277885383	0.182397533991831	0.0659055704441212	0.0586510566093045	0.714829691750329	0.0937451783728959	0.0018770306950669	0.438624746483511	0.686819208024721	0.182225569546507	0.0874393679821048	0.422711674714697	0.1776268900003	0.0862537313619072	0.0623672002297363	0.219389898755654	0.32772395552371	0.370122509081511	0.0246153388955492	0.381279566780373	0.514114569336445	0.177450989727141	0.604621428682574	0.202316686353465	0.0617440714349439	0.410262849363135	0.148239328443814	0.233946103350472	0.0573947835451029	0.411505367727842	0.0804783214150264	0.00203158196172528	0.251910824331861	0.0471969145632845	0.135452338826041	0.516235561787817	0.191447824514748	0.416099058699074	0.540079988855046	0.379801927342298	0.227306449647267	0.166114409271751	0.40084110146378	0.579697045433744	0.0467228017122945	0.383026256284763	0.667282110747965	0.113948095759353	0.206026935342081	0.159375765920582	0.18170934184914	0.437622162489143	0.172716923810106	0.185396901936833	0.240033763390219	0.651298666302523	0.00159278232172834	0.0493026769866092	0.433946020447223	0.323612751988143	0.19101798463556	0.348576632897763	0.136119666177994	0.00130956889842974	0.692184777274004	0.13041485469525	0.533312882365524	0.314754635818713	0.210975762715987	0.00189299887820837	0.55028815356549	0.0724768752916018	0.00167664372137304	0.21696538569498	0.275672977922372	0.304773986791576	0.10143379084527	0.00147599609600528	0.505659098293553	0.0665701961099299	0.268738070954865	0.616763263373491	0.463660140050348	0.015187252078401	0.142861334460861	0.590010742202714	0.161677939116029	0.0148870831048278	0.186260177517585	0.396151477789745	0.295305578036233	0.0799402130648408	0.495500486640394	0.00206414462540946	0.153158711930346	0.00190134028428556	0.511457902667722	0.234179366003871	0.301791903544602	0.0843828237844728	0.438328887670787	0.227428897323084	0.186280200670582	0.495707175623375	0.112918695019013	0.154848245918672	0.310877493853393	0.121277909997433	0.23477685213508	0.129042441905078	0.371812777508473	0.184043929370419	0.113711660114909	0.184923790766189	0.060118242310777	0.166886932485722	0.553995008167947	0.168173291497728	0.365134333610641	0.336742612588053	0.473673048138816	0.253414152503604	0.214336507063252	0.269135765683017	0.529596292667618	0.0380108722414766	0.364848845194949	0.573923476261807	0.0692404565600206	0.170250398039702	0.193595183883658	0.326522283085868	0.434293212321951	0.249390477357185	0.167845117834509	0.306341419368364	0.441056629285578	0.0140393159049716	0.00376212100179234	0.49470566356802	0.357839268075543	0.187302659557015	0.404063347544881	0.157833408331037	0.0590208897075323	0.531961875797725	0.29982226583646	0.481758071850308	0.313303868096528	0.218599468316778	0.0755352556573762	0.484503643432972	0.226735597940832	0.0292680591716183	0.19570660220184	0.263724897321134	0.40547104118746	0.0926361267795382	0.157102903980482	0.383093811331581	0.136329509331436	0.162147614725754	0.509084427776881	0.481450402392138	0.122518982058665	0.146936765072155	0.625331120745808	0.16151115876062	0.021746815630387	0.33223335252103	0.2622159367722	0.233538394839005	0.0859090755623846	0.43973510373192	0.0778091780935668	0.105977921038457	0.0570548269241567	0.548874898723372	0.335010761250197	0.286263058103087	0.0913527962861031	0.459509472648772	0.447024746882013	0.155431509779377	0.40284288081128	0.204651640492713	0.290482367101514	0.389582401672133	0.15214749745768	0.143966148797787	0.142292880209784	0.44317432204491	0.160183080056556	0.148747620854747	0.329665395785794	0.0594922190311568	0.198898780341514	0.547635780587344	0.183638941175761	0.362881957690371	0.457329859576373	0.356337571801418	0.103228626975748	0.196667194796818	0.289621795761556	0.41838180724702	0.0304720032549165	0.287396149768051	0.546580092269736	0.092917742625583	0.194890853695121	0.27497098787274	0.243768881510143	0.470132463259363	0.297102092092862	0.285967182191151	0.251817857428604	0.293556233942418	0.00167304821210417	0.0530647184638387	0.421303404297727	0.379688294661643	0.200551090621572	0.383730449173667	0.142489474588798	0.0374423697542186	0.652666820900543	0.22352670678952	0.549664016795383	0.289460162681014	0.291945480891855	0.0755886328686721	0.501576131594446	0.180344045441884	0.00425756695319394	0.140203138526913	0.279369022678402	0.323709072231757	0.0751400570515136	0.141569196651002	0.157917905141866	0.176723878207889	0.132138484465892	0.376411722097943	0.669904827096314	0.077747267139739	0.208358134531738	0.588058699930219	0.111607721838011	0.0464065426568677	0.258118858181387	0.272404667094046	0.275153401795522	0.0763466134901666	0.301260297467872	0.107214420355103	0.129978231095793	0.0806963067486607	0.497039672673311	0.224195991277409	0.216292527356292	0.0387986495157732	0.344195435856328	0.291169835755608	0.131981593876969	0.0925052452083731	0.31315253816357	0.143103525011033	0.5671512958424	0.171754239237256	0.300125182168682	0.14393285504204	0.478325257738053	0.139720559194147	0.124632258499591	0.153005332638133	0.0283480133044027	0.138942406138391	0.455303084641203	0.20945117379311	0.284698302078904	0.3881380223218	0.296938486948405	0.223692192102825	0.198180645424896	0.307143986381871	0.678501044729214	0.173551070099446	0.25536634034403	0.474427381051273	0.133325720447952	0.262221948360614	0.144339174919848	0.136523415493581	0.42287786936325	0.230648135342877	0.129955430814861	0.248243113460439	0.49769641588418	0.0257236564632342	0.0422118847426241	0.482161199424177	0.293893176773242	0.100514293829585	0.482365153792416	0.173803661639322	0.0270538522240824	0.616624467544074	0.238252521349391	0.53526370092635	0.213105437985242	0.194582888539192	0.0183084292443608	0.525023830304451	0.314109507558933	0.0529160705944872	0.27952860238039	0.0901476751916196	0.418487088173162	0.184308413594714	0.285340809177063	0.590100896368744	0.1728001208834	0.169181146110718	0.469647677753111	0.565725749185744	0.150452435430825	0.155507098225747	0.56548380123877	0.136127981584311	0.011546106129409	0.232230623217395	0.597633517671633	0.27191782346886	0.0817333910494364	0.5433686872674	0.15250429647674	0.0677854093556471	0.0278662701800959	0.379392926259802	0.225418021326642	0.338543848479702	0.054413804773751	0.399320187885065	0.262760008950255	0.196362231931295	0.46870358192454	0.160869045504076	0.159610965191273	0.377180065165717	0.177960886274825	0.236265083316184	0.263088982712577	0.246669391580672	0.354238953832841	0.214080569154334	0.00323379599818389	0.0613109780863329	0.124756557415218	0.378444205874335	0.29939852639604	0.566561316966364	0.301320222069049	0.249465753771105	0.072108029731772	0.0759365793000248	0.202904943052534	0.475730721975394	0.00119493808597818	0.228063830781915	0.552826126814959	0.290390049510795	0.00125094778652631	0.276866223379792	0.22336514645979	0.249686208975866	0.169546334863292	0.326002705568103	0.16073383043889	0.281968412205382	0.095727857396204	0.0243544065151551	0.339809669947857	0.307428448744814	0.230496036175631	0.637778466441511	0.413033462379771	0.235337099507774	0.511808295426609	0.603698659081748	0.522260859013845	0.418703652566391	0.443598697909249	0.00219500785527895	0.34042028896496	0.383349475607746	0.00135517552216341	0.22071038459782	0.413094664736082	0.284310394225621	0.112798658721346	0.196328555826366	0.168799698159328	0.214880203237456	0.178052565925042	0.335597123948054	0.282938234251279	0.0507247437842312	0.253752411394821	0.478571605140297	0.156310057108966	0.0840894408564761	0.614938482266869	0.662229055724538	0.19243943206847	0.153885325973582	0.145944724307179	0.000998648438456458	0.300638932283553	0.0676660195128152	0.19915187811374	0.421936992654499	0.200918095874283	0.00172502370492927	0.324602389643446	0.20747600523584	0.106357709541929	0.040495995517996	0.21077105239473	0.0833584868592272	0.546596839295073	0.466918574423052	0.124869454980304	0.240256956258168	0.239854738687232	0.573618958740056	0.193960548553795	0.0260652147267557	0.00291497384133353	0.00135600770502644	0.564037051039769	0.379580200449387	0.581550530236475	0.29543605654781	0.288864956249702	0.102233639572356	0.00210009660718907	0.372503815122476	0.4878635060018	0.00119843397284035	0.0382388846222364	0.447392443248488	0.189982202677451	0.0793928840856737	0.110774055392529	0.113297440624493	0.157829852773509	0.313185889942196	0.401766198567516	0.119744403573919	0.297415945374085	0.0712437515036159	0.00314927594063444	0.518578835966688	0.17410392511485	0.123871865826665	0.625513732212171	0.597964214115578	0.127688127807314	0.304524817645743	0.447373880989643	0.717118447379862	0.488644379362715	0.610232737750874	0.023509268585699	0.19832010748103	0.546929428188851	0.0389647165150051	0.11234403902743	0.451139666672624	0.209057949450559	0.0228933717093996	0.115236885869699	0.0440724326381919	0.00133101124913808	0.239796974719838	0.465245530990045	0.00108037813266737	0.0340468020099066	0.379451156155679	0.377230904520905	0.363971858970835	0.00236973242968798	0.481745641286393	0.761868233986834	0.210339152815791	0.187793271162553	0.109647772882831	0.00508047112549769	0.36067973438714	0.139401636646369	0.0207109943592365	0.620813530962124	0.103329577862605	0.050176736569994	0.43236807295624	0.068996130249873	0.00118702626629279	0.0261132672047935	0.127687337885793	0.241541113049285	0.468792593656621	0.733262136575673	0.608270986735109	0.249241292068403	0.0136835073084323	0.477458900163524	0.427388346113031	0.0265698017382779	0.220644620148567	0.366067926969132	0.0902694443695507	0.595426231502857	0.491120660735183	0.234177989868881	0.338222255658663	0.323397734757006	0.0604341841755522	0.128342054104407	0.49520651125626	0.373150594508567	0.447232200224337	0.212899458885173	0.180876898758363	0.247287176549934	0.14343321340301	0.126014149303162	0.0696025127769109	0.39693596401176	0.0537709180168551	0.284672111254196	0.307006159556728	0.169784678127315	0.00578379896269835	0.474872148664738	0.410188759099842	0.244693611851815	0.500798108782196	0.746725567856854	0.349371432581011	0.500564498808624	0.908477305616476	0.135538195810212	0.666031375173789	0.560322815017475	0.222808183454083	0.256413953832738	0.68536215478141	0.120755906405654	0.0934891137715928	0.238571049452872	0.689917595588506	0.242273530082624	0.0639997656394669	0.14544849782023	0.331238609477332	0.0450930869559517	0.0795149317306772	0.266693440356891	0.394250697161355	0.102610410458945	0.103733118305033	0.770752773382213	0.0968816046638023	0.438402192531176	0.192941114812366	0.123305186383133	0.2608969419072	0.240128398825067	0.128712616428117	0.2727466070436	0.004720191266295	0.0697039159136377	0.435102307773849	0.654751547724522	0.0258897860478205	0.416377164229598	0.66813113129289	0.00345555170734561	0.0640251219709303	0.45498259994662	0.766726558706372	0.536602302778278	0.0644299008590314	0.255021113180649	0.137875973310691	0.384639513090477	0.155155408104325	0.1302353771586	0.199725884749453	0.0500767351570917	0.165222677596006	0.510883130236109	0.192864428405094	0.356621440614408	0.345053353850762	0.419475452778792	0.293831511599574	0.181484031558228	0.307979386542761	0.537392260833812	0.0943597478923341	0.400145349029783	0.565229818210628	0.0919355639078107	0.172323513997208	0.203390708392493	0.26672375598085	0.406554106698521	0.281102903930273	0.153861606212972	0.330046851843088	0.462621938770552	0.0142312691219579	0.0288452624534537	0.490065302692306	0.358739099002089	0.197206173010046	0.449178244442868	0.164464724390808	0.0405188335849391	0.584363151776251	0.302423201139259	0.474516242442496	0.321068161734665	0.246870280812592	0.0684080854966734	0.455067021928978	0.261872181400739	0.0264135657878039	0.17782650019041	0.268932304857122	0.386575566217903	0.121190094417315	0.17914999119441	0.374967121067351	0.13813754412361	0.175448498132077	0.49349805828694	0.52470691617809	0.114564167788831	0.161390529979238	0.633404436966798	0.1631598331735	0.0268415074060927	0.286758089312011	0.281503116361801	0.242957565240721	0.118001080513445	0.375712526058639	0.0831670770541543	0.118522750136052	0.0530423935159269	0.477513788031	0.325756491214258	0.343583672758223	0.090046048617151	0.448333929036012	0.415086203154882	0.133203623620819	0.408995567402413	0.201968709721885	0.270670264787392	0.352517849671101	0.160780624224821	0.279631314724456	0.178583951873918	0.192043215332832	0.416523499066785	0.187628075015663	0.125363745559103	0.060801254601454	0.147243237346635	0.277457968937471	0.277364323194151	0.430921731334067	0.318393350204389	0.336919862581567	0.207865719850743	0.212003186199399	0.222492490544973	0.488614320679728	0.199148166643413	0.416629343415477	0.512908057274228	0.288215035747842	0.150427650351832	0.217518894664282	0.237431085736129	0.222382973799349	0.334441102501559	0.261694316747689	0.179950208475094	0.362471603863513	0.0861234815179167	0.0250302863648156	0.301460064775738	0.393367259506017	0.213430368377889	0.567700406577619	0.419024958166787	0.206964261863567	0.466845064017827	0.679918839329218	0.356260597560878	0.467903759928405	0.501077084462995	0.141312919930233	0.306047310942628	0.354477745614863	0.0585820796738359	0.185320819698478	0.329427583725427	0.348060281897971	0.175710912604681	0.184574794295324	0.190153001149682	0.148569563367635	0.176911342276004	0.327284255949803	0.431881377470664	0.165373146626845	0.240878272082872	0.406124711999776	0.264111379315517	0.137828960660892	0.49629494629989	0.472714567139133	0.170866718116451	0.142974805751442	0.184434921213174	0.0396865383290054	0.228141649091632	0.0422605902495006	0.295674757779813	0.304788703733592	0.365069890585045	0.0676274629474058	0.326200760409352	0.318007698945775	0.074513369931585	0.0882440955424053	0.294666240156988	0.254600246526318	0.559264736981363	0.3063440163401	0.282149291781664	0.121935686437108	0.369939752742545	0.184963455112067	0.121271089043239	0.191094404623435	0.0455722952264125	0.147524666799307	0.478853885003402	0.199762918681084	0.37841080739519	0.355487916964056	0.370457845749518	0.270088491175339	0.175452751964167	0.304104627591077	0.57217205888002	0.113684232174071	0.376690808162591	0.618010156104395	0.137372137327724	0.211352240400695	0.200699975161824	0.265108718430791	0.395646989479529	0.277601159867359	0.176245728168792	0.26327479650484	0.469430561199145	0.0144130337672008	0.0330260534991073	0.476874245175647	0.332124053737945	0.20459614331919	0.489541026270942	0.179098244583608	0.0407472703328263	0.574786464307254	0.299655071252545	0.450990910305305	0.381046320854323	0.235360814215205	0.0651694719549178	0.482263078433761	0.244776908530505	0.0346429478568926	0.196459801685607	0.224319105250498	0.42808701535634	0.116923704185964	0.181315316745665	0.417207092660077	0.122478776217035	0.209263405553349	0.475155718806939	0.464347509152942	0.113253197785448	0.184068464536562	0.579081456972559	0.182260556820122	0.0210414080081791	0.292203297815824	0.349865455016234	0.248654345487844	0.124854440244807	0.387570935241565	0.10458178881832	0.134600342136	0.0391692159135401	0.460096537655922	0.312173430407572	0.367767269178865	0.0884193049920725	0.439511057974936	0.35840125496123	0.148332913340526	0.415563973894104	0.174072889354941	0.203213546202399	0.376371013000018	0.182102069147055	0.36463640300965	0.153897495986693	0.0237803229194121	0.392892094637254	0.172422971204509	0.081974967540502	0.275163628919682	0.454757729083367	0.132534392606585	0.468010023378872	0.337526466597503	0.290908066584722	0.448455708713986	0.504778308701879	0.127634266715711	0.113314147103156	0.39747898344974	0.54736740925624	0.274973908377508	0.27713845882902	0.240224100977251	0.1050745429521	0.00201508866935568	0.178226197336251	0.113864446170914	0.340349595228425	0.0432486150219014	0.273360601237069	0.269869713385154	0.112969987808118	0.0108365977878097	0.511587326118942	0.520412245498835	0.192601637253387	0.455127215886619	0.673217013978862	0.255804645976697	0.673443671937893	0.785692187305012	0.169899938352111	0.42842592648617	0.50361367218941	0.341127640376198	0.441533033265322	0.46539703298983	0.192768188955612	0.000900940183239083	0.281445452181932	0.681496088015755	0.384037860750856	0.124846233664504	0.0518417979709409	0.291667385126848	0.0415335838504771	0.124974495008055	0.218676870334839	0.27628537110034	0.0526872911312129	0.104739434274059	0.737885623283034	0.0920428749400003	0.381377241102388	0.135171485054083	0.0877230510369646	0.321781603809365	0.299764712716876	0.00228863405023743	0.289320069415354	0.00824192048536352	0.221221616658236	0.35190096472614	0.6053843338703	0.0406583769040036	0.302878231340482	0.776484561924632	0.0014422638940137	0.0231181279456911	0.573388073131095	0.764547602855071	0.79702598773649	0.116433654784172	0.327080941034199	0.124417773746148	0.348392693094853	0.229201125197769	0.144078571337203	0.144851366987346	0.0429773050526259	0.141963923379547	0.402910311503643	0.221771888019685	0.381293577630224	0.327967756575331	0.33826768047339	0.308772334718045	0.194733275343949	0.276304390375655	0.524568999004315	0.164095214516488	0.393787750564947	0.549490253574221	0.18033292792243	0.213572292591381	0.140818171003826	0.240812266535403	0.375105086350698	0.268136574865128	0.178602358636099	0.256432350692001	0.397598590085884	0.0229098160438014	0.0409851782663992	0.4590022020531	0.32739339929808	0.196868509794834	0.482447201133671	0.223351860954886	0.0491783755364689	0.481551528231705	0.341809459760872	0.418638146876475	0.397109463114235	0.263672984354286	0.071425509366631	0.45468663347965	0.264377689858262	0.0617434599248365	0.166688120753682	0.211109152011752	0.446919875632078	0.125112261982952	0.178681824750053	0.453550237778091	0.153735983775727	0.170621904882103	0.422088844943126	0.530580057246897	0.168730939497274	0.186834907728342	0.523154584249188	0.224288496185642	0.028506897319463	0.319904890930654	0.387755817516331	0.192466214085631	0.109694041563431	0.384459025845496	0.107711432843485	0.0895302345817566	0.0325065699341974	0.456991655362378	0.302620832758075	0.361869983061999	0.0615876645237744	0.374276762112475	0.384649871138158	0.158628623160657	0.362032462789056	0.195917999580601	0.199103777387283	0.427491768355185	0.199418057672191	0.365941594039625	0.122536409080243	0.4217432304101	0.237075274102627	0.105179101731639	0.14013748515198	0.0325169660854924	0.120312635782644	0.390398443208686	0.290013017598203	0.338336397487315	0.356938098191751	0.365634878930316	0.332202344335999	0.225755556612902	0.278554943924819	0.583629898003971	0.146999116704208	0.386774963169131	0.485534175582577	0.19769157914563	0.255226841514833	0.122805011300434	0.208205964156456	0.374829763094275	0.274735464942532	0.153323094801689	0.260581751005141	0.413686964657766	0.0359957854621948	0.0278067751348751	0.458410217341434	0.29638172109562	0.158928583139851	0.462133162600607	0.232506889949118	0.0263144427171539	0.475820350249306	0.35259141547474	0.385942109827629	0.325415898431497	0.25536375292771	0.0642076163305958	0.440408779668099	0.295652828403939	0.0732999543675301	0.20045494580382	0.136171137406747	0.476198820296268	0.154235318251502	0.233793929969096	0.459416914493528	0.165636613447454	0.146730086334152	0.464347106207307	0.505287562854424	0.1496228328042	0.15176217069734	0.492390076682347	0.185581999916706	0.0138515727054869	0.288215666102989	0.495008508199967	0.216193599234856	0.121705608041488	0.412158047288238	0.116457274894152	0.0821283033150312	0.0314311009626742	0.332893349990256	0.258882469051443	0.376242266581575	0.0614800276538997	0.327810464167844	0.325599963195777	0.170463444986664	0.385139115124187	0.197454665775302	0.15554596018809	0.410669399310358	0.191046941391783	0.378564135150829	0.138515029459305	0.389328245835021	0.290094646010042	0.0483065910455582	0.158929155262563	0.0112698680017368	0.10348843619997	0.401339255408504	0.256475829425646	0.37010114036689	0.453140984355271	0.4259706059622	0.361029486134652	0.278653910173983	0.293103414862559	0.605327286250943	0.113697624699503	0.342578113784333	0.495286730812818	0.211397130038421	0.254597469724283	0.0975332543669432	0.244361466341956	0.423261244062366	0.30800799141261	0.120600814668035	0.257185308062508	0.401740679241093	0.0471831430451954	0.00193540511069891	0.449141137227938	0.272379068611177	0.131654434757905	0.483353392891119	0.161509204030048	0.0087506731249368	0.399846266005148	0.361015108871186	0.336606753839753	0.335650079060811	0.251852581171569	0.0678417880254192	0.431743796115367	0.29978162059712	0.0661641411293347	0.229621320583727	0.0972258211532472	0.476299374265362	0.188809424677139	0.272543300968112	0.503020230304842	0.121135110642371	0.183948951881288	0.48201417610199	0.420878122342442	0.174191508274356	0.142293073634931	0.415023946036663	0.207142911620034	0.00515758501865738	0.293590721722977	0.54967693088041	0.21016676848762	0.137108067258022	0.460959324089715	0.120376520295089	0.0767993291291536	0.0326017508343454	0.270121832021289	0.243820132451726	0.331746279504557	0.0678449679485929	0.334265540180072	0.340352396170877	0.15740263291789	0.398429006187565	0.247590138190319	0.123745773126678	0.427297155922049	0.174149324831352	0.231022615261908	0.117472672416191	0.161944540071094	0.419912290042573	0.0489837195788196	0.1544623046408	0.0517924847565615	0.180437654186889	0.204619794064604	0.289009105328629	0.472591461661304	0.286656463696321	0.37606844910439	0.427941474956714	0.223918243241684	0.183492569810227	0.477368820619444	0.282388598469228	0.519270042314443	0.450466474803716	0.367964795995059	0.25947084128932	0.132269059628198	0.264425385228603	0.116794476738136	0.323466606281215	0.165613163401377	0.308069843500464	0.373674721706362	0.0841845056580638	0.00504659340806918	0.285182453843187	0.525415914554306	0.196443401471509	0.5507715166838	0.464064533058315	0.274944632576319	0.346607443812179	0.687726974156773	0.450985408733936	0.366117217749516	0.477683945442892	0.141941322439667	0.326458385342567	0.313842440364159	0.0624208054668589	0.169384815940256	0.312751886995181	0.49839241926352	0.182329897032388	0.185941178728316	0.164507535257312	0.174829734201159	0.201982380321934	0.391008755487584	0.519728661891955	0.152135308377421	0.261236559646546	0.197588397891995	0.211935658366994	0.187959959343799	0.501626393144381	0.52043207099606	0.149055503109615	0.330795740516025	0.109772059436432	0.0024127726419751	0.0673895647602464	0.0235386272623904	0.292653126392708	0.412076731311826	0.388283611675238	0.0929297851461775	0.391005639807966	0.375511736704018	0.0582952770958726	0.0774998898964575	0.410823803927493	0.259465789928694	0.552491781265486	0.254124848312199	0.552147024108169	0.236902447330964	0.0223937299049501	0.560887083455176	0.328702653149481	0.0404754213125145	0.217527880765347	0.407082233545846	0.0828207182669228	0.629634651512515	0.37445604376795	0.225465615380756	0.337595351240926	0.353055653631051	0.0800452997250191	0.10008092269836	0.446755051803033	0.414828895178692	0.42709406783097	0.248399781915282	0.169504426091521	0.261593206702797	0.127753142994575	0.129064740394705	0.0854978358828013	0.347728618670956	0.050983358248301	0.227387433950415	0.282353765854909	0.169375195204889	0.00622517825740708	0.533042743913512	0.402034655679324	0.241637394358596	0.496943283639516	0.764978362333808	0.252425905032067	0.560565801723479	0.849857055234344	0.154033003299404	0.617520377599699	0.490154513578186	0.274967104434831	0.226062819181104	0.660085381049177	0.184466659999566	0.0864188572839236	0.216019305652413	0.63927050824263	0.222525797017407	0.0602825113954963	0.131437277619813	0.327441694912032	0.0439315579764612	0.0825326993238466	0.257551081672916	0.434631528765568	0.0828282150935529	0.12126936618246	0.783163009440808	0.113451606827767	0.435488780229153	0.177237468725876	0.0880385876202005	0.274061731015196	0.222630538818661	0.0825483663916764	0.274577971879004	0.0122485383163867	0.106954634931864	0.426869603946622	0.717852128889939	0.0358854894780663	0.394094491003821	0.668253179029287	0.00810133425949205	0.0412687104272625	0.468429306974715	0.794773483050856	0.534608521013294	0.0795628362677095	0.322342452868042	0.138082997775382	0.28241745082718	0.289041314666456	0.240333159564054	0.157017755764331	0.0540204459523306	0.159956960482905	0.326089979490198	0.261084924705435	0.368365416205044	0.306946744674477	0.276313165320211	0.258944647061026	0.16044757104262	0.308206487415692	0.457312718052827	0.199173539999506	0.490060816944561	0.589135340176781	0.20611434620117	0.189031865609892	0.166005337477493	0.229793825149879	0.291489793397124	0.285546576722663	0.225712649761255	0.153237122902239	0.350849142529567	0.041542242521945	0.0522470208991519	0.487996844844082	0.393721917132906	0.184606309056041	0.545466546849171	0.270164116543799	0.0854019114113965	0.509686839407892	0.406861061715175	0.343298949350947	0.525157943548459	0.295043932601963	0.135572322742801	0.40522821222827	0.314379285366326	0.0912731219692986	0.138951946330199	0.238741172229624	0.484750763515669	0.112147662980925	0.158317105095279	0.431508398877667	0.117544051463781	0.160644115704931	0.358477342784664	0.534225227921913	0.193020706084148	0.218113762472233	0.558443739592738	0.217326514641109	0.06651101928041	0.454384736815677	0.347508478728707	0.176880797228721	0.12945194438697	0.246964927355661	0.0991978325081572	0.117637835689956	0.0250390188165524	0.448161873402502	0.221431781051291	0.430419297291422	0.0558761098757625	0.375024969477058	0.377277082519394	0.111914534286851	0.213569817794425	0.189302246570669	0.230950674592602	0.433968786694999	0.212446048967903	0.355988918509231	0.122555679193031	0.390083204071698	0.297923812660089	0.0255809992824866	0.156393752228444	0.00665823290017686	0.0656643569103248	0.398972468538742	0.265849923530608	0.369209257666815	0.477204740347559	0.406504912874819	0.381925922996128	0.250736419867663	0.299167100154437	0.648566420897764	0.0846233592227465	0.404552798007831	0.519833201822289	0.265171303125431	0.261339279813108	0.0916575408102828	0.272408929647462	0.433795746590348	0.295481163926497	0.101978754379186	0.267925177579604	0.358976526203838	0.0493939384973552	0.00266189286352955	0.472308461187186	0.252900503703767	0.132571225016703	0.485470045739346	0.110147784393139	0.00123356472221024	0.435746413645049	0.389886944269658	0.318358132959627	0.360687249692708	0.325050292813366	0.0814978336412802	0.364821775028181	0.307296470399243	0.0800435039877397	0.223371231881768	0.0332219137621577	0.455811646111085	0.213241865966916	0.314348418135272	0.51522340717777	0.128015343606384	0.243359186231849	0.552618276246866	0.258171540222265	0.17283950564115	0.128927498842522	0.411916134422295	0.229017215219108	0.00128283146109185	0.29367462612125	0.586639124501095	0.201874085486119	0.149075702257718	0.493978208897085	0.124146524428111	0.0487333352244104	0.032553315479234	0.237773959851848	0.262042077102678	0.367271930430224	0.0605253486052952	0.323679500245367	0.312938195064004	0.166777361695897	0.404213683175917	0.30247280767838	0.123058407667031	0.415862026591879	0.153146191833557	0.303919987686939	0.147861279457154	0.276212193224682	0.337605866951104	0.258161078169856	0.124575377997115	0.0327885696542539	0.141771657162693	0.258454755441625	0.245713383291955	0.357928842671671	0.291804214811686	0.243277264907012	0.204293624969074	0.10786422472582	0.325553088925401	0.544100386406364	0.203245776790616	0.5230916627257	0.620991897599791	0.197462036459525	0.186298004222995	0.185102233414298	0.212755881043321	0.321763947373787	0.291928656840386	0.210937327751028	0.157010092080306	0.375226776612909	0.0347957350716543	0.0589967655830561	0.577126118857506	0.411075881080918	0.167560305781559	0.516883082194471	0.236771547804575	0.0674000653799506	0.525476034114851	0.386198675975808	0.317501861489211	0.549368848451951	0.314965700839841	0.14734866327697	0.42218849916291	0.319160059611949	0.0945746105689625	0.148665852493645	0.26690135296611	0.513258102950937	0.0287707520115831	0.160919783135334	0.458528668399842	0.113565058356471	0.108806626885831	0.349188683188563	0.640539646490165	0.194229181782097	0.209159596252947	0.638272880277037	0.178646770357332	0.0707168687793922	0.383581802588898	0.367984790143075	0.160364292857426	0.145154906806275	0.215373055455428	0.0787394738702414	0.105484972314304	0.0163983826904336	0.431519561684113	0.150867287867349	0.411504597964165	0.0499867720134798	0.34577286823391	0.356906591692419	0.108510918035285	0.225268645358679	0.148410665139541	0.230269850671606	0.394586874871136	0.209700772924504	0.348957257674481	0.214702958486485	0.192147057531654	0.358533962295937	0.252720194807197	0.140802030794521	0.0667849670907936	0.183677543891795	0.291512717884856	0.30746715455222	0.312835840622933	0.313563748827283	0.335503827338707	0.301048116923396	0.208958163075114	0.235718655001447	0.442294897044112	0.237570050109544	0.503740979712212	0.515304163197625	0.249648890565241	0.169703829076623	0.217489021113311	0.243919550981138	0.220566477229921	0.333910894679225	0.23843748751084	0.196677464834296	0.336034798002635	0.055894438909678	0.041557638873574	0.366031962500541	0.376385310068619	0.258819306893496	0.599085920929229	0.306038884533435	0.130162909060976	0.537815701005131	0.530424532588401	0.326224509029979	0.55613220777271	0.37871743646587	0.167074207650487	0.349453227145896	0.371242525967257	0.100617781768536	0.119399169164129	0.20927310430444	0.501710797092843	0.145367467080232	0.154144701477539	0.280826110649793	0.147522602378199	0.157049956482149	0.360005203421916	0.473403991954302	0.213813663517577	0.189742974213097	0.413736657210006	0.312929514433419	0.114936220126933	0.510770642405955	0.385244216122203	0.154062092888938	0.153475256140015	0.219663053312797	0.0969806789568527	0.137403655944018	0.0246639013529408	0.325604320875157	0.243004531594518	0.450472539838652	0.0416563852580688	0.31865391009025	0.436231239226097	0.0958364749668985	0.130756913830363	0.246243666922663	0.252432305771598	0.472094201448726	0.234751888534397	0.651458692114008	0.215693635638171	0.00151123546423912	0.638176537379911	0.342024065461817	0.00374198618199692	0.191514863666932	0.492970769875244	0.0899183536194834	0.736102680794433	0.229856554685274	0.153404691733685	0.204816012081559	0.215591077317344	0.0660396923863648	0.0751276789541317	0.419819042453683	0.364643353767494	0.455810354955024	0.246543849866543	0.114019529286838	0.27834870308932	0.0977099972222225	0.0836570372261425	0.0558153705533127	0.294783597270399	0.00115880134545762	0.145371695971002	0.336169397969967	0.203670733765465	0.00154552961231972	0.620675195904912	0.479968113798065	0.2027854980071	0.474919370863484	0.768159454059637	0.282645157170782	0.376971361491449	0.838300297585549	0.101116405778704	0.748172282481169	0.427805162440602	0.223986054599603	0.119923171687663	0.635537888570848	0.1903603207588	0.100914721140984	0.174704902456718	0.501656096666785	0.159049460763977	0.0334608853223836	0.122842485950666	0.376183087335177	0.0582958532276473	0.00128055322086332	0.254484227485461	0.445489045983077	0.0897002688160192	0.102974484977669	0.854762871475557	0.0856891041058651	0.424255520918583	0.167925391858154	0.0390401724646917	0.28383728896829	0.220361146702578	0.0569688170029138	0.30589809049493	0.00572435700845012	0.0779620807960744	0.430778692884609	0.799312659861123	0.0383655693941371	0.323408775875549	0.632219890474065	0.0135356391369897	0.0194110501088224	0.394384988459748	0.761582610785384	0.56299609311387	0.079854140573619	0.324229775037031	0.217686552932352	0.179118522638013	0.379009455995089	0.234247180406785	0.135691733101978	0.0651949178570559	0.16685326155312	0.277243795094764	0.317081307591732	0.360044352192133	0.289746008358534	0.380086204358073	0.321043128526073	0.214805308383852	0.234061828779329	0.467267094433903	0.234629711793192	0.513162216635143	0.504134107810379	0.247828959043309	0.153188326094335	0.240865766881709	0.270889354483116	0.238049065080226	0.350106853149176	0.231232872685631	0.208918903209401	0.341254736655312	0.0747440691309568	0.0280117258145108	0.356996477509583	0.388206427677747	0.271281447330858	0.555997000900345	0.372117585409101	0.170970781047921	0.499173287382359	0.622552610953851	0.3593957331289	0.521332053606708	0.419513952394159	0.162146220302579	0.338936858689564	0.357857656131511	0.0957477087595521	0.145579105536975	0.273944119565949	0.40378447698775	0.188976252502072	0.160487891584866	0.251140177777461	0.155724224472178	0.161680168063089	0.374353875807516	0.461007313441161	0.183940711437793	0.207355426516446	0.434275302970882	0.305668001707733	0.125247795291314	0.520994616136243	0.423281089005618	0.158995891543126	0.150922366244849	0.195920852474042	0.0551114126358128	0.169560571296514	0.0315494767969521	0.311174290523917	0.260514978780654	0.378858610348524	0.0649324050822061	0.31531071137977	0.379840507195019	0.0819534003530332	0.0898964021574755	0.272950542748057	0.260298621778798	0.489345595515611	0.266059968910773	0.358551714297989	0.266586251954786	0.0727289452192186	0.584643506557759	0.402316947101382	0.120067677899852	0.117799818970884	0.398372251570669	0.167417979275113	0.483113292205116	0.173102176898793	0.282278767468368	0.324460610510134	0.436281155268433	0.38840336456512	0.126861202169978	0.261778731449428	0.40182561890206	0.661524959574408	0.209915974759182	0.370149157116356	0.197955725812938	0.373949202768498	0.22050450328601	0.107209827820761	0.530451729885825	0.359965222121121	0.369479004917942	0.350887673806642	0.100237876116176	0.0643559477977453	0.193981937067309	0.514508989690903	0.334292623070859	0.627394276031348	0.466159783793624	0.250520147465854	0.463776634142023	0.693763700072086	0.284720203153985	0.634079377131543	0.538021992588361	0.2715005273905	0.251714503382674	0.61166093424221	0.140853458803086	0.154361464722963	0.105827538886768	0.542604716206284	0.348239759448696	0.0873676685653736	0.136651021950788	0.146320290777619	0.123825683123363	0.322099313909365	0.181110454039332	0.427284974202092	0.150579111186452	0.189021508667007	0.472848261799205	0.149234847631362	0.691623845000808	0.240282292108943	0.0447054684361837	0.323882034989017	0.162112730391415	0.164369503716272	0.0968367199733208	0.0290373018229435	0.196607105759117	0.372632447891539	0.534514644427803	0.0304807829345557	0.27588428242635	0.622679079986059	0.021821341997441	0.0761457186635461	0.336642742990685	0.347459470104123	0.586290442629544	0.236640415318523	0.320683191308861	0.139148974211894	0.255749482891463	0.364785842983041	0.248836576168715	0.146178342610647	0.0286359570224959	0.150641047859852	0.24111237746271	0.24553367855524	0.380492800847406	0.291979141334325	0.182329802461795	0.148981149283072	0.106448939839972	0.34559657971168	0.587068518479154	0.229044271490925	0.576354068928184	0.638296627543041	0.205812477859441	0.15912474202406	0.174789609622841	0.214879182937416	0.334537867605191	0.298916316713058	0.225263904049899	0.15381929932567	0.365509694922926	0.00222473196777029	0.0771792666919837	0.630016857816408	0.445382274280162	0.177485810376338	0.487522076346779	0.185492734188703	0.0432885822547991	0.512621978086373	0.338173381501655	0.358787744683819	0.525818113608295	0.312771700717816	0.151647386264885	0.429960456514766	0.290327373289306	0.0821270300586864	0.161542839764679	0.291268991314027	0.537807231996578	0.00103741576419093	0.181904276635232	0.503434832182231	0.119476648133845	0.0762456392174588	0.433367345733644	0.721399427822445	0.213939242189686	0.166907020562883	0.778582090174821	0.146461632994199	0.0745257967649616	0.425440575881143	0.335948501774717	0.151778462815965	0.139840294477237	0.209772772419619	0.0699398831489504	0.136551602809134	0.00246927678761382	0.523294805634708	0.105178331018412	0.387089818139752	0.0401590374163361	0.321890779063615	0.353831955694168	0.101511175370411	0.252301694242487	0.107933671236262	0.176058461714669	0.341874866429214	0.154941953052775	0.344008907807498	0.260220857007217	0.122768827506337	0.541330014186962	0.362343479037588	0.126111300616741	0.0995085940131274	0.371874894309448	0.170206228424823	0.465075031363966	0.207173812165736	0.308868089407171	0.365126257155501	0.446502089971783	0.351069594474358	0.191657442960542	0.272817641511321	0.37392703724971	0.648593847612907	0.201125713891974	0.299207742085398	0.205396229766305	0.30586876142398	0.21500907107686	0.115617020469499	0.435997858355462	0.346358191557318	0.313109948733348	0.422838916344979	0.0949154589328323	0.0590130515207254	0.148568299994291	0.525689763459439	0.330243473484731	0.593802731129878	0.446495023208227	0.27546386937457	0.470565715471165	0.709212616557887	0.242268257810222	0.603042805690763	0.517327499447464	0.220586908924918	0.266000510836012	0.585475372447804	0.121178302848777	0.140043427219593	0.120029378239934	0.54272222177963	0.377833342429135	0.108286821880539	0.195042825370318	0.160448902104579	0.122944396045929	0.337696964431915	0.203459165956849	0.356927016839993	0.135694656144182	0.267011939747328	0.431883871754827	0.115069694888569	0.664759123169354	0.293261191185436	0.0668375160303718	0.308873394631914	0.1471150766305	0.157900375064156	0.0961641130958397	0.0327659061742758	0.223607914356523	0.32416634630248	0.512696532462458	0.038976717435105	0.294990900799763	0.5784346906551	0.0325470617743576	0.0697280968420945	0.32228957032698	0.342902389154222	0.593995508142127	0.212696376693292	0.252797214021536	0.227582811356151	0.250942765591228	0.359556483213219	0.203441148941508	0.0104429331335837	0.0608634500760396	0.116154055461631	0.395337128490826	0.325747663260361	0.541454242092649	0.311124415785071	0.295475886925385	0.090157589148747	0.129745699589899	0.208391942802731	0.433636705068251	0.00100634311927209	0.214791088673802	0.572630236845498	0.283266926885827	0.0719246187911695	0.253626280736409	0.211505696753158	0.264051917959668	0.212036558054219	0.337166000009505	0.159931469252965	0.307141183253172	0.108093158198565	0.0175837381279959	0.339097968837497	0.38798752282345	0.213856946759496	0.591539626317106	0.441749192748124	0.239825376317338	0.480166154672366	0.628184715596728	0.502303229935836	0.420367064149182	0.419042720102932	0.0125382115348594	0.312081445824333	0.381509555999188	0.0285501253636268	0.228640225145755	0.440867402595352	0.23714043041848	0.0976505666040857	0.165335064820726	0.173542235468875	0.190244424237605	0.183643047259296	0.398422109457144	0.248203364084494	0.0620483538913391	0.250538311225135	0.44713617234099	0.177677281855045	0.103902874611773	0.573959350586242	0.646287908738937	0.194487797653204	0.145992409181642	0.180790992548557	0.00138738986666009	0.283570989947911	0.0650171662202513	0.255142358477469	0.448865653802748	0.225967233860907	0.0161532679743908	0.280316150848944	0.214623633966708	0.0829198235542201	0.0368406870144183	0.187514355779214	0.122892061511228	0.50461705263827	0.43866782909158	0.293234886480399	0.133820739594351	0.329556587202171	0.239483083763253	0.196973587801051	0.156678290675672	0.0485414524266685	0.16233674398059	0.323328189391012	0.247751949862748	0.354507931759341	0.306778135310579	0.30067841672773	0.250221079007906	0.167043224255877	0.266533252307956	0.535696221262783	0.192294496742681	0.428883637112149	0.55933598697714	0.173715660587988	0.20465582951171	0.158532560947452	0.259342802763063	0.314977206473293	0.292516269632123	0.221463272371762	0.180866294882713	0.364479025090187	0.0261534763195059	0.0446611184938755	0.491711442100385	0.3812219516851	0.186591401779229	0.519217323760809	0.242629815950292	0.0571602904780057	0.449549347420252	0.350240739915258	0.373543158224293	0.419383337118425	0.256507991391591	0.110375441949814	0.460059167955328	0.303985800543728	0.0665168989464961	0.147452646507647	0.208677145281849	0.440056912775711	0.110676684035383	0.159844548078712	0.479298868775794	0.156605634492703	0.194334345073216	0.370751052512933	0.521228843211717	0.169362832815938	0.22040305121773	0.52729278145402	0.222645953866555	0.0424400004955502	0.386051356759052	0.373824982093444	0.172846422888304	0.156001049626312	0.326996635042044	0.100257863624868	0.108636431309059	0.02735459285338	0.492545392633191	0.258679498940736	0.377809133901665	0.0540851979375141	0.379800789477169	0.406069681549096	0.13940154421016	0.263686593158212	0.17545968764069	0.200573887807408	0.442741180054115	0.241950298832916	0.47150932355591	0.382550580677502	0.0106047961727331	0.570418173712115	0.427092889056678	0.0898555843549687	0.197675172008218	0.421008796517616	0.122871460987596	0.700301464006764	0.378784014166703	0.154386142249375	0.37689651341069	0.334895142650377	0.183022211222585	0.22003610595903	0.437116425773031	0.411057043481088	0.496738139273173	0.259202590716404	0.232844146614054	0.121183307291338	0.354175110532978	0.200891728424624	0.167892339234286	0.556346976775267	0.183424222302524	0.229605106696634	0.242737426841343	0.144767600001772	0.00577610516602544	0.22709237769289	0.346503013615492	0.436802941517929	0.729067249807373	0.569557699236516	0.3237245770925	0.525150473312244	0.846450285012474	0.216264046557979	0.644341404887112	0.410221353924308	0.169877771762071	0.176661759010911	0.712218792622029	0.0880031716109304	0.138840983559421	0.163063936950495	0.577713131260681	0.273348715978469	0.135003013959569	0.0826114649663326	0.181739509870109	0.137457279398674	0.249834645613769	0.142441050095294	0.35543880596302	0.138149822246767	0.213856104411727	0.512457908541735	0.159014559735355	0.518636984249428	0.248607449225127	0.166505742531785	0.133603916075836	0.242824776496101	0.194067507141165	0.135491504615344	0.0415240896859706	0.198768832374911	0.505631119720304	0.616167627219947	0.0127321519318338	0.32468210815216	0.511315776079874	0.0252312223622783	0.0687617202569736	0.470531510089328	0.436502857738442	0.676518079568298	0.141718588567596	0.384429225709777	0.0914296790589761	0.369323143223565	0.337875374936309	0.0286078134809353	0.166915906866599	0.0014244084974836	0.0639671508369467	0.37821408990758	0.231082061866236	0.338604672749537	0.522390760062342	0.424594350360089	0.379662530458161	0.233335234781516	0.320554666949104	0.627714230663524	0.0825359558688015	0.344335982899732	0.543221119078937	0.287024118168914	0.243176807339864	0.0802183903741186	0.295586737128618	0.412777521205026	0.236394190867438	0.0797165249809296	0.297653600701792	0.326734642230943	0.0504845773385991	0.00190979583960611	0.445713131407736	0.226606964294003	0.141490221625387	0.481610056429957	0.108474951397117	0.00164041395962283	0.467680214899561	0.42446608332466	0.330505496221946	0.395061726609297	0.343273587487957	0.0628450910805519	0.342504812219515	0.304677024206936	0.0734035031053616	0.234995987361344	0.000931924739984683	0.497529417330133	0.186259608814078	0.333244667625888	0.475094532798946	0.106760858957946	0.277549075545905	0.554163708976837	0.0996402107960168	0.146207133769806	0.124777122766142	0.436681217742373	0.236258060210523	0.00249891752854308	0.284415303516326	0.603664405808835	0.209588458044318	0.170613481822298	0.500360145484571	0.119818771007432	0.00184208931396074	0.0468171071722819	0.241800961658188	0.230327180725213	0.375426306184787	0.0482400167249721	0.331575699017406	0.326080642630471	0.145979229089977	0.45382180790798	0.35447983073112	0.10458593800818	0.433609288855639	0.145701856638911	0.190615865618667	0.15180858251524	0.439576936579863	0.153817579632735	0.138853562570588	0.290033064368494	0.0575464418076641	0.209999770024335	0.546471386014988	0.166465879222431	0.337494347166964	0.433653364866249	0.469615623918509	0.336784804939389	0.146536321181707	0.29562165332302	0.64047102850802	0.0565775724380356	0.382606630764978	0.518057811535498	0.0656352679412737	0.161690794883592	0.219678643241037	0.260221933933793	0.417338392218097	0.260213999165636	0.194882592374031	0.294737148027171	0.374975286326791	0.00978806888528853	0.0384003943237264	0.414127929720171	0.373108410605545	0.182810261597959	0.366532076277463	0.154701389971764	0.0437873537774887	0.639368575406724	0.245461708132532	0.517268767673107	0.391781968957694	0.310719221988609	0.0858680398947665	0.447298947010771	0.215197039964351	0.0181411195250162	0.22961653173032	0.252374586020958	0.30651097181178	0.0907181471752328	0.207751297928205	0.380699914800745	0.116368750204086	0.165161762140267	0.492843693149519	0.62506082024069	0.105711852591533	0.1444416837997	0.600105380829274	0.110681894022085	0.0498666348826082	0.240223545530724	0.222396193959142	0.232838232342917	0.103857438319785	0.36925144571085	0.0932911012151971	0.117399647678	0.0556207727339551	0.454362989574806	0.270129098672384	0.242947000130433	0.0929186279551162	0.482686027145057	0.408895106155834	0.120450509177585	0.376941254056446	0.25739147137012	0.25648403841605	0.283689692979858	0.18917743115704	0.169090401919882	0.116104776315406	0.133630090749713	0.431124121963016	0.0583836743246818	0.179182728489275	0.0523252166694072	0.174893627100819	0.272552366971907	0.262491750722534	0.50595213484521	0.295487460230569	0.450684690671623	0.395278415196678	0.256937658799388	0.220739389594636	0.474433715723899	0.26888098089596	0.530116152334625	0.394406133113051	0.385357906476137	0.270066271285352	0.142481691447537	0.245910151011135	0.150893828422983	0.338750669679817	0.15611878080682	0.33519934653691	0.356331588926408	0.0791447255148952	0.00818121708886983	0.271166555473808	0.55991635233207	0.125907119728891	0.534687983322051	0.475402211417939	0.281085786667657	0.339600854212489	0.70668785738426	0.477135332391169	0.333222786447851	0.492242949863761	0.141810485277339	0.369662279410632	0.257905494109553	0.0748500282555031	0.15687151200295	0.326800502361166	0.511628480732024	0.183534609153035	0.167877493145616	0.151024645001205	0.141585340002207	0.234698231714101	0.397809530334524	0.491159325751416	0.159114254386968	0.260495563530701	0.182517205326141	0.219609332868637	0.201250971906372	0.51727254424313	0.539238067702773	0.14028830071768	0.35131489152823	0.0823687170795085	0.00427700230573141	0.0746433915773855	0.0335682291647229	0.287977347332938	0.395657310019395	0.362181241281168	0.115069246411039	0.378213706955727	0.391195003136059	0.0569705530804335	0.079642438357497	0.457887957700997	0.299136264303128	0.56465247305832	0.240680758159639	0.125556975469853	0.117433800371576	0.159539163498115	0.423666171183679	0.0810701976859664	0.169813840837698	0.0696325871988929	0.197617849194381	0.275142946616369	0.242924347120894	0.490870687812881	0.285967450138296	0.451191127805639	0.382324730086955	0.264246581297379	0.161429718200858	0.480503017383222	0.241407552461695	0.543936313932384	0.379621927915495	0.413668888555169	0.272831608971167	0.112076803533473	0.261365158771687	0.162564973672456	0.302786273032711	0.137507803242558	0.286099849941157	0.310373817130343	0.0752460853616357	0.0103064286405655	0.230810263347769	0.574247735533227	0.122149745438636	0.520729828724923	0.431115108109208	0.276320143244279	0.378724440221872	0.735522511384958	0.518604958380296	0.325409507644019	0.452080091097376	0.142824617315782	0.347503959948399	0.267674363107562	0.0900820344274288	0.181651006891214	0.324645537485336	0.491102458800586	0.169727895343294	0.150545936519504	0.162531313865781	0.138982109564761	0.240202717047954	0.432932026528049	0.494328265905235	0.145149927044158	0.242809883933983	0.19726077156206	0.263086481673913	0.214540773389305	0.562116548284159	0.53152240217678	0.158019203189869	0.330804787782691	0.107607967442495	0.00615216295585665	0.0818837136905675	0.0437460205640908	0.29193315608191	0.392442348424713	0.337377207392763	0.114025561207963	0.347594540416238	0.441457613666168	0.0481104275941604	0.0690718066682416	0.446802562212092	0.245477579163883	0.58248134878195	0.235659314511104	0.243570747379177	0.220542562618594	0.065023889762786	0.51328208884781	0.49454717984571	0.0449003229579715	0.0151176242976725	0.332976821835523	0.119166267975336	0.299528282465184	0.200989104816502	0.304087439380502	0.363686495891746	0.408197224404642	0.447770716857184	0.120896798546451	0.266344051278998	0.464973960355702	0.507522385153115	0.203989870552789	0.352213275394703	0.209693769229772	0.406665624762774	0.172595489513298	0.111249026915792	0.591177510260557	0.294492349192908	0.357680847489378	0.315353617268158	0.0200192380080157	0.0803266560283692	0.0951533916157722	0.566986670149724	0.401311376807646	0.674686482695471	0.491504587246181	0.274891203112061	0.333278166037096	0.627634437127675	0.25174781030382	0.501717724613886	0.484013252659474	0.28966530692928	0.334012241083488	0.621152946409165	0.158873509898105	0.167647295206598	0.0775448280033762	0.501596856308545	0.346246940358651	0.0998784175439088	0.0757576793774727	0.120553462945158	0.0501769189870286	0.386737148660587	0.115446907643014	0.531078021669353	0.084241438876408	0.184485126622802	0.500028541512643	0.133355799512441	0.715198783615486	0.313849723190389	0.0636505062832673	0.346320618327948	0.172562999724954	0.00137953784081153	0.0657890682699333	0.0335289760300089	0.162297834081054	0.440173361503512	0.527356212523773	0.0112725012488299	0.20869237514167	0.659935057374889	0.019577997699156	0.126936193423826	0.360588867378089	0.363385254904886	0.684276337734126	0.318164565077063	0.46554610019116	0.323409937578708	0.0761602037477093	0.670763681219878	0.415404439119523	0.105257683748648	0.150615364829449	0.436271408746977	0.115016888493578	0.567438503240569	0.178724872279673	0.232270514071131	0.358478592975657	0.518079285825694	0.411692283398202	0.0751750640064826	0.257794838825715	0.414955086053313	0.668678414930672	0.203006939224557	0.388706263124517	0.217541407005901	0.414739187434494	0.232339097179296	0.111854556086384	0.521295226157811	0.387856897320413	0.416382176996205	0.304589572598119	0.119582543896139	0.0676634820638992	0.141247652618967	0.460307033071888	0.380519331339475	0.613156038493298	0.515748681652551	0.24604162558104	0.476504213005295	0.739527904537755	0.296805430995746	0.652757990680915	0.558492092457582	0.37923257055237	0.157486338833718	0.679311604197273	0.156934971635723	0.168071563025144	0.132127301924191	0.616324014678857	0.391660552906614	0.0971801560594536	0.122661162047917	0.145415840388401	0.118025193202852	0.334275706443383	0.155306792702753	0.488048150607218	0.138099034101959	0.172003384748915	0.474542077820871	0.172078118371444	0.707217905007905	0.186917426068923	0.0656685711433974	0.368650216584902	0.106030211990048	0.19775083525327	0.111588382070722	0.0252050893019234	0.182670150662835	0.458136713019558	0.581244746133023	0.0164320920245711	0.228196075800535	0.555861430930708	0.0193411810033247	0.0682861418632751	0.403237123444056	0.41516117628516	0.626506123893109	0.276335051109593	0.239313251167142	0.23331416862184	0.230395354412619	0.372066540569466	0.192515121913053	0.0686267908382341	0.0676825238187218	0.124541706356949	0.352672213017993	0.280210251725441	0.466593287622962	0.306292688832688	0.327257660964636	0.102802623415889	0.162443736256195	0.245914667184297	0.443829421832791	0.0197071454253769	0.306617633054215	0.601100824504197	0.282956564514134	0.137040099190743	0.247816097434401	0.213534667292508	0.25054818744597	0.287704130900967	0.331460197022229	0.204999373055049	0.295068021543736	0.102270196818045	0.0275535481354462	0.313857676434081	0.350194912503805	0.236243783008568	0.556537182514626	0.465975635345334	0.238608235594123	0.45558477042593	0.706042928129551	0.370895824172832	0.425490606445016	0.463803677935771	0.0556787918220137	0.321207186877778	0.361583536459715	0.0268496051928618	0.175823995714108	0.381833305267305	0.273308398264055	0.162000962896656	0.167652191946854	0.197677050324216	0.169718731158838	0.185490675375552	0.388089879296437	0.368171778269364	0.076624756938306	0.244565960091504	0.451464929174693	0.201340630196902	0.125082662521104	0.547844706592168	0.546030544360977	0.170068642599531	0.161682045060871	0.157216185218605	0.00761344239139044	0.297817345266965	0.0504769759495287	0.275599149389405	0.366619044274336	0.282165352557258	0.0343577733823303	0.312840133542521	0.266724781279762	0.0746459537698048	0.0938292088407024	0.192508492286783	0.156353453901755	0.562279366523337	0.382098080843327	136.749887798846	137.742750487291	212.331471961696	201.661310731376	196.685240017335	187.738908051468	252.033662109745	211.811939174411	183.842700225461	89.2351396190455	90.174769687458	-5.46183524914241	-2.32411700302327	20.6014737521844	14.5902101735647	0.513347673815149	27.2254178285347	8.80659310625133	-4.73067715123057	-56.7743234833552	-12.4805076985422	-16.6004607305753	-28.0410441983035	37.5758181505535	41.1553790532406	195.371686213248	-7.7140359316796	72.9057252770567	-7.67652684508783	182.773416552212	10.8879699546056	7.62829569119895	6.23982726906934	92.1882010632131	196.003578175489	37.4757726969784	9.07131185206645	26.6783361005975	77.532868386154	200.383237025952	79.1464547866814	192.481034418966	13.8749480873915	173.531741127014	39.7248341652095	22.6571487191895	189.162468282624	10.8953211479967	-16.804081051387	92.4350377021726	90.6151260755894	191.662972437979	219.851897134796	51.0310240358942	945.993303056961	1139.62371503615	957.25747662062	1037.24835746295	1107.00525996222	1188.64298747016	1187.3323976842	1160.06873000836	1190.14630621313	1095.48497404148	1120.43913871679	974.965665382208	952.145409615387	1010.87796940846	1052.45610965427	958.446189969258	962.942560650172	830.343090418051	954.470518263921	848.408793231192	996.376591425863	925.291279591635	1007.5610758513	951.229624238963	847.815425348113	1133.75190503893	1025.8076304883	1132.61110271106	1030.2990421553	1142.4821375354	1081.57768764252	1062.46414133022	1040.17414268622	1121.79006998735	1134.48452033379	1127.02353740859	1022.40999005925	1090.00355554786	1170.42976212239	1057.95040461888	1172.5814333524	1214.95714656858	1051.10597526616	1222.15435772621	965.245311096269	1099.74215541179	1192.63323291793	1001.72740292959	995.649776483296	1123.36837442255	1115.11671318907	1190.19305617199	1207.89787278427	1015.97790452774	0.0581364985055887	-0.00786678556222408	0.107453936520094	0	0	0	0.0579743783544941	0	0	-0.260664694304253	-0.226056909288555	0	0	0	0	0	0.0651344099795711	0	0.209740361407123	0	0	0.478617268883423	0	0	0	0	0	0.104440595232553	0	0.147620437160168	0	-0.0585674270217664	0.0848584847317437	0.175045810246836	0.133111580387779	0	0	0	0	0	0	0	0	0	0	0	0	0	0	0	0	0	0	0	0	0	0	0	-2784.41712393607	163.136660460448	0.764729013526812	0.0126913580246914	0.472333333333333
3300	0.208320228707547	0.00115272417770205	0.00193384521917192	0.3537784081157	0.00113867208973282	0.166195832812814	0.0750173945679778	0.314914328241559	0.0012615101358403	0.00173110003790693	0.340941456062405	0.176596997037925	0.383264013525687	0.494511987191491	0.00129993649504776	0.093095224742661	0.417137876376349	0.226187867150407	0.118600078882085	0.15523296795264	0.247459389630305	0.252322217775247	0.00411805669859449	0.263966060862565	0.167663829017331	0.0697235438598133	0.0438458948904075	0.267471504862112	0.381091053877095	0.00120898565145984	0.00993879200132491	0.220186651294946	0.762502614437696	0.0711310321600014	0.261914042645366	0.621277183969223	0.222171583215652	0.355939784161351	0.770962377946394	0.258098753769952	0.399778854565857	0.371029756346644	0.153177418153733	0.699657578717861	0.130001988477808	0.156650790168317	0.00173180133006961	0.320762821118161	0.626258066459782	0.484417346618207	0.256690284464497	0.171318803550187	0.153311372408726	0.000949275104585781	0.159863512387636	0.250236902674435	0.287679250542095	0.0645625828757916	0.140346301137181	0.536748999450459	0.226081541574497	0.576037161977395	0.162839459406592	0.176994980092061	0.386289780107077	0.356921669037191	0.0017163020000041	0.316340703327884	0.0441582377978934	0.248863148191306	0.38570461101875	0.564558738528498	0.00205291720056882	0.334908815882965	0.998898990603054	0.00338496352606294	0.00149042686471589	0.793325547505439	0.829083824592046	0.589828453222224	0.00105252325072939	0.421304660368853	0.177465566367707	0.12242673522079	0.459787919223383	0.146856003783067	0.161544896591676	0.255352028351884	0.163944907029616	0.247930911407459	0.522302762878669	0.562390423691081	0.298739897334941	0.476647770352542	0.504049901369742	0.250698615279569	0.255296310154064	0.515646162403652	0.612394319752528	0.539698185785821	0.212264989358314	0.420676645584069	0.101152202305208	0.00207749813678385	0.225716830692141	0.104625595650662	0.394991764152413	0.00209813528022094	0.285083982191459	0.393009185138332	0.118141461816536	0.000940669155662108	0.255255185708971	0.551428058744827	0.104795888179418	0.473666232508324	0.717723182051293	0.223052405449569	0.772175360284833	0.747602308241491	0.457685558544284	0.320564395188329	0.439375985058825	0.364958630761869	0.492255287385249	0.26303712173066	0.190872633474621	0.00110179967735971	0.269662361946233	0.526448708646748	0.15592071120275	0.197180257610304	0.001478194573759	0.134610697556512	0.212598037618146	0.41680762353372	0.188347345833439	0.141345902109378	0.00269664012958366	0.209981767705626	0.669077542350321	0.00126011592503709	0.387241962631796	0.542858524447773	0.138360035461055	0.335688194170747	0.000944702272595828	0.00497301009447689	0.295275859799219	0.013524386576922	0.350660880580366	0.388783924762096	0.357732163950769	0.132291154458935	0.258095996182258	0.431447208948702	0.00171127267248318	0.0677238281171832	0.48496376363735	0.287686260669973	0.840527424758812	0.201641096488382	0.694525715455117	0.184529462091187	0.00105902728260325	0.652673106309977	0.346278634810327	0.00319371540021714	0.239853013503145	0.429476061912611	0.0848897252667394	0.729027216260533	0.199110805891637	0.120148876279395	0.152850036479386	0.248684218940312	0.062268891024329	0.0933808624314624	0.391125459851868	0.31540358165015	0.488787905679556	0.232453487380635	0.00124357724260762	0.239142391978005	0.00241258858988798	0.0905796371566319	0.00101193715158297	0.28060706083787	0.000854434485414042	0.119302988027059	0.346141986983263	0.212913117158847	0.00455422174944741	0.676842392456482	0.343712768509076	0.151554373296947	0.554971821527879	0.669707313242347	0.31449096188954	0.358478156272072	0.79867658143016	0.00101680833674308	0.899893872909163	0.177858749233519	0.239830296993107	0.00174103349887339	0.75150043293825	0.174991145705945	0.0785013446974141	0.00153692920561131	0.432382493735024	0.132885548241354	0.0691494541603554	0.110860208091111	0.429708126573087	0.000986550937553546	0.0010381773586695	0.290678090669873	0.487650260396468	0.0767274081982208	0.000899787101535486	0.894834856106451	0.00112976824071515	0.32854467194614	0.140230648787428	0.0596631182140108	0.36411403428731	0.172404299722476	0.0730596328907645	0.271111653180307	0.0016873883121776	0.00112517588777708	0.408592284400974	0.998708050762114	0.0106237947497487	0.312453163082098	0.62153284190072	0.0065781136114554	0.00105607628224736	0.427760473186253	0.8784577104861	0.644567526730114	0.0914397460170731	0.66064861049298	0.218997009115494	0.00104805625742642	0.648102409585494	0.362406218323408	0.00107958310294636	0.171337908785486	0.56827568000295	0.109769660064494	0.775824030282033	0.264050523598842	0.124036870863861	0.153782979604478	0.169950499877801	0.00209479291920445	0.0887048536176021	0.45718457729753	0.372417859062226	0.472600145723516	0.203816918087166	0.0951666243325471	0.260004385540729	0.0709274826280195	0.0684446958963353	0.0379059258585773	0.297866386517871	0.000991975249985377	0.119665293962502	0.360401994651687	0.183516924326787	0.00106584690368944	0.592964695586664	0.461289050006723	0.188469281218027	0.544456337357111	0.796514474165588	0.289081495172516	0.381762716503439	0.83920006518926	0.0835825987891338	0.72508373587523	0.427529893602768	0.230906078812434	0.110631875309836	0.628445795316103	0.210353672827205	0.0625907500096519	0.149150045762171	0.48718660767043	0.154972844519986	0.00118763352439843	0.128780143402586	0.391654185449781	0.0624902903573678	0.00219224183687981	0.260581945808289	0.486055471414437	0.0778270155005919	0.119599181589436	0.8111983347407	0.105866308451273	0.399230112161961	0.151829323542467	0.00169723389582474	0.274267968660834	0.211310224693861	0.00106254442284439	0.272205524607379	0.0151029896653591	0.0854110986032134	0.440836335125146	0.790405081991984	0.0438616396893768	0.330302885161714	0.665577678375384	0.0164048350214224	0.0234324675643674	0.361101561752551	0.741149576667416	0.583740234830352	0.0819893723929975	0.61201361179994	0.248412064042513	0.00109405072912252	0.5004084574794	0.420648710672791	0.0227979148828386	0.205302831871311	0.358682524078423	0.0876393058035237	0.586567908315157	0.505916386309862	0.228073962248425	0.310255794720263	0.340908316615397	0.00127181775764644	0.11689077012469	0.497818918640017	0.365914411919095	0.404942018260213	0.232375428632595	0.193411933334862	0.252655338313967	0.141893503956782	0.106344608000126	0.0685595277602366	0.368358666256524	0.0523511813583728	0.256942236148738	0.280219373620766	0.179823264321003	0.00204216726477786	0.482395413759382	0.451548161763712	0.256640682790968	0.442125098684303	0.803954411897153	0.326303525789569	0.515485041510516	0.998629620827698	0.116650677645199	0.708283988622713	0.499864746123423	0.225312048572421	0.247424302219328	0.66387301299574	0.0878955494129676	0.0945178170463441	0.256032811835073	0.702892854923708	0.245511856266644	0.0556956435366496	0.12274978477247	0.33736262260405	0.00228325164890145	0.0998140785761622	0.317752224351964	0.458940374717638	0.109392370646325	0.1215221489681	0.808390509387454	0.109356236865717	0.397214763789196	0.192767998947079	0.119985367279535	0.239661477748945	0.213748901623729	0.151532351929185	0.23869783013615	0.00380816972263015	0.00168652158315134	0.463935944467167	0.628116253946091	0.00123273982770174	0.446651576403237	0.662426931111596	0.00172540104687651	0.0654133761707494	0.441391785368819	0.774892320670509	0.549781480084919	0.000927217204003274	0.472164708519096	0.360378829874015	0.00240292199073762	0.550128014333631	0.435156236149038	0.105893632826312	0.176285766219046	0.432177876687084	0.128265873885277	0.674755067460328	0.334009235056458	0.145470151474954	0.394705159763521	0.339433296899642	0.193385439776911	0.259071312795613	0.463530318761788	0.396482516273854	0.515282519303364	0.312065773390809	0.255087627016023	0.0456676549718738	0.368684447018765	0.194835428774467	0.171325207546437	0.571938893133968	0.184370997283598	0.225451720119701	0.220803671247557	0.134044075202643	0.00741681584923532	0.20791392324833	0.327194685592562	0.423605224766269	0.718307998858286	0.602785404663945	0.315443872389864	0.560099647623503	0.822156090624886	0.25012883206285	0.694264224021613	0.416506985134495	0.189607402014214	0.142489776634362	0.695842169791025	0.0888537475916346	0.128247285712504	0.169962454694068	0.607326460446601	0.219530447729203	0.128636373496842	0.0719133169690503	0.181086517214929	0.157493166475724	0.255183605376852	0.114522123246643	0.320324438202873	0.157470442546341	0.234385699929811	0.531329099432157	0.148717059693891	0.442740150953352	0.256373717773953	0.200644679657856	0.108272255275119	0.221788022462806	0.226382542853426	0.12137999751228	0.0405992761059937	0.201802681697202	0.547293399043128	0.620010449832015	0.00199622984438483	0.284412965146093	0.578262273118168	0.0223152978013856	0.0694061167560652	0.44990246278125	0.404176007947044	0.661800511760906	0.123285383137792	0.496464764611218	0.353847640104122	0.0654698190919354	0.69107997178071	0.47468729510374	0.0867147151951752	0.181749954885957	0.507398911300396	0.116944515717922	0.581097748689235	0.12496888992196	0.156628666280869	0.417329413680735	0.559088226802088	0.496100272254987	0.0354325895215646	0.235780294652248	0.4728477450876	0.698620617520352	0.156615808137607	0.456361727535874	0.227678784622285	0.469974032109141	0.258904992517216	0.112319682644704	0.605480008346542	0.462552779140441	0.489683959452807	0.294118740518183	0.153443027560614	0.0455937546296453	0.148245736646258	0.488243496819349	0.412653570802001	0.607843899091274	0.531144160775136	0.389665193865989	0.440622301976917	0.780484744396978	0.272096303015438	0.732539033085002	0.602497390569093	0.431347169618476	0.113142302582653	0.691100489979547	0.175463071151556	0.123361957705392	0.073048291865759	0.679121850810136	0.406881825926802	0.0977479052877596	0.150274523387746	0.1514972927812	0.109808703615596	0.331944820611932	0.102204053614969	0.489673030837053	0.108635777384062	0.146033746355683	0.56847996979122	0.215217718547327	0.687099115785276	0.103790364158585	0.0307469358195166	0.405292514267046	0.0744410976912002	0.23084076926271	0.100176854089602	0.0277510603550142	0.166685753536037	0.544858008254004	0.599698497467285	0.00193588294073791	0.175886933633737	0.628002356051781	0.001780618019685	0.0424704888461976	0.443353627041583	0.482999167610026	0.655463880535731	0.362437653091488	0.263908018132719	0.248654850820616	0.0673960138904914	0.555359976608173	0.536193744156637	0.0424797038229499	0.00550189743224756	0.323807273632885	0.124847557261302	0.34351696712784	0.159581737745683	0.213698822911259	0.379066276591844	0.436464070579046	0.515075811194459	0.15877773273698	0.21020159129619	0.472816823055309	0.518092137458768	0.209204526977973	0.347090356010338	0.206858736707107	0.404304800279747	0.168711070779381	0.0944557468099225	0.672799777803097	0.359051660727606	0.358183810480048	0.30514171895249	0.00209924754770896	0.0776025844712188	0.0625123022273428	0.573687103113294	0.42384529085178	0.725348187964989	0.554832869598724	0.25808195054019	0.263000502082978	0.654831259641487	0.237584259625586	0.514948988465348	0.504096128378404	0.337009488169211	0.295274134196	0.671386140251376	0.150910526331649	0.176419145637437	0.0603999457822281	0.565499789433441	0.339987488393282	0.0948586472916735	0.0655428016428842	0.126786294886904	0.00153436858026162	0.383677157162065	0.0521443202745794	0.511693064106972	0.0717859469797583	0.150733828827619	0.537654853134314	0.152866063424204	0.724643127910594	0.276321990024277	0.0785276791511408	0.341946080861131	0.13923220489333	0.00148347361026438	0.0583167594378785	0.030651826091268	0.195378597711778	0.433291503315552	0.549613178570149	0.00344352054299343	0.179949587699821	0.654715897377522	0.0019388355424216	0.1088917661245	0.379121943110127	0.408682402920717	0.702878289278109	0.346091657373313	0.358826984840947	0.276560721523843	0.142581728353676	0.605636163163674	0.33683996200573	0.182723755147718	0.0906263974667529	0.44150477708511	0.198351477406183	0.481563491613416	0.198541290614678	0.303608802109739	0.418127698430533	0.54681426283782	0.308877968060164	0.159078906651037	0.121601095831482	0.478468084610223	0.686726617353301	0.115963525450875	0.152167299710977	0.250633937220893	0.325966029795109	0.20321626698235	0.115019704572406	0.417402605599409	0.302843357295551	0.262883840013991	0.400518690295378	0.10518620656938	0.0027513581673397	0.180426241271204	0.626981147054648	0.303300039186128	0.563119764901742	0.393812626518591	0.262042599733266	0.508580502086441	0.732913291199655	0.152144101560065	0.611700186811368	0.441255875648792	0.24045398918361	0.248271090671285	0.65024025752605	0.164684313294815	0.120751031260851	0.117795169001564	0.502756996861887	0.3954654430021	0.0920989255545657	0.170396302774009	0.186891889244356	0.13526047882552	0.372804297186317	0.287688179323654	0.260573707931334	0.149060908586356	0.176059560983877	0.429047156838334	0.115937885183324	0.703584686788677	0.179724549337597	0.0391694070698726	0.285819907110297	0.221301687493285	0.118794024464141	0.0957000551409135	0.0393318096366614	0.253857619993707	0.141458698140272	0.396148737586254	0.051160779754513	0.231455434280633	0.620081061694079	0.0309477834462704	0.0916174358593013	0.346118920031371	0.400008166950487	0.692178192519357	0.179558720072666	0.24074942068701	0.101401694127452	0.177369407962516	0.372906853818008	0.050467222105669	0.159582172413524	0.0461106906746965	0.149165852969911	0.207995243287217	0.277817496580938	0.494073892534658	0.300819850881459	0.37478151186913	0.416428500867687	0.202317587920435	0.160487804753135	0.501046965314898	0.293987578117688	0.532570637442767	0.430014385614974	0.341699379767153	0.285901167096496	0.102965930625272	0.219939479186963	0.0920439420561667	0.304305278020095	0.145722226506166	0.310168933412904	0.379629309752747	0.0876745972576294	0.00677522650304223	0.260747718721649	0.532339685599461	0.209185376740335	0.585718448605237	0.504682527755758	0.271231221808283	0.349316814916777	0.702629804478098	0.451794910969527	0.39805639682762	0.493835376706443	0.155124953790117	0.361516721050648	0.225633263512171	0.00627483204264419	0.191298717225449	0.289130724854489	0.503598881643847	0.136426208304876	0.19584087723846	0.187986755109171	0.191437916413642	0.235441181267452	0.400995404235648	0.530730731395983	0.140243524813597	0.284124049557572	0.195244372906004	0.204109278052194	0.209413655463419	0.504527984811717	0.487969177056773	0.149052237548083	0.306185999429344	0.114492011571706	0.00218209987396435	0.0640449406325212	0.0114820044324876	0.320116358860469	0.433665334506876	0.405494326428276	0.104024262998309	0.344076431905125	0.426756955947438	0.068005470974229	0.0700761663465139	0.400651899562965	0.247569475458012	0.490421752064425	0.274012355028508	0.161402699857534	0.142423686429665	0.17038748764438	0.438623295297315	0.11324776252741	0.185715840633896	0.0592868840997928	0.214808659923038	0.309142258356066	0.208619211636034	0.51397326571533	0.269647483737913	0.484493059414962	0.43880949953827	0.205694728290216	0.182512858028003	0.481948606702401	0.205193724542202	0.506678876832554	0.373313978993065	0.406873702984027	0.278145810040848	0.136376138163567	0.227311956503806	0.197648635070987	0.250869108909056	0.118019169567425	0.263474873970719	0.290724860373867	0.0785001669525568	0.00283372382706367	0.248265579292496	0.574485703363339	0.115981500905154	0.556143477639642	0.416298866923993	0.26567788220378	0.435380030650468	0.698433614686676	0.453900191160106	0.3062232762543	0.473011573439711	0.117315331959847	0.367628135192208	0.261414984038776	0.0936591651038306	0.182060418887715	0.290988037739299	0.491857349270772	0.168852002451946	0.133609954588265	0.159555071917631	0.150289016892171	0.2873173235342	0.353616123209039	0.500741955655859	0.179831035273146	0.208940741141442	0.178882023396567	0.270066486070968	0.224051761413897	0.568846648657853	0.516547832138829	0.126835514619111	0.315318172376438	0.109115455321974	0.00714624572170266	0.0995863634165806	0.0257998000044912	0.317840694223919	0.388156693683435	0.352970688620604	0.120575781878608	0.315101960106808	0.528853416600706	0.0450319370395791	0.10184979095581	0.438474663288047	0.263172642823154	0.564497806240825	0.273866109269879	0.337252667800432	0.210954881784153	0.265268085050711	0.274745214713083	0.192867796512237	0.0997934036232639	0.00153972879707439	0.136190245722583	0.301934018505896	0.275546013075976	0.388979250308995	0.214582407423784	0.144149880093475	0.0535522630235493	0.103770291947294	0.381772998999969	0.730664672853914	0.212774039213351	0.582204150855088	0.660025988541018	0.183205251709414	0.184907697049702	0.134431656368002	0.196693226007479	0.390456990465308	0.2806076112026	0.198084037174399	0.118043298347734	0.337061897530254	0.00180374357394267	0.0673123427226993	0.663870464932	0.550510537523941	0.198101838831705	0.347376275345773	0.11615374801417	0.0670306526549957	0.481294683461773	0.249010237281944	0.355391099394343	0.407405372329188	0.353242853875745	0.160671787724828	0.481849710642372	0.329294703641357	0.0821389340543333	0.106598358880304	0.327966008547492	0.400676700859133	0.0017687560120136	0.174948961723895	0.561179751453103	0.107699801631597	0.00190474612642006	0.447956892686778	0.702518201313456	0.196808781726098	0.101039145804311	0.947520806146886	0.140221431827488	0.116910401242218	0.430105306546067	0.255002195515841	0.113586534483018	0.124250707579506	0.279318988875823	0.00377956386624473	0.158604827113682	0.00188935699711291	0.429002295461095	0.0542891328531756	0.452536179028245	0.00259214442604987	0.270093144351304	0.302223060349191	0.086754490631147	0.297542570267235	0.0993336349640493	0.121320291841255	0.316177738565677	0.152804304330472	0.368241493864886	0.139954668667552	0.20780446276511	0.359890335579219	0.24719514544695	0.184923989444734	0.0363286485394212	0.0965936768962158	0.207387201416382	0.222217815353444	0.358489444139006	0.349598814956472	0.141185571473507	0.181298692934056	0.062149805274288	0.33329791963215	0.598280796758635	0.16660337649763	0.564157795181461	0.671312230357857	0.149772141176494	0.101315517152079	0.211489776385766	0.243004539590053	0.43262946725172	0.376434564739133	0.267020975054701	0.118820842448143	0.341479304999642	0.00118512062292487	0.0694047032840783	0.677001858792772	0.438892906772732	0.163945789773206	0.574937562936021	0.157393518503738	0.0379279563006735	0.498686256026226	0.249916447878293	0.456969437570047	0.511007752823191	0.257754527274547	0.199559388226681	0.481615118460964	0.292338626210789	0.0549888237783962	0.148957977783462	0.296536803422711	0.681939798139231	0.00126947665223727	0.228070827510044	0.56255024074511	0.0709957024544253	0.0844040594561602	0.494278899127445	0.92123484188384	0.100005116502269	0.056845040276482	0.852625999813953	0.12477481790405	0.0696723336238565	0.395916906730601	0.29808762717109	0.116877893217672	0.151668081229956	0.191910076017059	0.11048997124979	0.143399250809793	0.00219589296039777	0.484829850499152	0.0912680092046464	0.481884526672242	0.0420953327330305	0.406242877390708	0.402440924755896	0.11024407810428	0.319364306525494	0.105524396279441	0.00130349409483888	0.273935472486629	0.126423610204395	0.457220390631325	0.0615555191694835	0.280382356624236	0.370148189931322	0.277237313725353	0.00152451366099713	0.0505550790241146	0.0361379892820318	0.316216132748369	0.0136077226329589	0.190255256028995	0.278255688674924	0.394107257869511	0.210910961214428	0.169542982106318	0.462103629201044	0.476723905779722	0.265150604136421	0.730927880261566	0.574975432946411	0.0973858950459094	0.211475176408963	0.197712773387431	0.336812677411153	0.355683802715229	0.263599132391496	0.19944598090041	0.0821926890142923	0.455349995855268	0.0302414056966906	0.0879937102713201	0.616632646967344	0.466300756672086	0.134190577614445	0.654812834808357	0.349812628823208	0.055921334107887	0.493768174060506	0.238007485052474	0.167455727249601	0.709153234122495	0.219300733449354	0.0974898851282665	0.408449721180113	0.31320773661709	0.105053652844118	0.185220001404709	0.286117428721188	0.665835782125878	0.0296051325618065	0.237734180625992	0.513222097556879	0.053176302231429	0.119601912029779	0.352926991484793	0.532886251527747	0.300918091165115	0.204903268738477	0.764527857798136	0.197144938469149	0.11358517473713	0.270348681067502	0.354042384239949	0.121603952909439	0.0618484147983641	0.213034457725691	0.0677698670883143	0.0871723608268753	0.0440739425620112	0.375617237691471	0.0824398452733507	0.347970538226629	0.0822204834985557	0.434585899274402	0.000882675204586046	0.146569580258745	0.279516730840036	0.214304690882026	0.196242421900297	0.189558947936413	0.197480636050972	0.299878584092054	0.130223121750359	0.290544336063375	0.21139490179608	0.180948989058522	0.16950933500894	0.0414717197942747	0.098548537690655	0.279421421128956	0.244609673040542	0.321787039281264	0.299048068058743	0.361669644349698	0.174267335299702	0.140861107493879	0.267278274041748	0.5399260033786	0.146433807236503	0.386286892728544	0.593995428378722	0.138318534861701	0.206648425219478	0.125978573969858	0.333471282068379	0.301633995922885	0.289086206977701	0.229488058106439	0.168227727403593	0.292871584046528	0.00129799433734196	0.05839662891727	0.460659093427988	0.369854840043042	0.19269112259291	0.478356012992269	0.248026774153752	0.0186953679800599	0.483903259870846	0.347885999706929	0.381844036778365	0.3847755040606	0.310276069718928	0.0765941909998952	0.452822482667874	0.278469049100242	0.0759716091349702	0.210046350028393	0.174303714780469	0.413923860667163	0.140987086110191	0.183148014791103	0.571558523745027	0.152094750998977	0.203259298022022	0.36824292352178	0.539123789882605	0.192631586275358	0.236248947509436	0.576280918778531	0.202944901461345	0.0386047357541707	0.371906285748651	0.364160129522655	0.200681058322527	0.191266354081319	0.310712735720172	0.115972230204035	0.13969772066901	0.0405152181463975	0.488130219262511	0.236925968227007	0.32795581266353	0.0629686320582444	0.487649927741023	0.382905256656228	0.149090447305254	0.275923853996638	0.236565976370427	0.206266006928409	0.456322023045965	0.223899194827945	0.371558272603567	0.123964347477569	0.372754947687646	0.192672269587666	0.0715589097432197	0.116953518010914	0.00114783165412333	0.133787811335452	0.448851704833412	0.2567115394684	0.495758790632644	0.368251494018832	0.439938498377852	0.311163817306539	0.255616201346922	0.239117653191491	0.525684043190171	0.119210790557828	0.288203575931778	0.480417300603962	0.109594042741855	0.322076281965357	0.141207580298189	0.23681493596868	0.406502623524337	0.273339553784446	0.109156548911147	0.307546877768623	0.531029405790498	0.00246298044181098	0.00126129122370005	0.509650422034515	0.285147207553098	0.143546772396933	0.479549335638644	0.135786914946737	0.0103128529806741	0.480319447391183	0.478909272212141	0.312252264517859	0.30642609518416	0.0920794524481883	0.0601963327606381	0.469339443073887	0.356024449572054	0.102704151586031	0.250256147393907	0.063061369038343	0.57204947673866	0.206996161878773	0.209964555235531	0.449219536908493	0.0771444234252352	0.217623562800268	0.460887995646092	0.985316839278354	0.191126780183287	0.0661113948535046	0.251472530641541	0.0788466913250703	0.0201229006014593	0.237278901685536	0.439213168817387	0.112056638793058	0.171080671205172	0.48923077303977	0.00471346481589833	0.0019030685050383	0.0235997034810892	0.300028892477175	0.221972324252894	0.284722916990351	0.057694397901655	0.250343034477523	0.33938382348378	0.0619109715916735	0.362386321848064	0.333191467448576	0.0384054136176989	0.378254440807757	0.237185210995746	0.649031097755703	0.105158363947775	0.13712372540343	0.586316003949454	0.0446625346892361	0.36357381111002	0.00106695685281304	0.0889128174631657	0.628851015451734	0.31636114907213	0.348172961534533	0.581686935949459	0.380551009797364	0.636174600172144	0.00109131989839547	0.499547611388439	0.653886268813761	0.128752879411778	0.387859546384023	0.608901269274814	0.194297251318307	0.00102796938972204	0.0865575382888825	0.467840146195398	0.377578223931541	0.302038182350228	0.0468604749280577	0.302107322761062	0.164585773982493	0.0020733225042827	0.0144019375865569	0.489471180008232	0.321525241026024	0.227699847588484	0.640421025158476	0.158441873255744	0.00173778055747692	0.516277563841482	0.599247333968906	0.348122121079666	0.490411705669416	0.422824335183913	0.00106064701962151	0.612675005397955	0.167174321826309	0.0651406020987064	0.313792908309838	0.001827535353194	0.298449481045999	0.283245333739859	0.0289341090114176	0.69202413918798	0.0932966992666811	0.3372419339401	0.652264799746382	0.0443419547132737	0.256396770497048	0.0428359296930747	0.0894095835468887	0.462680830262309	0.00119622742287815	0.15012781795754	0.934083756091972	0.341837063565718	0.268617793230496	0.587709048704342	0.262823139539067	0.0011423861678506	0.0344592439095524	0.0526453436512774	0.200367500514096	0.249513779475308	0.00221109569410288	0.820975795756356	0.643577030951779	0.117568928317562	0.596658770138177	0.570667878051428	0.141980548869483	0.454276901062696	0.166153346669876	0.439558361462782	0.0605215458101406	0.427570461503763	0.18815531320606	0.00111846586411518	0.109679520204272	0.000967010610133018	0.036543871108647	0.369724408684231	0.256117593584155	0.173788390309654	0.702691216757359	0.401160486530089	0.434920097872264	0.186078293162582	0.190081460042804	0.619609458990538	0.0714661325720925	0.500061665884122	0.322517516507705	0.446450339534988	0.269429017338805	0.0831619490081661	0.239657301451969	0.243934530885893	0.19573812889735	0.00108225766949865	0.16677655694059	0.245465642493362	0.0869282337876381	0.00101172607887035	0.643661246481472	0.0895435945248148	0.116051025642015	0.335165092659884	0.00109072696093392	0.00113876354648855	0.547963407525638	0.513881592977733	0.282964868224927	0.412013666608194	0.301731449394841	0.0532531842384143	0.237804796713215	0.253910958240721	0.120998418154262	0.368022209722953	0.00193541093090003	0.636795052008706	0.00158758712947484	0.486895124809465	0.518927108968948	0.00103723655442975	0.258848016842149	0.476483512867967	0.00225589533207294	0.00118234341674255	0.199328329954102	0.302579920845006	0.251245940782636	0.00162669231228026	0.14896867340872	0.635997746928042	0.204781309928225	0.265477252980609	0.571839520219696	0.099026428090828	0.00143806454509249	0.00271121413803452	0.0612247719896498	0.150645824158961	0.40233441095656	0.0685118375425751	0.299069199784274	0.0014890623916792	0.0980342438219233	0.419919083143963	0.564703091905373	0.0907128485986576	0.482762306870866	0.220595098950078	0.282586299767106	0.0548303256209973	0.579447154457705	0.281166560945114	0.0369686804494537	0.0338999550748492	0.0255960601441647	0.0610206303694373	0.279474094960513	0.235429762254068	0.274487461953146	0.62453201762652	0.379956451573152	0.392644326814155	0.442006774463948	0.260012396877196	0.823615791317619	0.122660782138448	0.589764333929963	0.441590070844137	0.265726341231401	0.340319844959065	0.0184749736549417	0.250818434698257	0.407616742775101	0.242260434973812	0.109361786751772	0.246141191886116	0.362159634901135	0.0202200887879195	0.00103357123260757	0.554191990254651	0.0244088427686645	0.122274595589581	0.460710654319402	0.0670140070799324	0.00104430283553401	0.287164705786136	0.483678803652165	0.105910953978006	0.307214065184765	0.250992537088006	0.139592653909985	0.388069720988544	0.240486099560289	0.0202809725504173	0.293964960306521	0.068609406549649	0.470081120810059	0.294384134790517	0.543210817254914	0.409706216145647	0.0799581426114129	0.366333696237205	0.717791436192847	0.172753992893761	0.08081549257385	0.0568687102613515	0.714829691750329	0.0759633826859316	0.0018770306950669	0.438624746483511	0.680496613461006	0.182225569546507	0.0874393679821048	0.434655471148751	0.168026288849746	0.0815800826512746	0.0416534306915938	0.198371971268388	0.32772395552371	0.370122509081511	0.027114117181556	0.381279566780373	0.502846100414951	0.15159249363572	0.586655984157906	0.221311459576854	0.0617440714349439	0.410262849363135	0.148239328443814	0.233946103350472	0.0598146662448792	0.411505367727842	0.0804783214150264	0.00238557513263852	0.251910824331861	0.0471969145632845	0.135452338826041	0.504320431670621	0.166230353991836	0.416099058699074	0.540079988855046	0.379801927342298	0.227306449647267	0.195781015283395	0.394895662296337	0.579697045433744	0.0498382839617996	0.383026256284763	0.667282110747965	0.113948095759353	0.188440907302782	0.159614551302998	0.18170934184914	0.406722110392975	0.172716923810106	0.177570535275891	0.240033763390219	0.651298666302523	0.00186446799870091	0.0446488813022624	0.425092404276224	0.323612751988143	0.199454711165207	0.348576632897763	0.136119666177994	0.00129304240346903	0.671822583980595	0.13041485469525	0.549676057229763	0.316342210108761	0.236419659829915	0.00189299887820837	0.55028815356549	0.0724768752916018	0.00167664372137304	0.211198861492948	0.274384086382861	0.304773986791576	0.131002187496911	0.00147599609600528	0.478720047149916	0.0665701961099299	0.262353137553058	0.634406296416548	0.521271718178193	0.0172877791040336	0.155339474550701	0.590010742202714	0.167548931742325	0.0148870831048278	0.186260177517585	0.409322814751555	0.295305578036233	0.0799402130648408	0.490696955404485	0.00159447918642526	0.150539610058456	0.00212771377723813	0.525036954003415	0.234179366003871	0.301791903544602	0.0988727654756909	0.438328887670787	0.236516643460382	0.196519444444063	0.455702743508852	0.112889065769571	0.154848245918672	0.310877493853393	0.121277909997433	0.23477685213508	0.14498288394097	0.371812777508473	0.184043929370419	0.116745135912771	0.184923790766189	0.060118242310777	0.166886932485722	0.571903732312649	0.168537806225435	0.365134333610641	0.336742612588053	0.473673048138816	0.253414152503604	0.150832230776655	0.27069091541552	0.529596292667618	0.0420665926971265	0.364848845194949	0.573923476261807	0.0692404565600206	0.180499282203917	0.203200945139181	0.326522283085868	0.401285367960981	0.249390477357185	0.181292996637023	0.306341419368364	0.441056629285578	0.0148161575764348	0.00409456465342181	0.467323426448573	0.357839268075543	0.200629142460168	0.404063347544881	0.157833408331037	0.065656613878228	0.58565075483386	0.29982226583646	0.464214803532354	0.29683253042705	0.238282158775454	0.0755352556573762	0.484503643432972	0.226735597940832	0.0292680591716183	0.181297035994384	0.261038239339812	0.40547104118746	0.101977735494475	0.157102903980482	0.375125323667581	0.136329509331436	0.179842671658775	0.480343129225131	0.464669352794656	0.110908704609501	0.139154284119962	0.625331120745808	0.145132152349873	0.021746815630387	0.33223335252103	0.284801597846814	0.233538394839005	0.0859090755623846	0.44018419909965	0.0849937961206907	0.103787868088435	0.0519365552338372	0.518741960868901	0.335010761250197	0.286263058103087	0.0926250287588823	0.459509472648772	0.41289022855765	0.167273269122887	0.368611988800146	0.216709970317414	0.290482367101514	0.389582401672133	0.15214749745768	0.143966148797787	0.137214667421477	0.44317432204491	0.160183080056556	0.132558888614416	0.329665395785794	0.0594922190311568	0.198898780341514	0.58006257037684	0.186527243052727	0.362881957690371	0.457329859576373	0.356337571801418	0.103228626975748	0.19077709053878	0.298690597931918	0.41838180724702	0.0349765951953141	0.287396149768051	0.546580092269736	0.092917742625583	0.182216911011906	0.282442759493311	0.243768881510143	0.47539081126017	0.297102092092862	0.287234442610979	0.251817857428604	0.293556233942418	0.00175718759203022	0.0351371855785853	0.399074579969315	0.379688294661643	0.203359584204927	0.383730449173667	0.142489474588798	0.0414520156814268	0.623842445588355	0.22352670678952	0.479300800069491	0.301632158462211	0.312928493704114	0.0755886328686721	0.501576131594446	0.180344045441884	0.00425756695319394	0.151791349161848	0.288365653262546	0.323709072231757	0.0838330138132838	0.141569196651002	0.158931097313994	0.176723878207889	0.149634723594632	0.351487552684366	0.66343815822563	0.0877546597547561	0.217583361198366	0.588058699930219	0.140147187747779	0.0464065426568677	0.258118858181387	0.307470224125067	0.275153401795522	0.0763466134901666	0.349277239708015	0.100791084949462	0.129833564739611	0.095524807664079	0.453976694398844	0.224195991277409	0.216292527356292	0.0388172206114571	0.344195435856328	0.313853494133594	0.16898136532476	0.0814333116452055	0.283748445532925	0.143103525011033	0.5671512958424	0.171754239237256	0.300125182168682	0.140688921427657	0.478325257738053	0.139720559194147	0.130948897974727	0.153005332638133	0.0283480133044027	0.138942406138391	0.501322686680697	0.210161208207868	0.284698302078904	0.3881380223218	0.296938486948405	0.223692192102825	0.211488734312525	0.330215903797094	0.678501044729214	0.186383095077114	0.25536634034403	0.474427381051273	0.133325720447952	0.266615587055435	0.132269399483452	0.136523415493581	0.426168091666732	0.230648135342877	0.134010850599606	0.248243113460439	0.49769641588418	0.0225478602717009	0.0398763599877907	0.506173183677124	0.293893176773242	0.102598400956901	0.482365153792416	0.173803661639322	0.0307964469859387	0.632316520925536	0.238252521349391	0.506703236069724	0.252613657753101	0.225878238308917	0.0183084292443608	0.525023830304451	0.314109507558933	0.0529160705944872	0.258979812840758	0.0888052855359845	0.418487088173162	0.189839034610939	0.285340809177063	0.53886689376612	0.1728001208834	0.180370550447031	0.470283500867026	0.546946604028883	0.157137999236213	0.162220683958804	0.56548380123877	0.133675561814799	0.011546106129409	0.232230623217395	0.588626414568084	0.27191782346886	0.0817333910494364	0.544552660912233	0.147445137121785	0.0686028272043722	0.0357312157456556	0.368905252070325	0.225418021326642	0.338543848479702	0.0557006162474021	0.399320187885065	0.273555081565599	0.208036943312525	0.484658416035618	0.183257806443822	0.159610965191273	0.377180065165717	0.177960886274825	0.236265083316184	0.235939284040768	0.246669391580672	0.354238953832841	0.227783576155393	0.00323379599818389	0.0613109780863329	0.124756557415218	0.377335099629325	0.300500949836062	0.566561316966364	0.301320222069049	0.249465753771105	0.072108029731772	0.0904270091889738	0.203238704995723	0.475730721975394	0.00125441433912874	0.228063830781915	0.552826126814959	0.290390049510795	0.00127335436646411	0.270864141820978	0.22336514645979	0.261935750813424	0.169546334863292	0.328573561212383	0.16073383043889	0.281968412205382	0.113197380487443	0.0203911984887336	0.353481169025461	0.307428448744814	0.245507454338558	0.637778466441511	0.413033462379771	0.225567256396064	0.485492451891726	0.603698659081748	0.509867343210647	0.436995859257939	0.441609401605173	0.00219500785527895	0.34042028896496	0.383349475607746	0.00135517552216341	0.20377985051592	0.436313594127787	0.284310394225621	0.10969964487687	0.196328555826366	0.200029752628084	0.214880203237456	0.151159570809305	0.351570642170366	0.266431333836536	0.0550910787718884	0.281322060959298	0.478571605140297	0.170460655156381	0.0840894408564761	0.614938482266869	0.664340858814875	0.19243943206847	0.153885325973582	0.157611722176562	0.00140824199400901	0.321440002213331	0.064295229587	0.261829598106069	0.421936992654499	0.200918095874283	0.00173021390323997	0.324602389643446	0.19581850989564	0.116256723468036	0.0432072910703835	0.20085597156662	0.0833584868592272	0.546596839295073	0.466918574423052	0.124869454980304	0.265114653136363	0.239854738687232	0.573618958740056	0.171006149316083	0.0260652147267557	0.00291497384133353	0.00135600770502644	0.549678159645021	0.352419284199621	0.581550530236475	0.29543605654781	0.288864956249702	0.102233639572356	0.00219140676265598	0.34072043785116	0.4878635060018	0.00121796000744632	0.0382388846222364	0.447392443248488	0.189982202677451	0.0790598826857331	0.122972435412945	0.113297440624493	0.155141701188397	0.313185889942196	0.436565533253243	0.119744403573919	0.297415945374085	0.0756455502815841	0.00222938338299204	0.517501134534612	0.17410392511485	0.109778202007309	0.625513732212171	0.597964214115578	0.131706791013702	0.275215700242348	0.447373880989643	0.712291128604817	0.496604532783041	0.610608895080898	0.023509268585699	0.19832010748103	0.546929428188851	0.0389647165150051	0.145932833160353	0.430582276939451	0.209057949450559	0.0188361680307357	0.115236885869699	0.045581581127543	0.00133101124913808	0.246827411369402	0.453517630090044	0.00108832931402569	0.0324383303414567	0.425149904456828	0.377230904520905	0.374452404347266	0.00236973242968798	0.481745641286393	0.772648578844722	0.210339152815791	0.187793271162553	0.103288381288787	0.00567257154209826	0.327895460729671	0.137867310144872	0.0162853731963314	0.620813530962124	0.103329577862605	0.0409069758583493	0.43236807295624	0.0638269868052437	0.00109998163436876	0.0261886893727914	0.130507771615847	0.241541113049285	0.468792593656621	0.733262136575673	0.608270986735109	0.248563044004795	0.0136835073084323	0.477458900163524	0.412332266113806	0.0265698017382779	0.220644620148567	0.366067926969132	0.0921070448489948	0.607978009443815	0.491120660735183	0.234177989868881	0.338222255658663	0.323397734757006	0.0432791021076093	0.114824498388668	0.49520651125626	0.36991249782901	0.447232200224337	0.212899458885173	0.180876898758363	0.255281898317401	0.124456191885827	0.126014149303162	0.060281085904385	0.39693596401176	0.0529620322773607	0.284672111254196	0.307006159556728	0.161025667243152	0.00638633106405066	0.496506999001896	0.410188759099842	0.257218006252978	0.500798108782196	0.746725567856854	0.332000165822779	0.507495371641189	0.908477305616476	0.120136160215812	0.670633943847644	0.491656958156829	0.222808183454083	0.256413953832738	0.68536215478141	0.120755906405654	0.0977548483993224	0.249921244158562	0.689917595588506	0.223840705038887	0.0639997656394669	0.131273914716622	0.331238609477332	0.0557500172035238	0.0792412166405589	0.293290113644275	0.464829517629276	0.105278758378539	0.103733118305033	0.741998930750718	0.0968816046638023	0.438402192531176	0.183034853218752	0.123305186383133	0.2608969419072	0.225988974566224	0.121551669978093	0.248944378106929	0.00710255083216812	0.0848895240874809	0.435102307773849	0.654751547724522	0.0248892837836856	0.416377164229598	0.63853473903929	0.00318891587157964	0.0611197735342131	0.457885293604175	0.766726558706372	0.536602302778278	0.0644299008590314	0.255021113180649	0.116171792641837	0.384639513090477	0.155155408104325	0.135203545096401	0.199725884749453	0.0500767351570917	0.165222677596006	0.507992888670037	0.193024436095389	0.356621440614408	0.345053353850762	0.419475452778792	0.293831511599574	0.13708452639662	0.289373823562942	0.537392260833812	0.0849435767282224	0.400145349029783	0.565229818210628	0.0919355639078107	0.182156780968819	0.19824198543674	0.26672375598085	0.409632956526299	0.281102903930273	0.175440006432342	0.330046851843088	0.462621938770552	0.0138289881421607	0.0271114028017377	0.487803991788138	0.358739099002089	0.205342778703419	0.449178244442868	0.164464724390808	0.0529040881958987	0.553345317834767	0.302423201139259	0.494513118859098	0.354865557054648	0.248703032954387	0.0684080854966734	0.455067021928978	0.261872181400739	0.0264135657878039	0.155779652553324	0.256072905613449	0.386575566217903	0.095211184131633	0.17914999119441	0.413569485578479	0.13813754412361	0.166646219444846	0.498290886636786	0.495035076367922	0.140962873480959	0.164356712156391	0.633404436966798	0.186495606804435	0.0268415074060927	0.286758089312011	0.307049967094608	0.242957565240721	0.118001080513445	0.39153227070987	0.0929703043090122	0.126338739635117	0.0437631227205434	0.48298419646457	0.325756491214258	0.343583672758223	0.0897905350096805	0.448333929036012	0.372521149671105	0.152930492236312	0.382701358132228	0.19037420467348	0.270670264787392	0.352517849671101	0.160780624224821	0.279631314724456	0.201795153502451	0.192043215332832	0.416523499066785	0.188573645975071	0.125363745559103	0.060801254601454	0.147243237346635	0.308500811557509	0.259289236121137	0.430921731334067	0.318393350204389	0.336919862581567	0.207865719850743	0.185008588610751	0.242272685834489	0.488614320679728	0.179653477257453	0.416629343415477	0.512908057274228	0.288215035747842	0.136149076267441	0.231597224628776	0.237431085736129	0.236286378304485	0.334441102501559	0.23598223471363	0.179950208475094	0.362471603863513	0.0945760866717062	0.0271714779498448	0.295718899187938	0.393367259506017	0.212927200332861	0.567700406577619	0.419024958166787	0.216198443519901	0.51070550166023	0.679918839329218	0.40515362710541	0.464381961191915	0.477839653202596	0.141312919930233	0.306047310942628	0.354477745614863	0.0585820796738359	0.189256984366038	0.345421262164873	0.348060281897971	0.174254072150301	0.184574794295324	0.198316311761213	0.148569563367635	0.18574673633899	0.354643421439766	0.471864380846531	0.155684986247479	0.234180215018495	0.406124711999776	0.250279283957767	0.137828960660892	0.49629494629989	0.458265145232934	0.170866718116451	0.142974805751442	0.186397707450362	0.0443023734532475	0.204012207792927	0.0479127760333268	0.306580877810237	0.304788703733592	0.365069890585045	0.0708204759703978	0.326200760409352	0.352874598492718	0.0688921782184432	0.0804666251409505	0.28054110433629	0.254600246526318	0.559264736981363	0.3063440163401	0.282149291781664	0.135583819736706	0.369939752742545	0.184963455112067	0.13074250618318	0.191094404623435	0.0455722952264125	0.147524666799307	0.472890720268146	0.230858392461505	0.37841080739519	0.355487916964056	0.370457845749518	0.270088491175339	0.169320193982447	0.313262495148517	0.57217205888002	0.118346547271424	0.376690808162591	0.618010156104395	0.137372137327724	0.221304809801556	0.179114407220155	0.265108718430791	0.391403531862748	0.277601159867359	0.166719644522873	0.26327479650484	0.469430561199145	0.0148277494519391	0.0355544395511701	0.469474762009715	0.332124053737945	0.180195005505879	0.489541026270942	0.179098244583608	0.0356703744577128	0.526662223877274	0.299655071252545	0.449138275984926	0.390265834395229	0.225369166128122	0.0651694719549178	0.482263078433761	0.244776908530505	0.0346429478568926	0.1812182178992	0.236320908480421	0.42808701535634	0.117266037927455	0.181315316745665	0.443341867839932	0.122478776217035	0.215710541826082	0.492743953494608	0.516329659645287	0.113496575625529	0.174718033276291	0.579081456972559	0.163441548081927	0.0210414080081791	0.292203297815824	0.339717694776391	0.248654345487844	0.124854440244807	0.366515368226832	0.0920768213594292	0.126328357698812	0.0360077380228931	0.438257616645025	0.312173430407572	0.367767269178865	0.0917557426503296	0.439511057974936	0.336173903449126	0.159283046550548	0.370586255927052	0.160143179943964	0.203213546202399	0.376371013000018	0.182102069147055	0.36463640300965	0.163330778759636	0.0237803229194121	0.392892094637254	0.160903242752982	0.081974967540502	0.275163628919682	0.454757729083367	0.125811719425659	0.497484345766661	0.337526466597503	0.290908066584722	0.448455708713986	0.504778308701879	0.119129663985496	0.100817944092637	0.39747898344974	0.543729427724559	0.274973908377508	0.27713845882902	0.240224100977251	0.113517344937252	0.00187442909049405	0.178226197336251	0.103422572586385	0.340349595228425	0.0430515678086584	0.273360601237069	0.269869713385154	0.111126286337471	0.00905543270108188	0.502524713694351	0.520412245498835	0.190860532035203	0.455127215886619	0.673217013978862	0.212456706875025	0.711756258396035	0.785692187305012	0.130286187786895	0.459105071317374	0.527486079541495	0.341127640376198	0.441533033265322	0.46539703298983	0.192768188955612	0.00136159808169991	0.28576425580473	0.681496088015755	0.33089067934002	0.124846233664504	0.0571031091467843	0.291667385126848	0.045687978194491	0.120223019791514	0.226149080162085	0.272909771703479	0.0549600771915531	0.104739434274059	0.671195951505579	0.0920428749400003	0.381377241102388	0.131952916178927	0.0877230510369646	0.321781603809365	0.326176353560039	0.0020747644489701	0.271590612407514	0.00749342259131293	0.18931753843679	0.35190096472614	0.6053843338703	0.0408950991435341	0.302878231340482	0.797905374178037	0.00115487015036989	0.0242170756461449	0.575241676688232	0.764547602855071	0.79702598773649	0.116433654784172	0.327080941034199	0.137174878821628	0.348392693094853	0.229201125197769	0.152780330345006	0.144851366987346	0.0429773050526259	0.141963923379547	0.378244553335519	0.245849916573297	0.381293577630224	0.327967756575331	0.33826768047339	0.308772334718045	0.195721712542378	0.30004420290326	0.524568999004315	0.131664004456045	0.393787750564947	0.549490253574221	0.18033292792243	0.255157609362762	0.147366359541761	0.240812266535403	0.369219287212096	0.268136574865128	0.179119717317802	0.256432350692001	0.397598590085884	0.0238733565053339	0.0366964215313735	0.464421004174679	0.32739339929808	0.195040938801956	0.482447201133671	0.223351860954886	0.048973149318937	0.496232085814258	0.341809459760872	0.387035614102199	0.397969719616456	0.248458639096192	0.071425509366631	0.45468663347965	0.264377689858262	0.0617434599248365	0.178428275106434	0.190976472653814	0.446919875632078	0.131772131040823	0.178681824750053	0.466612785875245	0.153735983775727	0.163721929299375	0.434499394034935	0.532716781015591	0.166680559535283	0.193431457344476	0.523154584249188	0.189693430206052	0.028506897319463	0.319904890930654	0.417567924777322	0.192466214085631	0.109694041563431	0.387031115554413	0.102388882012496	0.100647463641604	0.0314241236859555	0.402111471683088	0.302620832758075	0.361869983061999	0.0648536812382512	0.374276762112475	0.398323673820374	0.156118319550162	0.346719096998103	0.188786874248314	0.199103777387283	0.427491768355185	0.199418057672191	0.365941594039625	0.129725402002141	0.4217432304101	0.237075274102627	0.109373654264539	0.14013748515198	0.0325169660854924	0.120312635782644	0.401569777212295	0.266157139480197	0.338336397487315	0.356938098191751	0.365634878930316	0.332202344335999	0.228022089368735	0.284988116929037	0.583629898003971	0.159183863290796	0.386774963169131	0.485534175582577	0.19769157914563	0.260851480191106	0.120334985372085	0.208205964156456	0.381501715505828	0.274735464942532	0.152238742331557	0.260581751005141	0.413686964657766	0.0338855815415482	0.024473885768628	0.47703221356307	0.29638172109562	0.177583928907493	0.462133162600607	0.232506889949118	0.0216018718200048	0.441240730741629	0.35259141547474	0.389361052522346	0.32644277741436	0.264662134888084	0.0642076163305958	0.440408779668099	0.295652828403939	0.0732999543675301	0.188319841307633	0.133042370065782	0.476198820296268	0.166090461749916	0.233793929969096	0.496534699849499	0.165636613447454	0.170251335084263	0.466024835495554	0.490531409884498	0.150572427477131	0.152190654235417	0.492390076682347	0.205188210173273	0.0138515727054869	0.288215666102989	0.503055715561244	0.216193599234856	0.121705608041488	0.430485174001933	0.103538355844616	0.0910033012487394	0.0382429239052331	0.323815965876204	0.258882469051443	0.376242266581575	0.0589697943773801	0.327810464167844	0.353511049766739	0.159257721412232	0.39242318870456	0.197490341179361	0.15554596018809	0.410669399310358	0.191046941391783	0.378564135150829	0.141765678350182	0.389328245835021	0.290094646010042	0.0480709041879942	0.158929155262563	0.0112698680017368	0.10348843619997	0.416713333350941	0.263155973613134	0.37010114036689	0.453140984355271	0.4259706059622	0.361029486134652	0.250885547094829	0.31089096113899	0.605327286250943	0.11285752675957	0.342578113784333	0.495286730812818	0.211397130038421	0.265870795268794	0.0981223695394932	0.244361466341956	0.425303794488367	0.30800799141261	0.141178068135746	0.257185308062508	0.401740679241093	0.0453589244822606	0.00161570395413047	0.477755915911287	0.272379068611177	0.130845010437474	0.483353392891119	0.161509204030048	0.00888093109625971	0.401135243415929	0.361015108871186	0.367889356954275	0.345755256085441	0.274495524207888	0.0678417880254192	0.431743796115367	0.29978162059712	0.0661641411293347	0.24680641780534	0.096229158318423	0.476299374265362	0.177128947359426	0.272543300968112	0.521900401054487	0.121135110642371	0.194800162025776	0.487468076539255	0.447615085529271	0.176226995205548	0.142826983972159	0.415023946036663	0.171546986471451	0.00515758501865738	0.293590721722977	0.555096350260061	0.21016676848762	0.137108067258022	0.479325429947847	0.0981030899850229	0.0647182585079619	0.0416621635602571	0.296088402698108	0.243820132451726	0.331746279504557	0.059090520218379	0.334265540180072	0.339948683749441	0.138940155595979	0.393975078025552	0.251611093291934	0.123745773126678	0.427297155922049	0.174149324831352	0.231022615261908	0.119192966044472	0.161944540071094	0.419912290042573	0.0540861552686242	0.1544623046408	0.0517924847565615	0.180437654186889	0.226338076492693	0.252333948334582	0.472591461661304	0.286656463696321	0.37606844910439	0.427941474956714	0.209805855440294	0.183703146601719	0.477368820619444	0.262418253926116	0.519270042314443	0.450466474803716	0.367964795995059	0.258832797225606	0.135194048030771	0.264425385228603	0.121766849457965	0.323466606281215	0.151485340228245	0.308069843500464	0.373674721706362	0.0879564491249977	0.00519221182250432	0.30077018128526	0.525415914554306	0.190806913417007	0.5507715166838	0.464064533058315	0.27565406991536	0.316140332350476	0.687726974156773	0.467725770217721	0.379385478110491	0.476231743187488	0.141941322439667	0.326458385342567	0.313842440364159	0.0624208054668589	0.19140745754265	0.293771232940775	0.49839241926352	0.176918001706393	0.185941178728316	0.182587565344197	0.174829734201159	0.224632065159387	0.382537352847281	0.54559007967612	0.160175953587594	0.265716484560604	0.197588397891995	0.233118773457635	0.187959959343799	0.501626393144381	0.514801983891083	0.149055503109615	0.330795740516025	0.120395776981322	0.00270261983220104	0.0709020929612678	0.02623566516328	0.31168335586658	0.412076731311826	0.388283611675238	0.101224926817563	0.391005639807966	0.411373074478185	0.058446585858786	0.0873043312809478	0.461020046394164	0.259465789928694	0.552491781265486	0.254124848312199	0.552147024108169	0.249780771986135	0.0223937299049501	0.560887083455176	0.338895767909139	0.0404754213125145	0.217527880765347	0.407082233545846	0.0763686491427125	0.665605705112836	0.37445604376795	0.225465615380756	0.337595351240926	0.353055653631051	0.0693608967394513	0.11102295686431	0.446755051803033	0.42431861238686	0.42709406783097	0.248399781915282	0.169504426091521	0.249168204569509	0.127575868455867	0.129064740394705	0.0872312057460088	0.347728618670956	0.0451326527986216	0.227387433950415	0.282353765854909	0.173828386950659	0.00426746824951556	0.50802139885812	0.402034655679324	0.25682734609744	0.496943283639516	0.764978362333808	0.277110871988791	0.508013024314232	0.849857055234344	0.149051574499262	0.630242624058783	0.469952844014363	0.274967104434831	0.226062819181104	0.660085381049177	0.184466659999566	0.0811817269483395	0.239556559167003	0.63927050824263	0.203990675702163	0.0602825113954963	0.135105252268144	0.327441694912032	0.0475660770162829	0.08868687814622	0.275870418988193	0.447510399227428	0.0783958358599488	0.12126936618246	0.74093701232494	0.113451606827767	0.435488780229153	0.172721172506275	0.0880385876202005	0.274061731015196	0.258026653311669	0.0878133243521201	0.28256296162872	0.00795552716068128	0.110626989328098	0.426869603946622	0.717852128889939	0.040388370643503	0.394094491003821	0.657497454359708	0.00740507087278412	0.0390302211546916	0.464886805929037	0.794773483050856	0.534608521013294	0.0795628362677095	0.322342452868042	0.159742107012271	0.28241745082718	0.289041314666456	0.230232788263164	0.157017755764331	0.0540204459523306	0.159956960482905	0.303526074712304	0.250683430876849	0.368365416205044	0.306946744674477	0.276313165320211	0.258944647061026	0.159756770143077	0.293313175182324	0.457312718052827	0.208195341616695	0.490060816944561	0.589135340176781	0.20611434620117	0.182468348906543	0.178074144629289	0.229793825149879	0.294115277530186	0.285546576722663	0.234859553469196	0.153237122902239	0.350849142529567	0.0385740479518045	0.0546762275885455	0.479598812837368	0.393721917132906	0.195665203040884	0.545466546849171	0.270164116543799	0.0788435045480615	0.510168636628522	0.406861061715175	0.357911035349962	0.515639345724484	0.318997469548653	0.135572322742801	0.40522821222827	0.314379285366326	0.0912731219692986	0.154394376124043	0.253696526067288	0.484750763515669	0.107991417175931	0.158317105095279	0.422960838657663	0.117544051463781	0.134698991956121	0.364174003907274	0.516380322164613	0.171300358099439	0.19566683027696	0.558443739592738	0.233457903767313	0.06651101928041	0.454384736815677	0.369285254952073	0.176880797228721	0.12945194438697	0.269246939624772	0.0912805040283867	0.119161421966426	0.0256319248410493	0.391087276059937	0.221431781051291	0.430419297291422	0.0502494632725316	0.375024969477058	0.349207368057402	0.104549816052723	0.238078859124294	0.191414684465004	0.230950674592602	0.433968786694999	0.212446048967903	0.355988918509231	0.114423942113561	0.390083204071698	0.297923812660089	0.0247598972796337	0.156393752228444	0.00665823290017686	0.0656643569103248	0.403289372271508	0.243455801185008	0.369209257666815	0.477204740347559	0.406504912874819	0.381925922996128	0.263833519033778	0.28736868434208	0.648566420897764	0.0834556132262596	0.404552798007831	0.519833201822289	0.265171303125431	0.2494278038316	0.0884114938176451	0.272408929647462	0.440901158470715	0.295481163926497	0.101748579257364	0.267925177579604	0.358976526203838	0.0499977329397262	0.00298966590713033	0.461078001952728	0.252900503703767	0.117916338785062	0.485470045739346	0.110147784393139	0.000843779816436281	0.460883949996129	0.389886944269658	0.292169404027852	0.363915531204979	0.308584677837684	0.0814978336412802	0.364821775028181	0.307296470399243	0.0800435039877397	0.295074455080112	0.0412075654219428	0.455811646111085	0.210333828131498	0.314348418135272	0.51390715222873	0.128015343606384	0.218736545584488	0.517077658610977	0.26405367463975	0.159047597578869	0.119105744356956	0.411916134422295	0.193262392585638	0.00128283146109185	0.29367462612125	0.582931526650329	0.201874085486119	0.149075702257718	0.47251964321769	0.11510601370454	0.0516235016904267	0.0404969419173875	0.266901537708416	0.262042077102678	0.367271930430224	0.0553292497863174	0.323679500245367	0.314675085143973	0.155833912342265	0.416855590436809	0.284645905060687	0.123058407667031	0.415862026591879	0.153146191833557	0.303919987686939	0.146063593657678	0.276212193224682	0.337605866951104	0.256353936399562	0.124575377997115	0.0327885696542539	0.141771657162693	0.2404984367172	0.247882461093507	0.357928842671671	0.291804214811686	0.243277264907012	0.204293624969074	0.139833175160361	0.308469473329521	0.544100386406364	0.209239865934314	0.5230916627257	0.620991897599791	0.197462036459525	0.179245372327351	0.163159232141657	0.212755881043321	0.309550915440647	0.291928656840386	0.218045340578314	0.157010092080306	0.375226776612909	0.0343315070151557	0.0618929718210725	0.60240085962398	0.411075881080918	0.151927189609636	0.516883082194471	0.236771547804575	0.0603374513827366	0.511765142119575	0.386198675975808	0.326046441364327	0.535474474081047	0.30445447592609	0.14734866327697	0.42218849916291	0.319160059611949	0.0945746105689625	0.139843554486054	0.26262356635652	0.513258102950937	0.0273009899130934	0.160919783135334	0.481109659266087	0.113565058356471	0.112096182931817	0.35555868719156	0.596010331713778	0.185928445808035	0.194874318685642	0.638272880277037	0.18207197826487	0.0707168687793922	0.383581802588898	0.353524003206057	0.160364292857426	0.145154906806275	0.232969997467262	0.0866428274613425	0.109252091463585	0.0202325718379653	0.443040784952874	0.150867287867349	0.411504597964165	0.0452723958080815	0.34577286823391	0.310940123580761	0.114682837890022	0.24634345623322	0.168322247926914	0.230269850671606	0.394586874871136	0.209700772924504	0.348957257674481	0.198130389575217	0.192147057531654	0.358533962295937	0.261275105731929	0.140802030794521	0.0667849670907936	0.183677543891795	0.279886269762509	0.302371084632439	0.312835840622933	0.313563748827283	0.335503827338707	0.301048116923396	0.192423315047832	0.250049929994038	0.442294897044112	0.223295357505813	0.503740979712212	0.515304163197625	0.249648890565241	0.162020676630503	0.209318039066511	0.243919550981138	0.25988514627311	0.333910894679225	0.255305140111796	0.196677464834296	0.336034798002635	0.0588147892004197	0.0367422310320286	0.396824976062533	0.376385310068619	0.234714055403603	0.599085920929229	0.306038884533435	0.138847494982356	0.493511822728329	0.530424532588401	0.303632946366129	0.551539542453421	0.373488784129636	0.167074207650487	0.349453227145896	0.371242525967257	0.100617781768536	0.134764856800863	0.226304163482133	0.501710797092843	0.151142893702584	0.154144701477539	0.259652549942017	0.147522602378199	0.158176392790804	0.387894464782855	0.448333273281292	0.200369108371818	0.171540697080536	0.413736657210006	0.310426410498473	0.114936220126933	0.510770642405955	0.377640350491766	0.154062092888938	0.153475256140015	0.247922304401638	0.103091890155224	0.13154696099735	0.0201489152734035	0.311545294865394	0.243004531594518	0.450472539838652	0.0480356530992905	0.31865391009025	0.388383672612949	0.0826609894283046	0.127928359952189	0.25587354692706	0.252432305771598	0.472094201448726	0.234751888534397	0.651458692114008	0.230699232643455	0.00151123546423912	0.638176537379911	0.343890086630884	0.00374198618199692	0.191514863666932	0.492970769875244	0.0855335201041733	0.758595857275812	0.229856554685274	0.153404691733685	0.204816012081559	0.215591077317344	0.0484804721422686	0.0765130186404088	0.419819042453683	0.356687777537644	0.455810354955024	0.246543849866543	0.114019529286838	0.281212608218811	0.0924490319860732	0.0836570372261425	0.0529331206326044	0.294783597270399	0.00129134597487064	0.145371695971002	0.336169397969967	0.219797577507587	0.00160376573393213	0.605747486511422	0.479968113798065	0.216452636784574	0.474919370863484	0.768159454059637	0.27465197569673	0.397442953521844	0.838300297585549	0.110988316800928	0.76247191532797	0.392640893501349	0.223986054599603	0.119923171687663	0.635537888570848	0.1903603207588	0.0787473639109138	0.160428341708964	0.501656096666785	0.153598571107996	0.0334608853223836	0.112080323042995	0.376183087335177	0.0511100176921418	0.00104695294703664	0.26297136187162	0.459228082490926	0.0956848994679863	0.102974484977669	0.823664262770441	0.0856891041058651	0.424255520918583	0.152293099428502	0.0390401724646917	0.28383728896829	0.206610200483021	0.067387344565756	0.296142335690363	0.00808829838198626	0.0729474922467205	0.430778692884609	0.799312659861123	0.0330272688290884	0.323408775875549	0.672203357314119	0.0131430535367161	0.0194508202487395	0.379217068737287	0.761582610785384	0.56299609311387	0.079854140573619	0.324229775037031	0.19624109796885	0.179118522638013	0.379009455995089	0.220588510592085	0.135691733101978	0.0651949178570559	0.16685326155312	0.296724597102949	0.326895613807734	0.360044352192133	0.289746008358534	0.380086204358073	0.321043128526073	0.19484752223688	0.229392889543305	0.467267094433903	0.212160974093222	0.513162216635143	0.504134107810379	0.247828959043309	0.136379257689784	0.22087473903914	0.270889354483116	0.247649347255793	0.350106853149176	0.23983890888062	0.208918903209401	0.341254736655312	0.0756891413093631	0.0339104756305239	0.355532860896537	0.388206427677747	0.239027396030811	0.555997000900345	0.372117585409101	0.168583283105756	0.526277141775717	0.622552610953851	0.360856571844618	0.520261073062581	0.398743720089534	0.162146220302579	0.338936858689564	0.357857656131511	0.0957477087595521	0.146253655825144	0.284746611446504	0.40378447698775	0.187861240460593	0.160487891584866	0.238889699038097	0.155724224472178	0.165108942827897	0.371604481022812	0.487439046868996	0.193726289709347	0.209007921796062	0.434275302970882	0.276451799571978	0.125247795291314	0.520994616136243	0.419721398875588	0.158995891543126	0.150922366244849	0.192269316264519	0.0641281006832099	0.161219438154665	0.0377395403494419	0.328032236048648	0.260514978780654	0.378858610348524	0.0705606958680567	0.31531071137977	0.338202310014844	0.0931408996887743	0.0976799824958156	0.27320922625553	0.260298621778798	0.489345595515611	0.266059968910773	0.358551714297989	0.272256146132807	0.0727289452192186	0.584643506557759	0.404754816037275	0.120067677899852	0.117799818970884	0.398372251570669	0.169266115323554	0.507149736052173	0.173102176898793	0.282278767468368	0.324460610510134	0.436281155268433	0.370332998789992	0.13101222529788	0.261778731449428	0.38889296407457	0.661524959574408	0.209915974759182	0.370149157116356	0.20801755770719	0.358380868520199	0.22050450328601	0.110719303523877	0.530451729885825	0.338481745047457	0.369479004917942	0.350887673806642	0.0952883914402546	0.0614096230415584	0.171241073033437	0.514508989690903	0.352708219244506	0.627394276031348	0.466159783793624	0.27471572613946	0.486525572962302	0.693763700072086	0.296360276360318	0.619088699480104	0.515825083066197	0.2715005273905	0.251714503382674	0.61166093424221	0.140853458803086	0.151377176373225	0.0999855417000613	0.542604716206284	0.341302199888534	0.0873676685653736	0.145634957001348	0.146320290777619	0.118558367096368	0.320324920777118	0.172200287002775	0.434690155858149	0.144512373924789	0.189021508667007	0.470760319779894	0.149234847631362	0.691623845000808	0.237738529266042	0.0447054684361837	0.323882034989017	0.156198599852724	0.153624946290047	0.0941047451666932	0.0336101224887546	0.180456685519405	0.372632447891539	0.534514644427803	0.0363477147387476	0.27588428242635	0.645553304391867	0.0200097885189981	0.0789413347462723	0.351358767032656	0.347459470104123	0.586290442629544	0.236640415318523	0.320683191308861	0.137904778059177	0.255749482891463	0.364785842983041	0.233878146811363	0.146178342610647	0.0286359570224959	0.150641047859852	0.23818670645548	0.25508264021437	0.380492800847406	0.291979141334325	0.182329802461795	0.148981149283072	0.129820642836152	0.341046208933232	0.587068518479154	0.220174435775749	0.576354068928184	0.638296627543041	0.205812477859441	0.168846843760967	0.161991363111361	0.214879182937416	0.321209660820286	0.298916316713058	0.248790348708614	0.15381929932567	0.365509694922926	0.00196214031960179	0.0651147927452969	0.59977668991396	0.445382274280162	0.176331369525588	0.487522076346779	0.185492734188703	0.0480691436594345	0.497236718023193	0.338173381501655	0.364678021042899	0.53378365175753	0.296530388339103	0.151647386264885	0.429960456514766	0.290327373289306	0.0821270300586864	0.164883132564375	0.290497991277489	0.537807231996578	0.00124447336223843	0.181904276635232	0.479366695265584	0.119476648133845	0.0665826446113097	0.437271314165755	0.701923019834986	0.203717555720589	0.16501100738466	0.778582090174821	0.140381406228024	0.0745257967649616	0.425440575881143	0.314656925639058	0.151778462815965	0.139840294477237	0.225681323992193	0.0864514640715989	0.125783404882425	0.00269168505509671	0.414221811387506	0.105178331018412	0.387089818139752	0.0393950953185585	0.321890779063615	0.316852480867732	0.115177319226423	0.244882674234361	0.114224180407594	0.176058461714669	0.341874866429214	0.154941953052775	0.344008907807498	0.256955108337017	0.122768827506337	0.541330014186962	0.32155696547391	0.126111300616741	0.0995085940131274	0.371874894309448	0.188845074954125	0.461629715995144	0.207173812165736	0.308868089407171	0.365126257155501	0.446502089971783	0.28121639719191	0.192182595843642	0.272817641511321	0.379822301508415	0.648593847612907	0.201125713891974	0.299207742085398	0.212269032319631	0.335920809968287	0.21500907107686	0.126171413382049	0.435997858355462	0.367274550912265	0.313109948733348	0.422838916344979	0.099335226677723	0.0456890475382914	0.150651395337458	0.525689763459439	0.322855946957483	0.593802731129878	0.446495023208227	0.231035109820491	0.512215606785998	0.709212616557887	0.262218640130179	0.573906906656512	0.499179008535146	0.220586908924918	0.266000510836012	0.585475372447804	0.121178302848777	0.135440656442857	0.119136440095509	0.54272222177963	0.326144609497326	0.108286821880539	0.18759033155774	0.160448902104579	0.134307410402075	0.359388825112779	0.228895979893536	0.361918494829199	0.131272535837074	0.267011939747328	0.487473031262231	0.115069694888569	0.664759123169354	0.280233494082234	0.0668375160303718	0.308873394631914	0.133574862456116	0.150769181277036	0.100736875081283	0.0347416634190647	0.181890659382391	0.32416634630248	0.512696532462458	0.0407814772524768	0.294990900799763	0.596532599362532	0.0284568312869673	0.0631508544034234	0.325603107192019	0.342902389154222	0.593995508142127	0.212696376693292	0.252797214021536	0.214823408876714	0.250942765591228	0.359556483213219	0.212876203233417	0.0104429331335837	0.0608634500760396	0.116154055461631	0.372049931808751	0.296303448799631	0.541454242092649	0.311124415785071	0.295475886925385	0.090157589148747	0.121764917922752	0.196412520796739	0.433636705068251	0.000994098987865766	0.214791088673802	0.572630236845498	0.283266926885827	0.0641246874755802	0.262921405716974	0.211505696753158	0.248289649568714	0.212036558054219	0.355961842201325	0.159931469252965	0.307141183253172	0.107950399753686	0.0253835746252836	0.344772018625252	0.38798752282345	0.238178327905398	0.591539626317106	0.441749192748124	0.249287386486255	0.456151378931955	0.628184715596728	0.502571435757551	0.435620631749858	0.44404802001375	0.0125382115348594	0.312081445824333	0.381509555999188	0.0285501253636268	0.189823223657197	0.429242896772666	0.23714043041848	0.111314932960681	0.165335064820726	0.178566065128965	0.190244424237605	0.192951316132091	0.379513431883796	0.245247536468067	0.0615464383402639	0.252448207815622	0.44713617234099	0.208636720701292	0.103902874611773	0.573959350586242	0.650318710004224	0.194487797653204	0.145992409181642	0.179119828241946	0.00136643530973212	0.307535214308768	0.0575978853320888	0.242743018900071	0.448865653802748	0.225967233860907	0.0190255691920248	0.280316150848944	0.203324040391067	0.0868953337518993	0.0434441247176131	0.184657362226564	0.122892061511228	0.50461705263827	0.43866782909158	0.293234886480399	0.148524312701793	0.329556587202171	0.239483083763253	0.193343560333783	0.156678290675672	0.0485414524266685	0.16233674398059	0.312855242429025	0.220110175410109	0.354507931759341	0.306778135310579	0.30067841672773	0.250221079007906	0.167951686515315	0.260129274916413	0.535696221262783	0.178169073157291	0.428883637112149	0.55933598697714	0.173715660587988	0.203423006879714	0.174186572178673	0.259342802763063	0.296214213197699	0.292516269632123	0.217899423662306	0.180866294882713	0.364479025090187	0.0243223159136551	0.0451486989681763	0.495103885080183	0.3812219516851	0.193189386542174	0.519217323760809	0.242629815950292	0.0542812870540676	0.451828369475577	0.350240739915258	0.396377624064692	0.408904402167969	0.266920595006524	0.110375441949814	0.460059167955328	0.303985800543728	0.0665168989464961	0.196112524769687	0.231389624907479	0.440056912775711	0.131350173007595	0.159844548078712	0.47044718004175	0.156605634492703	0.16800884133021	0.359815806431285	0.519649974937301	0.154799163584675	0.204571584544908	0.52729278145402	0.203577212532834	0.0424400004955502	0.386051356759052	0.356863581223079	0.172846422888304	0.156001049626312	0.337904738291523	0.106974385661872	0.10750218770235	0.0353281631067896	0.438696741746001	0.258679498940736	0.377809133901665	0.0580866540853782	0.379800789477169	0.381211143430596	0.138067733651843	0.27056504374769	0.191473022903083	0.200573887807408	0.442741180054115	0.241950298832916	0.47150932355591	0.38526560188026	0.0106047961727331	0.570418173712115	0.434876989316167	0.0898555843549687	0.197675172008218	0.421008796517616	0.178426327931264	0.688177541699208	0.378784014166703	0.154386142249375	0.37689651341069	0.334895142650377	0.188659240867001	0.220761321319801	0.437116425773031	0.398661955930887	0.496738139273173	0.259202590716404	0.232844146614054	0.12957508917872	0.351716244163485	0.200891728424624	0.159129805796374	0.556346976775267	0.202806518549497	0.229605106696634	0.242737426841343	0.136723609306021	0.00478933397006685	0.21696832598197	0.346503013615492	0.435699036501364	0.729067249807373	0.569557699236516	0.34012368103616	0.516233519543244	0.846450285012474	0.240616456709332	0.648583174699604	0.394969287554329	0.169877771762071	0.176661759010911	0.712218792622029	0.0880031716109304	0.137655077707672	0.142107066412013	0.577713131260681	0.214303504831846	0.135003013959569	0.0700197932777751	0.181739509870109	0.148051227471181	0.246777265706733	0.145036923598367	0.358751555762802	0.138428193304452	0.213856104411727	0.518187321500975	0.159014559735355	0.518636984249428	0.222306286591567	0.166505742531785	0.133603916075836	0.229545261582508	0.207684397102331	0.15075358818093	0.0333149796248241	0.165757509281801	0.505631119720304	0.616167627219947	0.0108403659226793	0.32468210815216	0.552243274822045	0.021306451583519	0.0777546006055564	0.435311430937588	0.436502857738442	0.676518079568298	0.141718588567596	0.384429225709777	0.0844818046169217	0.369323143223565	0.337875374936309	0.0316330569375354	0.166915906866599	0.0014244084974836	0.0639671508369467	0.406153747498369	0.232401674563692	0.338604672749537	0.522390760062342	0.424594350360089	0.379662530458161	0.218540250061316	0.310877336927472	0.627714230663524	0.0842841342182682	0.344335982899732	0.543221119078937	0.287024118168914	0.21681711674971	0.0866211489263874	0.295586737128618	0.416712191698687	0.236394190867438	0.0773368884598011	0.297653600701792	0.326734642230943	0.0479830539756236	0.00205053908019223	0.444597860738715	0.226606964294003	0.135501150186103	0.481610056429957	0.108474951397117	0.00138887541608968	0.502405519313459	0.42446608332466	0.28040515101693	0.404774016941944	0.332810081479389	0.0628450910805519	0.342504812219515	0.304677024206936	0.0734035031053616	0.298225878464989	0.000981185656034944	0.497529417330133	0.183293380015933	0.333244667625888	0.476022716430365	0.106760858957946	0.251678440495684	0.579368354066612	0.107741167443103	0.146407659863389	0.133767385786389	0.436681217742373	0.242535353555797	0.00249891752854308	0.284415303516326	0.574803410801901	0.209588458044318	0.170613481822298	0.504219415505316	0.109693763997694	0.00182721564920066	0.0354679002750898	0.228514441897784	0.230327180725213	0.375426306184787	0.0503109351320338	0.331575699017406	0.317045187831685	0.157878200378667	0.429018591137597	0.34392030646094	0.10458593800818	0.433609288855639	0.145701856638911	0.190615865618667	0.138642917869931	0.439576936579863	0.153817579632735	0.161609111345728	0.290033064368494	0.0575464418076641	0.209999770024335	0.55390250761639	0.193826588106176	0.337494347166964	0.433653364866249	0.469615623918509	0.336784804939389	0.191218715337286	0.285867380006786	0.64047102850802	0.0586164808641829	0.382606630764978	0.518057811535498	0.0656352679412737	0.176616777706786	0.189368260809715	0.260221933933793	0.440838173656953	0.260213999165636	0.189875618748061	0.294737148027171	0.374975286326791	0.010208285528159	0.033917044767766	0.443573392645123	0.373108410605545	0.211813796322858	0.366532076277463	0.154701389971764	0.0480927555659125	0.58220891701433	0.245461708132532	0.510761721208781	0.370124286527333	0.324539109969702	0.0858680398947665	0.447298947010771	0.215197039964351	0.0181411195250162	0.147575563240439	0.278982028976661	0.30651097181178	0.0782519359724859	0.207751297928205	0.376708020763986	0.116368750204086	0.151661507191423	0.527567403286411	0.619451930045593	0.109487466300134	0.134720395522059	0.600105380829274	0.151537971733278	0.0498666348826082	0.240223545530724	0.240638170374397	0.232838232342917	0.103857438319785	0.388610197563957	0.105963513904328	0.097993004992539	0.0779175487332068	0.503391148010895	0.270129098672384	0.242947000130433	0.1042252973026	0.482686027145057	0.419837765402742	0.141756759895518	0.360602989251107	0.270891258863024	0.25648403841605	0.283689692979858	0.18917743115704	0.169090401919882	0.113352402159047	0.133630090749713	0.431124121963016	0.0717980926181679	0.179182728489275	0.0523252166694072	0.174893627100819	0.265658436044162	0.253669182177952	0.50595213484521	0.295487460230569	0.450684690671623	0.395278415196678	0.239233516747383	0.207129161862758	0.474433715723899	0.243014355304717	0.530116152334625	0.394406133113051	0.385357906476137	0.264544075534085	0.133062101906591	0.245910151011135	0.147589852984485	0.338750669679817	0.150387577687345	0.33519934653691	0.356331588926408	0.0844133273770086	0.00802892497669492	0.257964394932472	0.55991635233207	0.123524019581928	0.534687983322051	0.475402211417939	0.290733118845461	0.370637567941304	0.70668785738426	0.459563287137434	0.323379679831519	0.454178972738231	0.141810485277339	0.369662279410632	0.257905494109553	0.0748500282555031	0.175892391527496	0.310578033864752	0.511628480732024	0.190997583090903	0.167877493145616	0.163981191864776	0.141585340002207	0.260764153426689	0.409911808825802	0.528630995391087	0.167145717853258	0.257852479513233	0.182517205326141	0.234544353459585	0.201250971906372	0.51727254424313	0.56043466189972	0.14028830071768	0.35131489152823	0.0803402662490416	0.00455454447838825	0.0709217147551574	0.0304358392467192	0.333292205512074	0.395657310019395	0.362181241281168	0.122913386985899	0.378213706955727	0.440316255514946	0.0547754376751507	0.0779351199357462	0.491153461333297	0.299136264303128	0.56465247305832	0.240680758159639	0.125556975469853	0.126676456716424	0.159539163498115	0.423666171183679	0.0799943048932236	0.169813840837698	0.0696325871988929	0.197617849194381	0.326147462103076	0.257925758534647	0.490870687812881	0.285967450138296	0.451191127805639	0.382324730086955	0.22138656652818	0.180606584164299	0.480503017383222	0.235808662214129	0.543936313932384	0.379621927915495	0.413668888555169	0.267770681505135	0.133357159733041	0.261365158771687	0.179457123544683	0.302786273032711	0.126970721408832	0.286099849941157	0.310373817130343	0.0781922531160182	0.00817066563878044	0.219225801302781	0.574247735533227	0.118789059626489	0.520729828724923	0.431115108109208	0.264015255577473	0.396997156296821	0.735522511384958	0.459860284142004	0.314831298627768	0.460056411603515	0.142824617315782	0.347503959948399	0.267674363107562	0.0900820344274288	0.175245797545498	0.303523060391331	0.491102458800586	0.188663449301361	0.150545936519504	0.143418268828902	0.138982109564761	0.265555271424513	0.439805516816739	0.476662313022465	0.156821368177087	0.24329233093001	0.19726077156206	0.252078189400728	0.214540773389305	0.562116548284159	0.5308324998178	0.158019203189869	0.330804787782691	0.101578111479847	0.00663145962623993	0.0768075376181296	0.0334181420688723	0.306272796046499	0.392442348424713	0.337377207392763	0.121960196417083	0.347594540416238	0.459564988288079	0.0476218974665252	0.082839690210709	0.466522019904283	0.245477579163883	0.58248134878195	0.235659314511104	0.243570747379177	0.220655057464545	0.065023889762786	0.51328208884781	0.481425689344272	0.0449003229579715	0.0151176242976725	0.332976821835523	0.138462294628262	0.302591046557904	0.200989104816502	0.304087439380502	0.363686495891746	0.408197224404642	0.526421710662193	0.133480572997943	0.266344051278998	0.439621708858405	0.507522385153115	0.203989870552789	0.352213275394703	0.216293252127627	0.393775088479776	0.172595489513298	0.114929482518492	0.591177510260557	0.324597738311807	0.357680847489378	0.315353617268158	0.0179041105491343	0.0911542355405233	0.0935368897643796	0.566986670149724	0.39863733352961	0.674686482695471	0.491504587246181	0.242284890277126	0.325020172335495	0.627634437127675	0.228372594329659	0.45674009511508	0.518581897704075	0.28966530692928	0.334012241083488	0.621152946409165	0.158873509898105	0.169949391158808	0.0807747614197057	0.501596856308545	0.340899931638963	0.0998784175439088	0.0718996490432151	0.120553462945158	0.0428992042118207	0.386192558388604	0.119262953053091	0.487720616446374	0.0841817172773504	0.184485126622802	0.481951916752729	0.133355799512441	0.715198783615486	0.298174314397393	0.0636505062832673	0.346320618327948	0.157459015410414	0.00162935594325537	0.0699081345041825	0.0385245117680327	0.16933597278295	0.440173361503512	0.527356212523773	0.0118803920380816	0.20869237514167	0.655612713334711	0.0169139474056508	0.128875998380033	0.385184697530177	0.363385254904886	0.684276337734126	0.318164565077063	0.46554610019116	0.318008069276095	0.0761602037477093	0.670763681219878	0.428963569972639	0.105257683748648	0.150615364829449	0.436271408746977	0.130233801815464	0.593618970328755	0.178724872279673	0.232270514071131	0.358478592975657	0.518079285825694	0.453333447399532	0.0695821423443088	0.257794838825715	0.445987503465362	0.668678414930672	0.203006939224557	0.388706263124517	0.225268414972745	0.417893242044802	0.232339097179296	0.106024812686752	0.521295226157811	0.397938180113109	0.416382176996205	0.304589572598119	0.128559584761935	0.049856634433127	0.171278060827765	0.460307033071888	0.367388273831599	0.613156038493298	0.515748681652551	0.329488928198837	0.476624804142395	0.739527904537755	0.288523743217331	0.68160284245384	0.574843145604877	0.37923257055237	0.157486338833718	0.679311604197273	0.156934971635723	0.144367954583092	0.125657528668578	0.616324014678857	0.352479732981233	0.0971801560594536	0.119389874180575	0.145415840388401	0.132487045481375	0.311345115846721	0.135952061108629	0.443296083762769	0.131305497355517	0.172003384748915	0.501297201685282	0.172078118371444	0.707217905007905	0.159548700520932	0.0656685711433974	0.368650216584902	0.11724253416196	0.192564335565914	0.109693903039087	0.0297281864160404	0.169231955411086	0.458136713019558	0.581244746133023	0.0165713961818804	0.228196075800535	0.62434638144718	0.0173859333280604	0.0605751770427302	0.387654409414129	0.41516117628516	0.626506123893109	0.276335051109593	0.239313251167142	0.221836609757342	0.230395354412619	0.372066540569466	0.195034250928108	0.0686267908382341	0.0676825238187218	0.124541706356949	0.362683577181433	0.286735783785702	0.466593287622962	0.306292688832688	0.327257660964636	0.102802623415889	0.137679319925857	0.264119591322125	0.443829421832791	0.0221518062791564	0.306617633054215	0.601100824504197	0.282956564514134	0.119919464103436	0.24130712856234	0.213534667292508	0.255585888088654	0.287704130900967	0.299807008337994	0.204999373055049	0.295068021543736	0.108569427085288	0.0239836660684732	0.323191468902614	0.350194912503805	0.249639578662619	0.556537182514626	0.465975635345334	0.258842753647088	0.451719076645347	0.706042928129551	0.465462353773232	0.443590188259844	0.398667535474976	0.0556787918220137	0.321207186877778	0.361583536459715	0.0268496051928618	0.178375596686207	0.368007553174478	0.273308398264055	0.139687798204921	0.167652191946854	0.206697391554881	0.169718731158838	0.178614587461661	0.371893408666042	0.371284415772184	0.0860064305781447	0.241883221063536	0.451464929174693	0.192311937181326	0.125082662521104	0.547844706592168	0.523792226444891	0.170068642599531	0.161682045060871	0.183900659901803	0.0096243679852957	0.285677391315841	0.0658312786076166	0.296091021147453	0.366619044274336	0.282165352557258	0.0349289236576274	0.312840133542521	0.239197286701264	0.0817830050486897	0.0862271838142075	0.216808347514803	0.156353453901755	0.562279366523337	0.382098080843327	136.347905273886	137.490057540449	209.11710073958	202.452143243445	195.520075557328	186.041926630587	254.259993433455	209.026635893906	182.004663258983	88.1654668215275	90.5117376198612	-5.05524554249899	-2.06558560173063	19.3405014488869	13.8244534766169	0.155625118174361	28.8962206109359	10.9294779028975	-1.73784182286251	-55.3931416098477	-11.0272700111954	-15.9748163463404	-26.3336452783787	36.7943336043919	41.6682129701511	193.853216329583	-7.31349504457342	69.405623512674	-7.83857155063588	181.76178825652	10.692817494466	7.98066225679296	3.95813185205853	91.2960689489846	196.395880632377	37.7530189858151	6.83029684092454	26.2675221447619	76.2779430085496	201.046051747657	75.4716693493049	192.887362699861	15.4212151267655	171.393598364277	42.2083937419717	22.2933189387612	188.341050297785	10.4766664823357	-15.850563874982	91.9386046123952	90.8506507412808	189.454664237747	224.000920725841	48.68147289336	936.672007412259	1134.75713237984	954.043992055929	1045.89989553499	1106.48027506009	1186.70078898521	1186.99530051782	1164.62902450555	1184.25346451189	1097.59496441441	1121.17256183289	975.401106262693	960.363071554792	1012.32009916225	1059.39063844673	960.016280651102	971.96186009652	833.72875635996	951.84731172226	853.780808098693	997.925247822968	933.535983851056	1021.36020089133	957.612859196009	843.386316565588	1132.91495395593	1028.30670670198	1130.06524370324	1029.1830511361	1133.59463676858	1071.2247341516	1069.32526944256	1039.94071928223	1125.77794144786	1140.01708078073	1125.8910369087	1015.05286942388	1089.53172733093	1169.26090314687	1054.08909109335	1166.51014385994	1214.79540873564	1046.50609454491	1216.93011910438	967.863278710229	1093.81280920165	1190.02987814397	1002.7068123834	1007.87308359101	1123.69027251144	1121.54832088642	1189.65791891139	1208.68303159473	1020.97221837572	0.0495084749314642	0.00307725981903552	0.0959505747892584	0	0	0	0.0527494169726424	0	0	-0.253096016154046	-0.191413271007815	0	0	0	0	0	0.0611461851951687	0	0.218023979241844	0	0	0.473578154492678	0	0	0	0	0	0.115857559696232	0	0.154356684676093	0	-0.0623388887828625	0.00512294019741809	0.176557009197447	0.111104472096714	0	0	0	0	0	0	0	0	0	0	0	0	0	0	0	0	0	0	0	0	0	0	0	-2489.5361801479	169.829222203015	0.748176636081189	0.0118518518518519	0.467575757575758
```
