## Supplementary Script for "Exploratory analysis of multiple traits co-adaptations in the population history": MCMC_trace_DP.txt (part 2 of 9)

```
3600	0.206311075260402	0.000980496874362594	0.00193384521917192	0.336447608930784	0.00113867208973282	0.148721632499484	0.0750173945679778	0.314914328241559	0.00138054598906594	0.00173110003790693	0.369576177473881	0.170548616555241	0.359491575259989	0.494511987191491	0.00129993649504776	0.0916555178296337	0.389464317284254	0.23207754632609	0.110198657357199	0.15523296795264	0.258073857710395	0.241073050020621	0.00411805669859449	0.285124119155153	0.167663829017331	0.0837538425908743	0.0438458948904075	0.27133727688853	0.381091053877095	0.00120898565145984	0.00701909156984723	0.220186651294946	0.770702433472756	0.0570133974779955	0.29584278422783	0.601891094485789	0.222915499197677	0.386416568108943	0.770962377946394	0.258098753769952	0.399778854565857	0.354959002200678	0.148794681258105	0.628273661503157	0.130001988477808	0.190135481367624	0.00192704959198686	0.300727879474576	0.636996196550618	0.484417346618207	0.256690284464497	0.160403158045703	0.153311372408726	0.00104242392800536	0.159863512387636	0.250236902674435	0.280439268043148	0.0649364095182447	0.139398678275101	0.536748999450459	0.202305403799942	0.576037161977395	0.162839459406592	0.176994980092061	0.386289780107077	0.350509933265518	0.00183034569501698	0.328611498555915	0.0405909529441883	0.231262488604912	0.38570461101875	0.564558738528498	0.00205291720056882	0.334908815882965	0.998892165450831	0.00426598109701422	0.00171450516389586	0.793325547505439	0.833335106031958	0.589828453222224	0.00105252325072939	0.413367118992716	0.152177350593673	0.12242673522079	0.485999104331803	0.146856003783067	0.157281465897688	0.255352028351884	0.163944907029616	0.260645686588138	0.522302762878669	0.566181639026531	0.311710522161812	0.499014812779844	0.504049901369742	0.250698615279569	0.26714370229923	0.517230004457662	0.581451935901871	0.539752226756193	0.212264989358314	0.440677046250853	0.0988309634216309	0.00207749813678385	0.252791173754302	0.104625595650662	0.357278661727655	0.00209813528022094	0.280867479469656	0.393009185138332	0.118141461816536	0.00111495179249495	0.255255185708971	0.592064488549324	0.0951154769756593	0.487383136740686	0.769554268462943	0.249850566257554	0.771703262705885	0.747602308241491	0.457685558544284	0.320564395188329	0.441079746275073	0.337547753710417	0.484872845955341	0.26303712173066	0.208955283044669	0.000941663668265946	0.276137191181769	0.479711848992627	0.15592071120275	0.197180257610304	0.0013654506982169	0.134610697556512	0.221348201634416	0.41680762353372	0.188347345833439	0.133172229445071	0.00218964687748903	0.20845275815374	0.669077542350321	0.0011588594375011	0.387241962631796	0.542858524447773	0.138360035461055	0.335688194170747	0.000994380746463099	0.00468460713829897	0.283471108688415	0.0123024756711381	0.322082914701724	0.388783924762096	0.357732163950769	0.132291154458935	0.258095996182258	0.417135863298894	0.0019958162335955	0.0753489392124633	0.48496376363735	0.312512216733218	0.840527424758812	0.201641096488382	0.696917009355568	0.195860490716992	0.00105902728260325	0.646073737377226	0.346278634810327	0.00327514426719829	0.239853013503145	0.429476061912611	0.0978005382835158	0.729027216260533	0.268674095276932	0.132776491954681	0.147756487097812	0.248684218940312	0.062268891024329	0.0884223890162422	0.407042608439337	0.291967938539646	0.45906595567424	0.232453487380635	0.00130382690278835	0.234150001579873	0.00241258858988798	0.0891887592767373	0.00101193715158297	0.250825903316092	0.000854434485414042	0.123039063780099	0.346141986983263	0.212913117158847	0.00390880023129041	0.676842392456482	0.365395123519641	0.12690520107173	0.491112723720272	0.649640538840277	0.311081280921222	0.350226285257946	0.79867658143016	0.00101680833674308	0.899893872909163	0.19776367671006	0.24854941275267	0.00164286882377139	0.75150043293825	0.166735350963186	0.0774504347025647	0.00153688103437434	0.407102572343645	0.132885548241354	0.0691494541603554	0.119068725183587	0.429708126573087	0.00126653674544372	0.0010381773586695	0.290678090669873	0.449745597160073	0.0850438062294612	0.000888938693069787	0.894834856106451	0.00120005291224194	0.32854467194614	0.140230648787428	0.0596631182140108	0.36411403428731	0.151027557524147	0.0620554810208068	0.290027889426205	0.00120529482264263	0.0011197348989105	0.408592284400974	0.998708050762114	0.0106237947497487	0.312453163082098	0.62214491756763	0.00678438956788601	0.00100094054294023	0.427760473186253	0.863144056035695	0.644567526730114	0.0914397460170731	0.633174721381723	0.227062077227646	0.00104805625742642	0.633010903215449	0.362406218323408	0.00090956088499969	0.171337908785486	0.56827568000295	0.107149577217137	0.775824030282033	0.265534299355665	0.12595365860813	0.164969185702994	0.169950499877801	0.00209479291920445	0.0730415007784948	0.457917739668924	0.375754475673425	0.426357812890436	0.203816918087166	0.0846455967984211	0.257466678479217	0.0709274826280195	0.0595194105630271	0.0379059258585773	0.318496515396759	0.000991975249985377	0.140490554608248	0.360401994651687	0.183516924326787	0.000989794901502159	0.592964695586664	0.453059463928301	0.17887126575475	0.556817431572095	0.770489081712484	0.271708662589696	0.401485370392713	0.83920006518926	0.0835825987891338	0.72508373587523	0.393632807105676	0.188009530370394	0.115482446774288	0.628445795316103	0.203942932197302	0.0582810304433938	0.15317334541793	0.485385912153217	0.154972844519986	0.00118763352439843	0.132967020447214	0.391654185449781	0.0506851474351615	0.00219224183687981	0.260581945808289	0.486799260957185	0.0987862879155696	0.11080553865596	0.8111983347407	0.11614705730959	0.399230112161961	0.151829323542467	0.00169723389582474	0.274267968660834	0.213828962920992	0.00114775889891791	0.282908881307264	0.0161905914074914	0.0798268441527635	0.440836335125146	0.790405081991984	0.0438616396893768	0.330302885161714	0.682370930130112	0.0160833959450702	0.0234141206203369	0.361101561752551	0.737741195312796	0.583740234830352	0.0819893723929975	0.56921146953955	0.249227449579886	0.00109405072912252	0.489456543759249	0.420648710672791	0.0243691131136266	0.205302831871311	0.358682524078423	0.084466126051609	0.586567908315157	0.51972263880423	0.231057756735688	0.321825175412184	0.340908316615397	0.00127181775764644	0.137428590688823	0.53222297596418	0.395556984976882	0.41562858417947	0.232375428632595	0.191372265286789	0.249940879650932	0.141893503956782	0.100089915518179	0.0685595277602366	0.361622072669702	0.0523511813583728	0.229985886126317	0.280219373620766	0.179823264321003	0.0019203396297002	0.482395413759382	0.459737204030825	0.247465885424026	0.496022208471547	0.77618254802331	0.324802805818643	0.483449769703247	0.998629620827698	0.116650677645199	0.708283988622713	0.512201945334859	0.222264312147849	0.206450029539619	0.66387301299574	0.0961608879313515	0.0904871959056828	0.260605077077296	0.733351724754375	0.245511856266644	0.0556956435366496	0.137452199135711	0.33736262260405	0.00271477893589205	0.0998140785761622	0.317752224351964	0.46718480073554	0.105015988608255	0.108670836897945	0.808390509387454	0.105479758400176	0.397214763789196	0.192767998947079	0.119985367279535	0.239661477748945	0.206587245801025	0.128989490138792	0.266153382580451	0.0032653794358178	0.00131524077014406	0.463935944467167	0.628116253946091	0.00123273982770174	0.446651576403237	0.667266746202258	0.00180260707724617	0.0595800212975805	0.441391785368819	0.749908652273774	0.549781480084919	0.000927217204003274	0.44964900993195	0.315479962317429	0.00240292199073762	0.562571144611102	0.435156236149038	0.0916199215144204	0.176285766219046	0.432177876687084	0.126232182420233	0.674755067460328	0.340266420384072	0.147915790941427	0.422761832240256	0.339433296899642	0.193385439776911	0.239273119203505	0.487330130000709	0.39291955030145	0.530795744211452	0.312065773390809	0.267147612729753	0.0494436336299302	0.368684447018765	0.196287920555681	0.171325207546437	0.593658768174788	0.184370997283598	0.232128993178593	0.220803671247557	0.134044075202643	0.00855319144863102	0.20791392324833	0.323524525091042	0.382370459792509	0.675528446572238	0.61845373470937	0.322632481297236	0.543066936960644	0.822156090624886	0.25012883206285	0.694264224021613	0.453168555479557	0.163230521998418	0.144689472210759	0.695842169791025	0.116762980029939	0.138402401533591	0.157418011612857	0.610084591854557	0.219530447729203	0.128636373496842	0.0652973868259876	0.181086517214929	0.168186256353877	0.255183605376852	0.114522123246643	0.356205795556016	0.140681744507136	0.220176997748593	0.531329099432157	0.142355898256864	0.442740150953352	0.256373717773953	0.200644679657856	0.108272255275119	0.232769203878284	0.230828213659611	0.117601954497826	0.0500963062085062	0.165277596497728	0.547293399043128	0.620010449832015	0.00199622984438483	0.284412965146093	0.596532339428311	0.0250427130218707	0.0657499176144913	0.44990246278125	0.444143179226917	0.661800511760906	0.123285383137792	0.473816106206229	0.338528744903548	0.0654698190919354	0.67971655638915	0.47468729510374	0.105750781530923	0.181749954885957	0.507398911300396	0.0908147291253189	0.581097748689235	0.155137143134431	0.163143477443581	0.427576596776952	0.559088226802088	0.496100272254987	0.0383202461401037	0.235510570406155	0.508001598428261	0.71872791644133	0.156615808137607	0.491322600444319	0.235498937882132	0.469974032109141	0.227844149315166	0.112319682644704	0.526198218659189	0.462552779140441	0.473481423650252	0.294118740518183	0.153443027560614	0.0410733654152693	0.148245736646258	0.51678530365616	0.450614133309342	0.621996513040651	0.564447128049751	0.379278295999998	0.425499073956159	0.780484744396978	0.272096303015438	0.732539033085002	0.607215434832206	0.419827879755729	0.12445307310532	0.691100489979547	0.210857925031909	0.136135974536774	0.0774375388927619	0.645518474146762	0.406881825926802	0.0977479052877596	0.140816206983461	0.1514972927812	0.113078459621572	0.331944820611932	0.102204053614969	0.484703342805842	0.121972030817018	0.119729375024402	0.56847996979122	0.205220461216726	0.687099115785276	0.103790364158585	0.0307469358195166	0.405292514267046	0.0864300194121305	0.230386438299692	0.104661223032396	0.0296249061491699	0.137034853646655	0.544858008254004	0.599698497467285	0.00193588294073791	0.175886933633737	0.648703597552443	0.00187640432299678	0.0485166198725742	0.443353627041583	0.460984764724325	0.655463880535731	0.362437653091488	0.268683635891791	0.228767403137989	0.0673960138904914	0.525378882752088	0.536193744156637	0.0447892274071817	0.00550189743224756	0.323807273632885	0.133942894319149	0.34351696712784	0.156677318762544	0.236779097933941	0.3609320907563	0.436464070579046	0.515075811194459	0.138270754898966	0.202798054449011	0.496685322385533	0.541568465458775	0.209204526977973	0.331575520005644	0.209377958663504	0.404304800279747	0.168634366074774	0.0944557468099225	0.663970155452148	0.359051660727606	0.391269004913774	0.30514171895249	0.00209924754770896	0.0777000014152917	0.0625123022273428	0.62510041969036	0.447080029630474	0.700685504420196	0.523453817777713	0.262163906770861	0.2678891752765	0.654831259641487	0.237584259625586	0.514948988465348	0.536834726355704	0.338728165041378	0.27902052690469	0.671386140251376	0.159685474548721	0.179117286436901	0.0732035537153815	0.563300196455279	0.339987488393282	0.0948586472916735	0.0681454766275983	0.126786294886904	0.00104833362298289	0.383677157162065	0.0521443202745794	0.49197042742346	0.0745822859115175	0.15888117008911	0.537654853134314	0.139963414421288	0.724643127910594	0.276321990024277	0.0785276791511408	0.341946080861131	0.129976618749487	0.00170524297878369	0.0672248409466269	0.0282159602446193	0.153767475492113	0.433291503315552	0.549613178570149	0.00344352054299343	0.179949587699821	0.657609314653893	0.00225740001655717	0.102439139154153	0.379121943110127	0.413422771708888	0.702878289278109	0.346091657373313	0.308670085440285	0.254918140660838	0.142581728353676	0.581540998385724	0.33683996200573	0.197082972921803	0.0906263974667529	0.44150477708511	0.237001455096292	0.481563491613416	0.238288940797256	0.299496577555648	0.385717002817852	0.54681426283782	0.308877968060164	0.184243260580577	0.110715667156438	0.458644352878511	0.691996172989369	0.115963525450875	0.164091913439384	0.264148809150844	0.325966029795109	0.227686229175486	0.115019704572406	0.340862471593002	0.302843357295551	0.244134248864006	0.400518690295378	0.10518620656938	0.00292477088827433	0.180426241271204	0.618011600388731	0.299876275778203	0.555236796695683	0.365743817635512	0.2378769125835	0.521522684017618	0.732913291199655	0.152144101560065	0.611700186811368	0.425600483952565	0.252236668271981	0.192038922784929	0.65024025752605	0.152311565534144	0.116474339285898	0.112239032923129	0.531864631094195	0.3954654430021	0.0920989255545657	0.183033968170961	0.186891889244356	0.177677855106386	0.372804297186317	0.287688179323654	0.234111944986997	0.177274152093581	0.192464145230229	0.429047156838334	0.114090767096299	0.703584686788677	0.179724549337597	0.0391694070698726	0.285819907110297	0.213285839851175	0.146789007072097	0.102910083232301	0.0340835727605634	0.256289533182892	0.141458698140272	0.396148737586254	0.051160779754513	0.231455434280633	0.601212241282275	0.0334954320284067	0.08309641223624	0.346118920031371	0.399003687773623	0.692178192519357	0.179558720072666	0.25474621627049	0.106999162863932	0.177369407962516	0.401040934388347	0.050467222105669	0.149175003166896	0.0461106906746965	0.149165852969911	0.207233574361909	0.277817496580938	0.520648454089002	0.318859547409748	0.428692473074695	0.416428500867687	0.202317587920435	0.158481321986651	0.519148725204929	0.263858448064874	0.54410006760329	0.430014385614974	0.338317615358064	0.270867849366574	0.102965930625272	0.226007678915407	0.0920439420561667	0.352854916192419	0.145722226506166	0.32138638943826	0.379629309752747	0.0876745972576294	0.00738154108709796	0.260747718721649	0.54137411961861	0.192389975194352	0.618506225762168	0.466654218131863	0.274125193765166	0.380288743295349	0.702629804478098	0.451794910969527	0.39805639682762	0.468613376328075	0.159158487306224	0.354981174515911	0.225633263512171	0.00457098381306248	0.192866758228347	0.284354493873359	0.508901049894678	0.136426208304876	0.19584087723846	0.184506269024902	0.191437916413642	0.233714051427473	0.400995404235648	0.530730731395983	0.167330537603529	0.232486880827727	0.173350260059522	0.204109278052194	0.216218281743549	0.504527984811717	0.487969177056773	0.149052237548083	0.306185999429344	0.105696404555959	0.00237088573739775	0.065322262457334	0.0120618728560159	0.348195062861039	0.433665334506876	0.405494326428276	0.104024262998309	0.344076431905125	0.404565402025403	0.0728700055081685	0.0710835550449341	0.400651899562965	0.26233640170358	0.490421752064425	0.274012355028508	0.151942057514182	0.121372854743495	0.17038748764438	0.422783698654355	0.11324776252741	0.193729345992175	0.0592868840997928	0.214808659923038	0.313308967061606	0.208619211636034	0.453399701787313	0.291572734940096	0.45514400432499	0.43880949953827	0.205694728290216	0.170302344246253	0.465639896901875	0.246304885867127	0.514372754152034	0.373313978993065	0.384764322648364	0.268960367520308	0.136376138163567	0.258309645813785	0.197648635070987	0.287848689075592	0.118019169567425	0.270171408428299	0.290724860373867	0.0785001669525568	0.00300983794705126	0.248265579292496	0.567379160700194	0.121974850393957	0.581881665240563	0.453819482623352	0.241666292690819	0.459413948029901	0.698433614686676	0.453900191160106	0.3062232762543	0.454573650340277	0.137882799004041	0.34740377675936	0.261414984038776	0.100532682080739	0.152705245028338	0.29644364347083	0.468048278236439	0.168852002451946	0.133609954588265	0.156066024939371	0.150289016892171	0.262712969390799	0.353616123209039	0.500741955655859	0.170302911089094	0.215858831965673	0.184983145641262	0.270066486070968	0.209628764186906	0.568846648657853	0.516547832138829	0.126835514619111	0.315318172376438	0.113543366554377	0.00604638846395261	0.0987936485155122	0.0328246220421662	0.250417016796452	0.388156693683435	0.352970688620604	0.120575781878608	0.315101960106808	0.511232406518152	0.043117966214009	0.0967269444095696	0.438474663288047	0.270075462932896	0.564497806240825	0.273866109269879	0.313252985906009	0.209096634603648	0.265268085050711	0.273169992937311	0.192867796512237	0.105034580319086	0.00153972879707439	0.136190245722583	0.282940633564396	0.275546013075976	0.363551845635742	0.221195088929706	0.131246896812101	0.0535522630235493	0.103770291947294	0.423771171375758	0.722741699814669	0.220638213898369	0.568724335456389	0.660025988541018	0.179978864582664	0.16864727315499	0.134431656368002	0.208379437378301	0.390456990465308	0.304583706375203	0.198084037174399	0.129494399390447	0.337061897530254	0.00180374357394267	0.0618593302497881	0.663870464932	0.568984056573791	0.203964354106108	0.349713058161213	0.115530930654796	0.0681057393327459	0.483585503039756	0.249010237281944	0.355391099394343	0.407405372329188	0.358908162085368	0.19530043064888	0.49634652477733	0.329294703641357	0.0893440897422337	0.115282409192974	0.324490482792336	0.459608683913167	0.0017687560120136	0.174948961723895	0.564486169335958	0.107699801631597	0.00257709333218422	0.447956892686778	0.702518201313456	0.193758549679156	0.127024545078096	0.941078475130177	0.140221431827488	0.104307155692164	0.430105306546067	0.255002195515841	0.113586534483018	0.124250707579506	0.287092131991432	0.00395819589319204	0.146409153985749	0.00188856182935257	0.389518192814284	0.0542891328531756	0.452536179028245	0.00259214442604987	0.270093144351304	0.264058130955133	0.105612423545153	0.305960989143342	0.0993336349640493	0.119054244852378	0.316177738565677	0.152804304330472	0.368706270962177	0.152979826966976	0.20780446276511	0.321701501804864	0.24719514544695	0.171349037051973	0.0363286485394212	0.0965936768962158	0.197948093810153	0.222217815353444	0.425982041316596	0.354223955350395	0.121738011253473	0.181298692934056	0.062149805274288	0.364803525120613	0.594221276209758	0.181047144144082	0.547886082845265	0.671312230357857	0.149299274103887	0.115462394080502	0.211489776385766	0.221779197189399	0.43262946725172	0.361365255662604	0.267020975054701	0.126430496422293	0.341479304999642	0.00118512062292487	0.0701134263302858	0.677001858792772	0.39453477063591	0.191684722235405	0.563835473537886	0.199931422353926	0.0330664623453621	0.494584256746162	0.249916447878293	0.456969437570047	0.511007752823191	0.254129395836942	0.195352015116076	0.462778455331477	0.292338626210789	0.0530811989249457	0.163698158484668	0.300615521101474	0.668067632561042	0.00126947665223727	0.228070827510044	0.568563021525162	0.0709957024544253	0.0775828948307058	0.494278899127445	0.92123484188384	0.116091972644572	0.0698521620504352	0.857737069862366	0.12477481790405	0.0661727466736566	0.395916906730601	0.29808762717109	0.116877893217672	0.151668081229956	0.174394914039032	0.120490110617045	0.153907524530291	0.00249400659411928	0.485994393297505	0.0912680092046464	0.481884526672242	0.0420953327330305	0.406242877390708	0.435805034897443	0.114134773287308	0.282353305441958	0.105524396279441	0.00117321320708331	0.273935472486629	0.126423610204395	0.445785194319475	0.0757932648320278	0.280382356624236	0.378168852774038	0.277237313725353	0.0013969001093692	0.0505550790241146	0.0361379892820318	0.307166150499258	0.0136077226329589	0.218628514173131	0.290254594601473	0.339155599229021	0.210910961214428	0.169542982106318	0.481290935644689	0.455557778626156	0.264661232775758	0.748078119915356	0.574975432946411	0.112246614278376	0.216677628037883	0.197712773387431	0.354064771792851	0.355683802715229	0.263021897540136	0.19944598090041	0.0853453261804217	0.455349995855268	0.0302414056966906	0.077963241542551	0.616632646967344	0.405037612090206	0.130492573009289	0.644658603542097	0.402999163567001	0.0476529839102654	0.488032023004323	0.238007485052474	0.167455727249601	0.709153234122495	0.209771115387783	0.0752814035055709	0.431397516967471	0.31320773661709	0.107815157525827	0.177909855233084	0.301580272694919	0.621222183754442	0.0296051325618065	0.237734180625992	0.528443889482031	0.053176302231429	0.111206949548831	0.352926991484793	0.532886251527747	0.300233911045685	0.251934544288304	0.758368753465946	0.197144938469149	0.106233618874355	0.270348681067502	0.354042384239949	0.121603952909439	0.0618484147983641	0.219597029566868	0.0689825757618773	0.0768237694870457	0.0540082361754959	0.423951143077821	0.0824398452733507	0.347970538226629	0.0822204834985557	0.434585899274402	0.000980372496189766	0.134747651208821	0.289033582587391	0.214304690882026	0.204365462186288	0.189558947936413	0.197480636050972	0.286608316411408	0.141579077366171	0.290544336063375	0.225964832736238	0.180948989058522	0.163863264623108	0.0414717197942747	0.098548537690655	0.302063910131632	0.244609673040542	0.369571247859774	0.290969888287395	0.35019220184607	0.174267335299702	0.140861107493879	0.280695870087594	0.509257798104278	0.152910926181592	0.412506960380915	0.593995428378722	0.154678100754883	0.203135270882319	0.125978573969858	0.326851836106623	0.301633995922885	0.236359851961123	0.229488058106439	0.183307123824888	0.292871584046528	0.00129799433734196	0.0583257162872317	0.460659093427988	0.369700654675876	0.202724324568408	0.487587555256468	0.244035940606711	0.0216857034665649	0.505881235259486	0.347885999706929	0.381844036778365	0.3847755040606	0.272452775046743	0.0751251674682175	0.458888424876599	0.278469049100242	0.0707440699661518	0.195597778231351	0.184101211093022	0.432134483451813	0.140987086110191	0.183148014791103	0.560805240635309	0.152094750998977	0.233040593587558	0.36824292352178	0.539123789882605	0.205630095022483	0.208434500561799	0.611554346983009	0.202944901461345	0.0358624994826539	0.371906285748651	0.364160129522655	0.200681058322527	0.191266354081319	0.31913453159817	0.107939073812793	0.122314097796016	0.0362251582734765	0.44140286843801	0.236925968227007	0.32795581266353	0.0629686320582444	0.487649927741023	0.368548914951583	0.165989495564197	0.279954389573173	0.236565976370427	0.193607943677625	0.456322023045965	0.223899194827945	0.431773867035681	0.139406620238943	0.372754947687646	0.215137947105403	0.0715589097432197	0.13015087699392	0.00114783165412333	0.133787811335452	0.455953966066795	0.2567115394684	0.481008956629917	0.385894818877635	0.431026118526006	0.311163817306539	0.255616201346922	0.245783369359422	0.567703399861088	0.104766328121884	0.269772040617813	0.480417300603962	0.110298129852177	0.326145080458905	0.141207580298189	0.223787598620445	0.406502623524337	0.320110893551827	0.109156548911147	0.289363442329429	0.531029405790498	0.00246298044181098	0.00174763639542542	0.509650422034515	0.291801015103529	0.125438310033623	0.475791869451063	0.122865075547469	0.00861048418270958	0.480570320172069	0.478909272212141	0.312252264517859	0.30642609518416	0.104757570101246	0.0631353087749991	0.521503711375859	0.356024449572054	0.0866048358145179	0.238487169281112	0.0598066507800293	0.565256786788005	0.206996161878773	0.209964555235531	0.425815754128134	0.0771444234252352	0.199108286346272	0.460887995646092	0.985316839278354	0.174012447672421	0.0970794054569148	0.230036442637561	0.0788466913250703	0.0180736260138087	0.237278901685536	0.439213168817387	0.112056638793058	0.171080671205172	0.450939405252453	0.00469463186704441	0.00203628196362319	0.0200810174920736	0.288753334388468	0.221972324252894	0.284722916990351	0.057694397901655	0.250343034477523	0.368171012389954	0.0526801725804292	0.401578895285252	0.333191467448576	0.0358774273058746	0.378254440807757	0.237185210995746	0.632686853572846	0.0916616703498826	0.13712372540343	0.600246627282588	0.0446625346892361	0.373525290468327	0.00106695685281304	0.0889128174631657	0.636318094877625	0.31636114907213	0.32723909627495	0.572001454926059	0.358205904712826	0.636174600172144	0.00109131989839547	0.454566904827321	0.659750535892521	0.134645073487754	0.395700590983871	0.608901269274814	0.188874256173739	0.00111724923234882	0.0865575382888825	0.473251933612672	0.377578223931541	0.317691130742266	0.0468604749280577	0.329148161531286	0.164585773982493	0.0020733225042827	0.0105728214898634	0.489471180008232	0.288774001406027	0.179963264794623	0.698758871734643	0.190921693130435	0.00143809682474371	0.549705631496068	0.599247333968906	0.348122121079666	0.490411705669416	0.443168302200438	0.000955531901192	0.585783303160253	0.167174321826309	0.0548344889038734	0.31361295573096	0.00208424994766667	0.301309737220741	0.283245333739859	0.0289341090114176	0.71474265968364	0.0932966992666811	0.321655728708491	0.652264799746382	0.0443419547132737	0.244338048930342	0.0535621767198885	0.0819261468498418	0.462680830262309	0.00110457202148979	0.15012781795754	0.934083756091972	0.341837063565718	0.268617793230496	0.585580597721013	0.262072240114377	0.00119276477785235	0.0346482005053227	0.0472270110505719	0.200367500514096	0.249513779475308	0.00221109569410288	0.820975795756356	0.653714588809025	0.118124454208034	0.590801603110493	0.570667878051428	0.147280272905847	0.454276901062696	0.166153346669876	0.382374133007445	0.0499351803071349	0.427570461503763	0.191800728551064	0.00111846586411518	0.114883059778812	0.000967010610133018	0.036543871108647	0.34319435820647	0.256117593584155	0.198210794206736	0.720148247373889	0.405312827190249	0.434920097872264	0.186078293162582	0.180388741595709	0.607367092776236	0.0728946996939844	0.4735008053637	0.322517516507705	0.406778991540467	0.260197172049922	0.0831619490081661	0.268100075598476	0.243934530885893	0.206935617889594	0.00108225766949865	0.181502844438809	0.245465642493362	0.0869282337876381	0.00102882384130496	0.643661246481472	0.112124875368017	0.11200284477999	0.409907518568764	0.00130615462261693	0.000984732496869378	0.536006322939624	0.513881592977733	0.282964868224927	0.412013666608194	0.274121076643801	0.06213501114411	0.218059498546057	0.253910958240721	0.112476059414082	0.356645542064149	0.00184753905290988	0.600740193488041	0.00158758712947484	0.486895124809465	0.545653569881114	0.00103723655442975	0.260822490125457	0.476483512867967	0.00225589533207294	0.00115914549673766	0.137909818296492	0.311839763039753	0.251245940782636	0.00169830793324335	0.14896867340872	0.635997746928042	0.204781309928225	0.265477252980609	0.596890431271133	0.106725345500517	0.00144447874595188	0.00314195055912623	0.0646390191141575	0.150645824158961	0.40233441095656	0.0685118375425751	0.299069199784274	0.00136014594354918	0.128187665249357	0.448295228328722	0.564703091905373	0.0904331236426169	0.482762306870866	0.220595098950078	0.276761295202468	0.0610776679481313	0.579447154457705	0.272657641129034	0.0369686804494537	0.0325342605313058	0.0255960601441647	0.0610206303694373	0.305437952040367	0.235429762254068	0.274274894617403	0.645498327639841	0.381335281784228	0.392644326814155	0.442006774463948	0.257419735167828	0.809606605887923	0.12509223713432	0.597882019637823	0.441590070844137	0.254448700076452	0.329133207627855	0.0184749736549417	0.258178745447722	0.407616742775101	0.309633734819087	0.109361786751772	0.260253428174015	0.362159634901135	0.0202200887879195	0.00132694757591673	0.554191990254651	0.024336319619633	0.110409373611936	0.379866102518815	0.0606382574819041	0.00108104870873092	0.260654354391953	0.483678803652165	0.105910953978006	0.307214065184765	0.286456653599092	0.134248005997039	0.426705562450683	0.240486099560289	0.0207050296824195	0.321338909118271	0.0666952527614129	0.436642810371229	0.294384134790517	0.543210817254914	0.415932965679159	0.0799581426114129	0.372545149799963	0.717791436192847	0.172753992893761	0.0969613233817635	0.0810043017079218	0.69046991177041	0.0759633826859316	0.00193702908737157	0.438624746483511	0.680496613461006	0.182225569546507	0.0874393679821048	0.430011212690867	0.144289704847786	0.0848390862500123	0.0643872823319687	0.204586681075218	0.32772395552371	0.370122509081511	0.027114117181556	0.381279566780373	0.513764974835051	0.142691811473059	0.61215520970413	0.221311459576854	0.0561370625855495	0.410262849363135	0.148239328443814	0.222370466456383	0.0696158562295214	0.411505367727842	0.0790516876073086	0.00238557513263852	0.280835797348383	0.0471969145632845	0.135452338826041	0.498570389881019	0.166230353991836	0.452094151280023	0.554847364639586	0.345074842582014	0.227306449647267	0.195781015283395	0.367105902087565	0.547485101120862	0.0416940147923892	0.372676663215211	0.667282110747965	0.125176783540973	0.210233193620743	0.159614551302998	0.150643654527821	0.406722110392975	0.209608473502857	0.177570535275891	0.221879500515614	0.651298666302523	0.00186446799870091	0.0345763141113007	0.425092404276224	0.342183473504335	0.184938866147389	0.313649800403646	0.128490049536222	0.00133091194570358	0.666746905353695	0.13041485469525	0.549676057229763	0.316342210108761	0.218265661153498	0.00148876685786892	0.546518233688519	0.0724768752916018	0.00177637647588403	0.205590524668717	0.282225417547027	0.344427545233312	0.131002187496911	0.00147599609600528	0.533953992572886	0.0665701961099299	0.292035158711012	0.634406296416548	0.521271718178193	0.0185473656225853	0.178879375194073	0.57003124324634	0.167548931742325	0.0151366441693924	0.186260177517585	0.409322814751555	0.295305578036233	0.0799402130648408	0.460294303721965	0.00176125852261028	0.138476415674548	0.00236148666020547	0.512198684470637	0.234179366003871	0.301791903544602	0.0988727654756909	0.438328887670787	0.239262349965847	0.175280190824279	0.478019193662856	0.112889065769571	0.175324259394958	0.310877493853393	0.121277909997433	0.219264640659404	0.139880295592156	0.371812777508473	0.193177514315257	0.116745135912771	0.20143434173047	0.060118242310777	0.166886932485722	0.561804019833492	0.168537806225435	0.333102595062931	0.301236664546337	0.423631758170686	0.253414152503604	0.150832230776655	0.276647171515917	0.54329767733806	0.0342481774080002	0.363562193350416	0.573923476261807	0.0642367201944447	0.173701267444452	0.203200945139181	0.293449752463569	0.401285367960981	0.269845915350252	0.181292996637023	0.303966004790959	0.441056629285578	0.0148161575764348	0.00621708495398023	0.467323426448573	0.337073545861033	0.18908691923907	0.448076899639522	0.130697504649444	0.0692486367588104	0.607969737617497	0.29982226583646	0.464214803532354	0.29683253042705	0.214952134067453	0.0750544637924257	0.421350681380512	0.226735597940832	0.0287709594677484	0.2048767111096	0.265512388603333	0.400699898818848	0.101977735494475	0.157102903980482	0.399730600232601	0.136329509331436	0.228466066695325	0.480343129225131	0.464669352794656	0.114047403908695	0.146876916945168	0.623920185197233	0.145132152349873	0.0213661598465246	0.33223335252103	0.284801597846814	0.233538394839005	0.0859090755623846	0.440305077439549	0.0884810438786124	0.0995900435210999	0.0536245993714456	0.478346623482427	0.335010761250197	0.286263058103087	0.0926250287588823	0.459509472648772	0.410679995933004	0.15228815709997	0.342317665362219	0.216709970317414	0.279393912273525	0.389582401672133	0.15214749745768	0.140515294605463	0.141252921789146	0.44317432204491	0.14450703519247	0.132558888614416	0.302214371022335	0.0594922190311568	0.198898780341514	0.577281233385165	0.186527243052727	0.331096949029061	0.464617108227846	0.336761480823434	0.103228626975748	0.19077709053878	0.281141954689205	0.438835396200419	0.0347674225613445	0.308791218035901	0.546580092269736	0.101056730431016	0.195512387156412	0.282442759493311	0.264645906630162	0.47539081126017	0.297480221304835	0.287234442610979	0.251492609871095	0.293556233942418	0.00175718759203022	0.0363713351431809	0.399074579969315	0.412657806573041	0.224169638364668	0.351533387015162	0.151209889381452	0.035004991470398	0.620945302832456	0.22352670678952	0.479300800069491	0.301632158462211	0.284375636561073	0.0729280361794721	0.496281012109242	0.180344045441884	0.00418645521490672	0.132866703062104	0.287977737086085	0.301050692698104	0.0838330138132838	0.141569196651002	0.167175023774816	0.176723878207889	0.157637589724726	0.351487552684366	0.66343815822563	0.0795910770000576	0.201741684793244	0.590377000251271	0.140147187747779	0.0477853347757223	0.258118858181387	0.307470224125067	0.275153401795522	0.0763466134901666	0.395791988127381	0.105970769974721	0.149165749108218	0.0988967774047561	0.477660815593346	0.224195991277409	0.216292527356292	0.0388172206114571	0.344195435856328	0.280819212697561	0.18960792602798	0.0857428721774542	0.283748445532925	0.169770674362149	0.5671512958424	0.171754239237256	0.315351185191778	0.158205796186199	0.478325257738053	0.141378881278442	0.130948897974727	0.144062584735111	0.0283480133044027	0.138942406138391	0.487688104109322	0.210161208207868	0.3092986267386	0.395633556743367	0.295002324214726	0.223692192102825	0.211488734312525	0.329122986274223	0.716106112237475	0.175794645797921	0.279466628559937	0.474427381051273	0.12678700473747	0.24270436703081	0.132269399483452	0.150840493908291	0.426168091666732	0.227802258909994	0.134010850599606	0.22409434533567	0.49769641588418	0.0225478602717009	0.0448028651799041	0.506173183677124	0.322974059566534	0.103655880811911	0.42475417809966	0.177774856369335	0.0354278896110893	0.60707105125499	0.238252521349391	0.506703236069724	0.252613657753101	0.23244273274515	0.0169686722405175	0.508570006647476	0.314109507558933	0.0545608918346037	0.287506134091915	0.0805756819838777	0.4021593827907	0.189839034610939	0.285340809177063	0.552865858750302	0.1728001208834	0.181821564348028	0.470283500867026	0.546946604028883	0.191218355927837	0.221590320562552	0.58239944679968	0.133675561814799	0.0123893779409992	0.232230623217395	0.588626414568084	0.27191782346886	0.0817333910494364	0.53075724330549	0.129129593348004	0.0682555459902106	0.0506142008249242	0.363498589452216	0.225418021326642	0.338543848479702	0.0557006162474021	0.399320187885065	0.300053225028881	0.200630979946179	0.456841005654139	0.183257806443822	0.150260327121157	0.377180065165717	0.177960886274825	0.236116505797889	0.226899735432313	0.246669391580672	0.357158709816205	0.227783576155393	0.00306596765662602	0.0613109780863329	0.124756557415218	0.357095670008029	0.300500949836062	0.55622016428873	0.28257262007979	0.245363554951971	0.072108029731772	0.0904270091889738	0.20105200001287	0.484686892893916	0.0011585468946705	0.224832344943806	0.552826126814959	0.291493830371722	0.00123737669460499	0.270864141820978	0.215525791706243	0.261935750813424	0.161380672550981	0.328573561212383	0.160885594081703	0.281968412205382	0.113197380487443	0.0195868522455732	0.353481169025461	0.301788467407	0.205308319865555	0.610474174452666	0.442100664474216	0.23081987923615	0.462094168971322	0.603698659081748	0.509867343210647	0.436995859257939	0.427601512264509	0.00225721220631987	0.315348947185312	0.383349475607746	0.00121880606294692	0.194457159841101	0.440195377561016	0.239381520700876	0.10969964487687	0.196328555826366	0.203119665572575	0.214880203237456	0.16795996163869	0.351570642170366	0.266431333836536	0.0654094012166699	0.285005859024421	0.460402407307095	0.170460655156381	0.0891594985838032	0.614938482266869	0.664340858814875	0.19243943206847	0.153885325973582	0.165379192261638	0.00122767557608982	0.330751213112723	0.0583917392202166	0.2421313531664	0.421936992654499	0.200918095874283	0.00173021390323997	0.324602389643446	0.211184270068824	0.113160125564083	0.046209262358762	0.20085597156662	0.0787740941242316	0.546596839295073	0.466918574423052	0.133843099541308	0.254205042688255	0.239854738687232	0.558738284712597	0.171006149316083	0.0266966071877799	0.00291497384133353	0.00135600770502644	0.49570800332889	0.352419284199621	0.572780686446771	0.302047769735239	0.288352749209495	0.102233639572356	0.00219140676265598	0.308826299931038	0.52140672227341	0.00128238334975334	0.0402626504375389	0.447392443248488	0.176480571258815	0.0727974462613208	0.122972435412945	0.118070217284602	0.155141701188397	0.251466122786749	0.436565533253243	0.120832988882094	0.297415945374085	0.0756455502815841	0.00133507861257955	0.517501134534612	0.173885927448453	0.130120423447646	0.616531766600622	0.618613974026485	0.145844143859759	0.307292118362411	0.447373880989643	0.712291128604817	0.496604532783041	0.610623270980308	0.021529661486868	0.206584151630702	0.546929428188851	0.0353601664569751	0.159899778717964	0.492115783661831	0.256786089320887	0.0188361680307357	0.115236885869699	0.0449153635674721	0.00133101124913808	0.177132904142784	0.453517630090044	0.00108832931402569	0.0360076612038374	0.423842299528341	0.344097867486879	0.374452404347266	0.00260047767519561	0.481745641286393	0.772648578844722	0.210339152815791	0.187793271162553	0.109776980212049	0.00510008398571669	0.353912232095314	0.138408141675075	0.0128931647685296	0.620813530962124	0.103329577862605	0.0409069758583493	0.43236807295624	0.0670756891339201	0.000964957057837055	0.0215611132927183	0.130507771615847	0.269238976088193	0.468792593656621	0.733262136575673	0.566934326375828	0.255032396281942	0.0136835073084323	0.488985504974718	0.412332266113806	0.0289738683726353	0.220644620148567	0.366067926969132	0.0932266914564709	0.607978009443815	0.484448169939725	0.217283033140425	0.348739387646807	0.323397734757006	0.0432791021076093	0.128435334607249	0.500394384273158	0.356402860425753	0.450482504122072	0.212899458885173	0.183247371093969	0.258164501650156	0.124456191885827	0.138098428873173	0.060281085904385	0.337784211604259	0.0529620322773607	0.264239420964643	0.307006159556728	0.161025667243152	0.00629171259939202	0.496506999001896	0.419813795328802	0.269568890616258	0.549898278910262	0.777485403985428	0.333154758556713	0.477242360710284	0.908477305616476	0.120136160215812	0.670633943847644	0.477579828628975	0.234314340882623	0.212254297827401	0.68536215478141	0.13022913401387	0.107481548704904	0.250033369775097	0.686014874562196	0.223840705038887	0.0639997656394669	0.136849640384557	0.331238609477332	0.0484566045068915	0.0792412166405589	0.293290113644275	0.477942427931262	0.130048995565535	0.105141058194252	0.741998930750718	0.103489726116007	0.438402192531176	0.183034853218752	0.123305186383133	0.2608969419072	0.225693364180461	0.112546588419486	0.255293733900826	0.00520787454697324	0.0737554076410878	0.435102307773849	0.654751547724522	0.0248892837836856	0.416377164229598	0.634263422174817	0.00302642151319842	0.0564197906184107	0.457885293604175	0.765982604560851	0.536602302778278	0.0644299008590314	0.265213474524691	0.1202636487685	0.384639513090477	0.152509856221206	0.135203545096401	0.215475905623571	0.0500767351570917	0.165222677596006	0.495392719714877	0.193024436095389	0.336163051902033	0.347390895217209	0.404939457457704	0.293831511599574	0.13708452639662	0.300717973479175	0.549622201861817	0.0757317362551595	0.390509855659149	0.565229818210628	0.0889906276758569	0.202646619109542	0.19824198543674	0.287753544362452	0.409632956526299	0.273397548313286	0.175440006432342	0.309481040622586	0.462621938770552	0.0138289881421607	0.0262745548396556	0.487803991788138	0.358230711022351	0.20734237769215	0.443934149580793	0.172510013148273	0.0481621401894504	0.579824797978282	0.302423201139259	0.494513118859098	0.354865557054648	0.257814813876561	0.0826623048512174	0.434282009139014	0.261872181400739	0.0314530959693594	0.170386402232982	0.257174692116762	0.407309068747178	0.095211184131633	0.17914999119441	0.423144520522566	0.13813754412361	0.188279245227091	0.498290886636786	0.495035076367922	0.130411417799754	0.146805369291989	0.596722280008364	0.186495606804435	0.0248742359597313	0.286758089312011	0.307049967094608	0.242957565240721	0.118001080513445	0.372243587399461	0.0907051488667679	0.109081946563504	0.0426474554783331	0.422307065480974	0.325756491214258	0.343583672758223	0.0897905350096805	0.448333929036012	0.394545848544018	0.163954223239902	0.351086770728705	0.19037420467348	0.278663456934675	0.352517849671101	0.160780624224821	0.297074538078162	0.18971800038613	0.192043215332832	0.398318724297084	0.188573645975071	0.11723576940163	0.060801254601454	0.147243237346635	0.323604213446357	0.259289236121137	0.451537105048271	0.315813033451746	0.354517114438939	0.207865719850743	0.185008588610751	0.231401316359668	0.471834076336709	0.171083795335261	0.405613282773806	0.512908057274228	0.292566463522412	0.134494176046313	0.231597224628776	0.251715440739267	0.236286378304485	0.343040244343125	0.23598223471363	0.182734510980934	0.362471603863513	0.0945760866717062	0.0274272055287008	0.295718899187938	0.386995192846095	0.200090123472206	0.597569333297626	0.385363430592644	0.218104640778858	0.509004470876425	0.679918839329218	0.40515362710541	0.464381961191915	0.438667515077897	0.132655444272967	0.321458500746615	0.354477745614863	0.045998351579392	0.154643821608586	0.330589800753358	0.340224682319467	0.174254072150301	0.184574794295324	0.215432985083851	0.148569563367635	0.190437325222538	0.354643421439766	0.471864380846531	0.158098070362517	0.239283021156262	0.448367562749468	0.250279283957767	0.138126841111648	0.49629494629989	0.458265145232934	0.170866718116451	0.142974805751442	0.20586459738163	0.0432255579981668	0.221749016906154	0.0452298579531082	0.285817014476778	0.304788703733592	0.365069890585045	0.0708204759703978	0.326200760409352	0.358308497106201	0.0736507948219767	0.0814399209576386	0.28054110433629	0.260124552654967	0.559264736981363	0.3063440163401	0.291301701172029	0.127254370748675	0.369939752742545	0.172696056868336	0.13074250618318	0.205158007284726	0.0455722952264125	0.147524666799307	0.44385188418865	0.230858392461505	0.339979762632739	0.359977320197592	0.383971357003972	0.270088491175339	0.169320193982447	0.339477018902529	0.559402951540511	0.104434141769834	0.387562580201603	0.618010156104395	0.129263754178826	0.219795977452598	0.179114407220155	0.271797271253904	0.391403531862748	0.252583879902088	0.166719644522873	0.254153525056632	0.469430561199145	0.0148277494519391	0.0372531111962884	0.469474762009715	0.325820148833528	0.178238629065799	0.430635873299648	0.173448490758083	0.0375452944460739	0.514630113826073	0.299655071252545	0.449138275984926	0.390265834395229	0.226869098589717	0.0662356298090794	0.444889290215287	0.244776908530505	0.0368050931859389	0.183293301185549	0.250426643004317	0.412934242770215	0.117266037927455	0.181315316745665	0.464940255797747	0.122478776217035	0.225824732962495	0.492743953494608	0.516329659645287	0.138608649088142	0.155706610208624	0.535194965845227	0.163441548081927	0.0189328348009979	0.292203297815824	0.339717694776391	0.248654345487844	0.124854440244807	0.37989336307949	0.083540190121733	0.107435959181923	0.0357993093110421	0.424055828890869	0.312173430407572	0.367767269178865	0.0917557426503296	0.439511057974936	0.339606042139727	0.144890705632303	0.362217797986525	0.160143179943964	0.200094555267994	0.376371013000018	0.182102069147055	0.371212372927079	0.167234397400088	0.0237803229194121	0.377326646756081	0.160903242752982	0.0856063866527217	0.275163628919682	0.454757729083367	0.124740870421214	0.497484345766661	0.32225784821	0.323301201702229	0.458314768396127	0.504778308701879	0.119129663985496	0.110637126994966	0.406368161438987	0.520931125925766	0.247169176879148	0.27713845882902	0.226985642511589	0.113298331453055	0.00187442909049405	0.186498176149588	0.103422572586385	0.30911434233472	0.0430515678086584	0.285370390114136	0.269869713385154	0.111126286337471	0.0084543249431201	0.502524713694351	0.487485773939002	0.21133946943477	0.479740504743672	0.724628428871312	0.215666657691119	0.690376779631744	0.785692187305012	0.130286187786895	0.459105071317374	0.509083277454221	0.329779848390433	0.471815734970868	0.46539703298983	0.222120648567745	0.00181282165072785	0.274707374944324	0.676870531007394	0.33089067934002	0.124846233664504	0.0483056524667048	0.291667385126848	0.0467308505963154	0.120223019791514	0.226149080162085	0.27706226691099	0.0466605576913228	0.109250833174561	0.671195951505579	0.0795330902253162	0.381377241102388	0.131952916178927	0.0877230510369646	0.321781603809365	0.327998610370039	0.00206561157698394	0.306474633010066	0.00864936176679989	0.210511160040816	0.35190096472614	0.6053843338703	0.0408950991435341	0.302878231340482	0.778706559765277	0.000898618797805633	0.0265207093512792	0.575241676688232	0.766744701916626	0.79702598773649	0.116433654784172	0.312054737457863	0.136762841295324	0.348392693094853	0.215519476414407	0.152780330345006	0.159904954459999	0.0429773050526259	0.141963923379547	0.391594113710113	0.245849916573297	0.386924019738159	0.353122429181547	0.338196670693968	0.308772334718045	0.195721712542378	0.293986700172867	0.543939623548115	0.125791857279019	0.406549267143964	0.549490253574221	0.160714272176453	0.232172339472628	0.147366359541761	0.234383941807866	0.369219287212096	0.264615909709036	0.179119717317802	0.225444918286155	0.397598590085884	0.0238733565053339	0.0339203740966836	0.464421004174679	0.364065913727458	0.196684878840044	0.465786654481245	0.198297716588983	0.0466937233797022	0.487957790713981	0.341809459760872	0.387035614102199	0.397969719616456	0.258390979631931	0.0730249553182916	0.459596405683362	0.264377689858262	0.0494653856482512	0.18656639712269	0.200770183647103	0.432212854796483	0.131772131040823	0.178681824750053	0.497027612667493	0.153735983775727	0.176984254446647	0.434499394034935	0.532716781015591	0.157737704550999	0.171203847225838	0.519185000344227	0.189693430206052	0.0273716736711141	0.319904890930654	0.417567924777322	0.192466214085631	0.109694041563431	0.396419921382395	0.103615779232007	0.0968925746886498	0.0327134404002145	0.385461157117664	0.302620832758075	0.361869983061999	0.0648536812382512	0.374276762112475	0.393633984561287	0.143959537131419	0.361356281493625	0.188786874248314	0.173337281265218	0.427491768355185	0.199418057672191	0.35735295963556	0.128745270419421	0.4217432304101	0.237987686643012	0.109373654264539	0.151377612701762	0.0325169660854924	0.120312635782644	0.416576937454667	0.266157139480197	0.36273411652757	0.36839612352817	0.357989109403187	0.332202344335999	0.228022089368735	0.27375633948547	0.569423862089586	0.133919526520989	0.379247053371855	0.485534175582577	0.185198778740857	0.2312127322872	0.120334985372085	0.240996903949469	0.381501715505828	0.280922517599128	0.152238742331557	0.243986172299946	0.413686964657766	0.0338855815415482	0.0243864819201153	0.47703221356307	0.324888273438821	0.162909328227636	0.482529693981203	0.2235405676626	0.0232183185704522	0.480959045184707	0.35259141547474	0.389361052522346	0.32644277741436	0.260932946213063	0.0585243230448524	0.466682375654975	0.295652828403939	0.0580219404866942	0.195999317766585	0.122734191305451	0.457913047716153	0.166090461749916	0.233793929969096	0.499541098831002	0.165636613447454	0.194498413635135	0.466024835495554	0.490531409884498	0.153623856827666	0.16519569460978	0.500044056408334	0.205188210173273	0.0166820985221322	0.288215666102989	0.503055715561244	0.216193599234856	0.121705608041488	0.41167051143762	0.102689339443313	0.0739548884481297	0.03518647713097	0.305450209054456	0.258882469051443	0.376242266581575	0.0589697943773801	0.327810464167844	0.373681321440864	0.149067122805601	0.395361046891914	0.197490341179361	0.172175706649625	0.410669399310358	0.191046941391783	0.386432645736127	0.113433343936313	0.389328245835021	0.295113138520319	0.0480709041879942	0.154315924881863	0.0112698680017368	0.10348843619997	0.425112468319195	0.263155973613134	0.376831417489096	0.43290076500291	0.400567363758839	0.361029486134652	0.250885547094829	0.30726335218456	0.575094699459386	0.108290319266946	0.359347530716458	0.495286730812818	0.210033974736945	0.238147917246904	0.0981223695394932	0.269403286919053	0.425303794488367	0.289949298087653	0.141178068135746	0.250175167038457	0.401740679241093	0.0453589244822606	0.00211828121416962	0.477755915911287	0.223123949768916	0.138168092605327	0.521519207657816	0.168478895277053	0.00886315679694227	0.436813102031131	0.361015108871186	0.367889356954275	0.345755256085441	0.284141327964854	0.0663202028508142	0.450994638396636	0.29978162059712	0.0667036436965519	0.242720363314185	0.0993724112609036	0.468734397687026	0.177128947359426	0.272543300968112	0.51030451870488	0.121135110642371	0.192121284863541	0.487468076539255	0.447615085529271	0.158235405692822	0.121753391043919	0.406671518909151	0.171546986471451	0.00488706837974787	0.293590721722977	0.555096350260061	0.21016676848762	0.137108067258022	0.443029866386517	0.0874203486760877	0.0634102135347205	0.0343071893705479	0.30141296156227	0.243820132451726	0.331746279504557	0.059090520218379	0.334265540180072	0.345589107903235	0.133180289597796	0.404888274032801	0.251611093291934	0.125936388237423	0.427297155922049	0.174149324831352	0.228326316939407	0.124670743836961	0.161944540071094	0.429305276996189	0.0540861552686242	0.154280328342648	0.0517924847565615	0.180437654186889	0.231095055451584	0.252333948334582	0.467385683212847	0.30234758348254	0.373869835233807	0.427941474956714	0.209805855440294	0.183793701258013	0.494877237429788	0.264613045091917	0.50940335105675	0.450466474803716	0.362571429238796	0.259903895298222	0.135194048030771	0.243155711138468	0.121766849457965	0.342557520687302	0.151485340228245	0.341190984003165	0.373674721706362	0.0879564491249977	0.00654449189156917	0.30077018128526	0.567710175241126	0.175089106462037	0.566855964733965	0.492263716269495	0.264991921389805	0.331004187587019	0.687726974156773	0.467725770217721	0.379385478110491	0.493372222544748	0.140037129871336	0.348935353508765	0.313842440364159	0.0582711083116601	0.174137767197495	0.325670524728919	0.505945255838256	0.176918001706393	0.185941178728316	0.19787433103625	0.174829734201159	0.255628628411628	0.382537352847281	0.54559007967612	0.18444883361816	0.261349691150906	0.177227898020465	0.233118773457635	0.175091714488682	0.501626393144381	0.514801983891083	0.149055503109615	0.330795740516025	0.130149817716674	0.00320225392855383	0.0705849123787596	0.0287713737283129	0.316844188301004	0.412076731311826	0.388283611675238	0.101224926817563	0.391005639807966	0.427683563922685	0.0644089074093651	0.0824171590925427	0.461020046394164	0.259066418827695	0.552491781265486	0.254124848312199	0.536827364012719	0.27607271385844	0.0223937299049501	0.575790570913682	0.338895767909139	0.0398398862490269	0.217527880765347	0.407082233545846	0.0713981983010481	0.665605705112836	0.413023083924255	0.218176874217145	0.329986225632817	0.353055653631051	0.0693608967394513	0.10168921322194	0.465646512587081	0.391743708412639	0.45412609300473	0.248399781915282	0.176473500432505	0.229265930810825	0.127575868455867	0.112668590748699	0.0872312057460088	0.363478296718122	0.0451326527986216	0.223489918364492	0.282353765854909	0.173828386950659	0.0036369060410611	0.50802139885812	0.452584026831651	0.225299137412912	0.480037630563892	0.770503421949029	0.284557437746378	0.484526170354298	0.849857055234344	0.149051574499262	0.630242624058783	0.465112870299592	0.258811625944342	0.246833557843655	0.660085381049177	0.149499524033539	0.0829381833737765	0.224744398707788	0.677865278928385	0.203990675702163	0.0602825113954963	0.119909218940593	0.327441694912032	0.0431004699603967	0.08868687814622	0.275870418988193	0.458970271483079	0.0793497066754299	0.139705750084743	0.74093701232494	0.0984258070211728	0.435488780229153	0.172721172506275	0.0880385876202005	0.274061731015196	0.264084294686616	0.0909488810478763	0.282227007392934	0.00561773412142043	0.108863034657974	0.426869603946622	0.717852128889939	0.040388370643503	0.394094491003821	0.668079621129498	0.00803363535714083	0.0394737412305841	0.464886805929037	0.789464022473521	0.534608521013294	0.0795628362677095	0.333320573032685	0.164836070319213	0.28241745082718	0.292642847462619	0.230232788263164	0.142181201606517	0.0540204459523306	0.159956960482905	0.272483417400334	0.250683430876849	0.379206154049308	0.332892105110811	0.285538213149666	0.258944647061026	0.159756770143077	0.287363864696011	0.4801691291426	0.193251494206233	0.495467872477101	0.589135340176781	0.195508813007284	0.178450057817633	0.178074144629289	0.252202019104415	0.294115277530186	0.275638450414462	0.234859553469196	0.152045482114345	0.350849142529567	0.0385740479518045	0.054800123571071	0.479598812837368	0.39123119645316	0.162384221517206	0.547196780353466	0.260540864933357	0.0723927382308159	0.48845165071766	0.406861061715175	0.357911035349962	0.515639345724484	0.283064630845352	0.122680906261941	0.433856845961089	0.314379285366326	0.0837691944846867	0.158114003922649	0.262440446158758	0.506237371613926	0.107991417175931	0.158317105095279	0.431733952609436	0.117544051463781	0.150314479631416	0.364174003907274	0.516380322164613	0.170826109853076	0.201865049105558	0.556186082003605	0.233457903767313	0.0687704476901752	0.454384736815677	0.369285254952073	0.176880797228721	0.12945194438697	0.266254279037781	0.0969584305448694	0.120588919247473	0.0253342964400852	0.398966486118951	0.221431781051291	0.430419297291422	0.0502494632725316	0.375024969477058	0.339850636805483	0.106479789657566	0.211704794107011	0.191414684465004	0.224874572774701	0.433968786694999	0.212446048967903	0.380557056234199	0.126636434526199	0.390083204071698	0.284880734539424	0.0247598972796337	0.164864086377668	0.00665823290017686	0.0656643569103248	0.404398609591513	0.243455801185008	0.365889727209042	0.47892279920528	0.397120785450411	0.381925922996128	0.263833519033778	0.328274551693318	0.630783380583597	0.104542528512352	0.383077663172781	0.519833201822289	0.243079023203089	0.23521041370922	0.0884114938176451	0.261814975880842	0.440901158470715	0.279471524002255	0.101748579257364	0.270474503267259	0.358976526203838	0.0499977329397262	0.00337101946677433	0.461078001952728	0.237781733877797	0.136666737138681	0.464620793241103	0.116860261679826	0.00123925569780988	0.462997086767665	0.389886944269658	0.292169404027852	0.363915531204979	0.320149012763617	0.0753441900368157	0.382661099583912	0.307296470399243	0.081369558171558	0.302956822014156	0.0371526988495712	0.478531883966839	0.210333828131498	0.314348418135272	0.484613604918101	0.128015343606384	0.234702604026026	0.517077658610977	0.26405367463975	0.136938127819907	0.123788083740077	0.426587897159574	0.193262392585638	0.0013876685307243	0.29367462612125	0.582931526650329	0.201874085486119	0.149075702257718	0.45923029603359	0.0980659178674513	0.0511811127762426	0.0338001138331165	0.242568714027427	0.262042077102678	0.367271930430224	0.0553292497863174	0.323679500245367	0.326108195999306	0.156638236094363	0.466398469726015	0.284645905060687	0.131050240359129	0.415862026591879	0.153146191833557	0.325802576190727	0.158014970655553	0.276212193224682	0.322331395332669	0.256353936399562	0.112020887805516	0.0327885696542539	0.141771657162693	0.266472204671587	0.247882461093507	0.356415742134933	0.315907779489875	0.248808170338658	0.204293624969074	0.139833175160361	0.360463880553567	0.531230600408724	0.219328749194283	0.529954487493134	0.620991897599791	0.210854565217426	0.196982571119666	0.163159232141657	0.226174681071322	0.309550915440647	0.312366037891342	0.218045340578314	0.174137333042646	0.375226776612909	0.0343315070151557	0.0613317789717181	0.60240085962398	0.445647055927744	0.167116841189628	0.514137093446542	0.253711331665456	0.0591587321024407	0.502154868405192	0.386198675975808	0.326046441364327	0.535474474081047	0.299623808554182	0.138815931700197	0.462035713097643	0.319160059611949	0.0862977872516622	0.141568354248976	0.251583637556043	0.53095379385628	0.0273009899130934	0.160919783135334	0.530766523295782	0.113565058356471	0.120470510156953	0.35555868719156	0.596010331713778	0.178379651206929	0.183738447684444	0.663451954609001	0.18207197826487	0.0676215774258752	0.383581802588898	0.353524003206057	0.160364292857426	0.145154906806275	0.223593514313017	0.0870820745451704	0.108776498136272	0.0239092644112308	0.42093912350337	0.150867287867349	0.411504597964165	0.0452723958080815	0.34577286823391	0.296516508074849	0.106695854862016	0.258834679216624	0.168322247926914	0.212186246590773	0.394586874871136	0.209700772924504	0.355017136705142	0.197230525490327	0.192147057531654	0.35477619729196	0.261275105731929	0.128464932237071	0.0667849670907936	0.183677543891795	0.279140059613914	0.302371084632439	0.30992588862059	0.329986672863928	0.314386997845815	0.301048116923396	0.192423315047832	0.243289698963177	0.435274962495488	0.194550404529218	0.485114235695495	0.515304163197625	0.250131421197275	0.16076613562642	0.209318039066511	0.234537149595675	0.25988514627311	0.327547242694508	0.255305140111796	0.191029750539017	0.336034798002635	0.0588147892004197	0.0395433608350464	0.396824976062533	0.430591209050702	0.232778206314034	0.624465193518976	0.31775605215994	0.131867948202562	0.483087919905673	0.530424532588401	0.303632946366129	0.551539542453421	0.377536936662249	0.178586156648857	0.361382716894084	0.371242525967257	0.0873799319359063	0.138710982342869	0.222519671178363	0.455882889409501	0.151142893702584	0.154144701477539	0.256860307737535	0.147522602378199	0.162124023372282	0.387894464782855	0.448333273281292	0.199417530917614	0.215360005850144	0.430305395642181	0.310426410498473	0.0998877279915635	0.510770642405955	0.377640350491766	0.154062092888938	0.153475256140015	0.2488911179881	0.106188919301338	0.119715736480287	0.023662544843781	0.323077074731825	0.243004531594518	0.450472539838652	0.0480356530992905	0.31865391009025	0.391390958502736	0.0984843060841627	0.127128074493891	0.25587354692706	0.23520143576295	0.472094201448726	0.234751888534397	0.652053848554951	0.237907665002004	0.00151123546423912	0.647503961782545	0.343890086630884	0.00348230048718897	0.191514863666932	0.492970769875244	0.0900608813914652	0.758595857275812	0.282108370553006	0.134045516434801	0.20074704466571	0.215591077317344	0.0484804721422686	0.0688326870000556	0.439036394675879	0.362861619263688	0.511923853483174	0.246543849866543	0.101499373115868	0.276068578882057	0.0924490319860732	0.0807509871132147	0.0529331206326044	0.299341632732645	0.00129134597487064	0.132544590997616	0.336169397969967	0.219797577507587	0.00144530377488796	0.605747486511422	0.449753958785007	0.203944996250872	0.532134820366028	0.766607825130168	0.283298676852777	0.37431606573299	0.838300297585549	0.110988316800928	0.76247191532797	0.365875016125588	0.205142698798293	0.110296316434561	0.635537888570848	0.166515880300286	0.0775968271208174	0.161533966375521	0.486501706798002	0.153598571107996	0.0334608853223836	0.118963964931059	0.376183087335177	0.0430166307622287	0.00104695294703664	0.26297136187162	0.457933804199684	0.0972898479708002	0.110565644429471	0.823664262770441	0.0814799728325047	0.424255520918583	0.152293099428502	0.0390401724646917	0.28383728896829	0.197746837349639	0.0523818785137538	0.28321957495397	0.0104085027039783	0.076030991974594	0.430778692884609	0.799312659861123	0.0330272688290884	0.323408775875549	0.662122725387897	0.0138215529623178	0.0182671055976301	0.379217068737287	0.773823747834393	0.56299609311387	0.079854140573619	0.333444604913703	0.178736954619116	0.179118522638013	0.368609500855275	0.220588510592085	0.116999348937943	0.0651949178570559	0.16685326155312	0.277004212016221	0.326895613807734	0.3538924147381	0.309340450311169	0.379353175784621	0.321043128526073	0.19484752223688	0.243696211374391	0.458514975720678	0.202328744200544	0.511365677578838	0.504134107810379	0.256099170084469	0.149880525732842	0.22087473903914	0.25757753421466	0.247649347255793	0.343147975509038	0.23983890888062	0.189242347041514	0.341254736655312	0.0756891413093631	0.0336353955961791	0.355532860896537	0.374380250081197	0.213824544732163	0.570117925392757	0.356560140222004	0.168797349571751	0.493372845594118	0.622552610953851	0.360856571844618	0.520261073062581	0.360255354679156	0.16106468190178	0.383350506127803	0.357857656131511	0.087482470608376	0.154619111479486	0.264695855332957	0.412601239116625	0.187861240460593	0.160487891584866	0.210289630733514	0.155724224472178	0.164662795171385	0.371604481022812	0.487439046868996	0.175397003857917	0.230781076343096	0.432386498314047	0.276451799571978	0.130068030064721	0.520994616136243	0.419721398875588	0.158995891543126	0.150922366244849	0.216352913952888	0.0711136543594189	0.169898879257681	0.0340219845286231	0.303685425200152	0.260514978780654	0.378858610348524	0.0705606958680567	0.31531071137977	0.36711767423191	0.0859766854401134	0.111138317088072	0.27320922625553	0.25672393237644	0.489345595515611	0.266059968910773	0.363451750001463	0.279733431649495	0.0727289452192186	0.585815794957923	0.404754816037275	0.134315125605052	0.117799818970884	0.398372251570669	0.181935748102267	0.507149736052173	0.194724155782081	0.267629986264679	0.377570198944767	0.436281155268433	0.370332998789992	0.128611742739609	0.260488067744726	0.414060109467799	0.621349440769457	0.209915974759182	0.393366123060523	0.21445717182646	0.358380868520199	0.20418110177964	0.110719303523877	0.507584871401613	0.338481745047457	0.386544628105688	0.350887673806642	0.0952883914402546	0.0471043232167768	0.171241073033437	0.527353095865137	0.369508333863527	0.612693219925181	0.50289126503497	0.248025361480228	0.492450978887446	0.693763700072086	0.296360276360318	0.619088699480104	0.524869673908441	0.284034833493838	0.244089044189903	0.61166093424221	0.167773967013289	0.145495965993244	0.108867218281935	0.594430949489793	0.341302199888534	0.0873676685653736	0.151582623341293	0.146320290777619	0.133437484877268	0.320324920777118	0.172200287002775	0.455996558167248	0.113115617552029	0.189322799601227	0.470760319779894	0.154356687651013	0.691623845000808	0.237738529266042	0.0447054684361837	0.323882034989017	0.155611212458568	0.154995861673257	0.103701637832967	0.032842819854331	0.179292251021987	0.372632447891539	0.534514644427803	0.0363477147387476	0.27588428242635	0.650535966085732	0.0247564750982201	0.0830810231711315	0.351358767032656	0.373897528630284	0.586290442629544	0.236640415318523	0.327270700856598	0.142823616578658	0.255749482891463	0.340548437081056	0.233878146811363	0.124158648980083	0.0286359570224959	0.150641047859852	0.21754184444264	0.25508264021437	0.375513502117379	0.302633242630612	0.155283387584021	0.148981149283072	0.129820642836152	0.347954444327333	0.587279218928061	0.198410842851611	0.531918511828659	0.638296627543041	0.205836361207717	0.163496820453565	0.161991363111361	0.215685506412565	0.321209660820286	0.321615623022897	0.248790348708614	0.176310116462373	0.365509694922926	0.00196214031960179	0.0625830358197763	0.59977668991396	0.455505132124637	0.180204092335215	0.489845904946274	0.207847246612763	0.042868784996549	0.520486945275516	0.338173381501655	0.364678021042899	0.53378365175753	0.28618362014447	0.151719361233324	0.461542108584775	0.290327373289306	0.0768321297003624	0.142225740159692	0.309117887570943	0.57519762598907	0.00124447336223843	0.181904276635232	0.517352950907602	0.119476648133845	0.0775707028594549	0.437271314165755	0.701923019834986	0.19679181950066	0.157083701899254	0.758346592880953	0.140381406228024	0.0759077479152001	0.425440575881143	0.314656925639058	0.151778462815965	0.139840294477237	0.220283834880043	0.0816789963008492	0.128402792729207	0.00241536870110887	0.429213165979779	0.105178331018412	0.387089818139752	0.0393950953185585	0.321890779063615	0.309779622898281	0.124456242178608	0.265661794790724	0.114224180407594	0.150044899886367	0.341874866429214	0.154941953052775	0.372493119658996	0.247507153655224	0.122768827506337	0.55324506270957	0.32155696547391	0.120875386398883	0.0995085940131274	0.371874894309448	0.1996006870914	0.461629715995144	0.20612187060037	0.291518570575843	0.329576172038035	0.446502089971783	0.28121639719191	0.163682988488902	0.250424438272505	0.366703201078095	0.650296429467367	0.201125713891974	0.307047907382662	0.182368028380836	0.335920809968287	0.208027593854429	0.126171413382049	0.414039228219289	0.367274550912265	0.301101527162328	0.422838916344979	0.099335226677723	0.0507203673857702	0.150651395337458	0.526460082670993	0.337211307955009	0.585984599122965	0.468337424293909	0.236129913117527	0.513633112473636	0.709212616557887	0.262218640130179	0.573906906656512	0.475210849244652	0.238115754576484	0.30059943364682	0.585475372447804	0.138677540821798	0.124556881849011	0.107740442398181	0.50864301154452	0.326144609497326	0.108286821880539	0.185560269824207	0.160448902104579	0.15018711282466	0.359388825112779	0.228895979893536	0.351038193372126	0.126607691758231	0.262486073968166	0.487473031262231	0.122916074094155	0.664759123169354	0.280233494082234	0.0668375160303718	0.308873394631914	0.140145818967771	0.145150950544843	0.0985984274576572	0.0282541904583137	0.202168878397891	0.32416634630248	0.512696532462458	0.0407814772524768	0.294990900799763	0.574013608632786	0.0263597140670028	0.0623659587404447	0.325603107192019	0.36448931215046	0.593995508142127	0.212696376693292	0.239236499832071	0.215130890252075	0.250942765591228	0.361295958782462	0.212876203233417	0.0101718292808221	0.0608634500760396	0.116154055461631	0.359533392814471	0.296303448799631	0.542290377821876	0.289765061988276	0.269990439159371	0.090157589148747	0.121764917922752	0.20476956150613	0.458110309321281	0.000926008884740468	0.23187091806777	0.572630236845498	0.282671396871068	0.0510432603888727	0.262921405716974	0.204975517802558	0.248289649568714	0.217745848564602	0.355961842201325	0.165100345930323	0.307141183253172	0.107950399753686	0.0250588302614154	0.344772018625252	0.352546705399466	0.246033898556306	0.622399709197127	0.478498216679635	0.238552870337479	0.480211143966395	0.628184715596728	0.502571435757551	0.435620631749858	0.446406479062064	0.0104285766528202	0.295852543136036	0.381509555999188	0.026982835883782	0.185190605466352	0.394336659921924	0.250353754760672	0.111314932960681	0.165335064820726	0.19622303115813	0.190244424237605	0.173427410189663	0.379513431883796	0.245247536468067	0.051874156378615	0.263783639143419	0.463036976193766	0.208636720701292	0.0960476654535264	0.573959350586242	0.650318710004224	0.194487797653204	0.145992409181642	0.170350179102903	0.00147036799343928	0.319330233751848	0.0653112264528349	0.23811264717838	0.448865653802748	0.225967233860907	0.0190255691920248	0.280316150848944	0.225049780847473	0.102683752425582	0.0515170503885827	0.184657362226564	0.115861579679184	0.50461705263827	0.43866782909158	0.307625216862165	0.14328848941612	0.329556587202171	0.236937108374154	0.193343560333783	0.154873240533836	0.0485414524266685	0.16233674398059	0.33894042783912	0.220110175410109	0.366405410236812	0.292384542373412	0.300615808467502	0.250221079007906	0.167951686515315	0.27722704738399	0.537142076529436	0.158535828007726	0.436628278441177	0.55933598697714	0.179073677372288	0.215370401811918	0.174186572178673	0.246445502944902	0.296214213197699	0.276394139339911	0.217899423662306	0.211411330688068	0.364479025090187	0.0243223159136551	0.0416448987493319	0.495103885080183	0.345102481960232	0.192139245647627	0.530920175673072	0.262828312299351	0.052867223833297	0.453533304897461	0.350240739915258	0.396377624064692	0.408904402167969	0.26680155920209	0.0946804967820302	0.433914993559464	0.303985800543728	0.0624902229020705	0.182341959176862	0.232993251773251	0.449184391957023	0.131350173007595	0.159844548078712	0.499931518035245	0.156605634492703	0.153901422005081	0.359815806431285	0.519649974937301	0.161787822084885	0.169089496764291	0.567679095046446	0.203577212532834	0.0439847525751745	0.386051356759052	0.356863581223079	0.172846422888304	0.156001049626312	0.331410558204319	0.119262471379712	0.109071816777336	0.0289690292466321	0.396988282025247	0.258679498940736	0.377809133901665	0.0580866540853782	0.379800789477169	0.393101380815035	0.133199776959982	0.27486860147223	0.191473022903083	0.217198768189788	0.442741180054115	0.241950298832916	0.487734780485038	0.366245077765597	0.0106047961727331	0.554560185012628	0.434876989316167	0.0902469539822268	0.197675172008218	0.421008796517616	0.176439584612506	0.688177541699208	0.334550099404471	0.170131181111973	0.406357678293278	0.334895142650377	0.188659240867001	0.207201359667749	0.450963123427506	0.38859092735437	0.547131479867469	0.259202590716404	0.240970132227047	0.125604077471597	0.351716244163485	0.185009149243401	0.159129805796374	0.552957956024631	0.202806518549497	0.216965946677866	0.242737426841343	0.136723609306021	0.00678853977803508	0.21696832598197	0.36677959575256	0.370474141032777	0.701097645363435	0.605644716857109	0.340572063546729	0.538860410960744	0.846450285012474	0.240616456709332	0.648583174699604	0.392766379191242	0.195538483035797	0.152788487610513	0.712218792622029	0.092841811452588	0.14755638609848	0.153805792368765	0.565652299235199	0.214303504831846	0.135003013959569	0.0727466009424216	0.181739509870109	0.153104082849555	0.246777265706733	0.145036923598367	0.364505510354265	0.136962563016814	0.228151711270707	0.518187321500975	0.160915778318673	0.518636984249428	0.222306286591567	0.166505742531785	0.133603916075836	0.190846529216142	0.206351487707449	0.14245551902462	0.038654648644893	0.175569766374079	0.505631119720304	0.616167627219947	0.0108403659226793	0.32468210815216	0.582339689350327	0.0238591123211574	0.0705552023100195	0.435311430937588	0.41921955715514	0.676518079568298	0.141718588567596	0.360137863939529	0.100120803336199	0.369323143223565	0.295940011235645	0.0316330569375354	0.169274736592168	0.0014244084974836	0.0639671508369467	0.40098456092372	0.232401674563692	0.357560382448433	0.516531514662117	0.39770082007322	0.379662530458161	0.218540250061316	0.311120535999182	0.584622685728983	0.0740899117280251	0.3805399573247	0.543221119078937	0.279825176211364	0.213515081106011	0.0866211489263874	0.26377516487125	0.416712191698687	0.250616807923796	0.0773368884598011	0.290471799757735	0.326734642230943	0.0479830539756236	0.00240278505674426	0.444597860738715	0.210498153243864	0.141859309905111	0.439936998359925	0.105497206005804	0.00147756519988409	0.486634548629212	0.42446608332466	0.28040515101693	0.404774016941944	0.332814957088904	0.0730860437352711	0.372406577989186	0.304677024206936	0.0741340318281337	0.30619346671819	0.00116194840916608	0.497835068805791	0.183293380015933	0.333244667625888	0.4813744317014	0.106760858957946	0.242206416241363	0.579368354066612	0.107741167443103	0.14253014401664	0.127607735058147	0.448659721614601	0.242535353555797	0.00206878930817151	0.284415303516326	0.574803410801901	0.209588458044318	0.170613481822298	0.492072253337284	0.114474026653013	0.00219029618289218	0.0374933101130605	0.177167575815557	0.230327180725213	0.375426306184787	0.0503109351320338	0.331575699017406	0.316721602007626	0.154219033876112	0.457365460957394	0.34392030646094	0.0992650171663186	0.433609288855639	0.145701856638911	0.193482561950151	0.146058372113003	0.439576936579863	0.177862700175277	0.161609111345728	0.280033528510944	0.0575464418076641	0.209999770024335	0.555857325801053	0.193826588106176	0.307934585241509	0.440527376938182	0.475411490160104	0.336784804939389	0.191218715337286	0.29754035831975	0.624912573404574	0.0621116726675203	0.361405830580697	0.518057811535498	0.0695615750222272	0.181786889139573	0.189368260809715	0.25950322276432	0.440838173656953	0.275127937051915	0.189875618748061	0.271123734194073	0.374975286326791	0.010208285528159	0.0345991042243648	0.443573392645123	0.359251786222208	0.209912845791364	0.37464117319845	0.146597926965158	0.0393494147768207	0.569903007389054	0.245461708132532	0.510761721208781	0.370124286527333	0.288303476514526	0.0673679427186326	0.454530824770857	0.215197039964351	0.0133479183001268	0.131955555916143	0.281150154671088	0.339949261086638	0.0782519359724859	0.207751297928205	0.374807251501387	0.116368750204086	0.143843564351027	0.527567403286411	0.619451930045593	0.117573351974299	0.189767806101897	0.614683865067652	0.151537971733278	0.0531232042120185	0.240223545530724	0.240638170374397	0.232838232342917	0.103857438319785	0.389948985299996	0.093058747263469	0.101058239228928	0.068067358252698	0.494941118363788	0.270129098672384	0.242947000130433	0.1042252973026	0.482686027145057	0.391635144561686	0.161090664420718	0.355160974518942	0.270891258863024	0.245019337941985	0.283689692979858	0.18917743115704	0.170552915498798	0.118216848853407	0.133630090749713	0.449744218151073	0.0717980926181679	0.170497111300831	0.0523252166694072	0.174893627100819	0.265139557787645	0.253669182177952	0.503476109935488	0.316297373845663	0.418467854261616	0.395278415196678	0.239233516747383	0.216843429874979	0.472431555091525	0.254333489187136	0.516552600313746	0.394406133113051	0.39415867585216	0.27545095148853	0.133062101906591	0.244338724759845	0.147589852984485	0.33652254053269	0.150387577687345	0.351342796037716	0.356331588926408	0.0844133273770086	0.00938085301269821	0.257964394932472	0.586875980355723	0.138128605689862	0.567165132116381	0.473679592064619	0.270481792314607	0.350323487081833	0.70668785738426	0.459563287137434	0.323379679831519	0.448901068838526	0.137533780265287	0.351521848841054	0.257905494109553	0.0633306542291968	0.180494151365361	0.325561303689691	0.469319299038518	0.190997583090903	0.167877493145616	0.149364117096479	0.141585340002207	0.23420148289977	0.409911808825802	0.528630995391087	0.17086986480671	0.261847524555216	0.17674264437257	0.234544353459585	0.18710840809622	0.51727254424313	0.56043466189972	0.14028830071768	0.35131489152823	0.0835823298643844	0.00389862114133132	0.0679189306774609	0.0277712476409672	0.32508996171024	0.395657310019395	0.362181241281168	0.122913386985899	0.378213706955727	0.455458912395922	0.0628740085112558	0.0807068037045361	0.491153461333297	0.271578839415206	0.56465247305832	0.240680758159639	0.13534956393166	0.128380384298728	0.159539163498115	0.462887416460428	0.0799943048932236	0.177500598091246	0.0696325871988929	0.197617849194381	0.312311127340138	0.257925758534647	0.484522688863689	0.280052744848205	0.446601465117943	0.382324730086955	0.22138656652818	0.192389723359154	0.448892604381345	0.242388184891071	0.513740094668041	0.379621927915495	0.40742508248273	0.251264030789307	0.133357159733041	0.259709761268837	0.179457123544683	0.310913974697848	0.126970721408832	0.302569263592802	0.310373817130343	0.0781922531160182	0.00775929478982743	0.219225801302781	0.576160957561561	0.119795078711316	0.563478263158213	0.450508056625425	0.256721879235795	0.404531036449269	0.735522511384958	0.459860284142004	0.314831298627768	0.457763861957588	0.127761382301272	0.34818557725008	0.267674363107562	0.0798721198029479	0.178903349326956	0.326543211151821	0.440827585482499	0.188663449301361	0.150545936519504	0.151356312730155	0.138982109564761	0.245470733484974	0.439805516816739	0.476662313022465	0.163124506893122	0.251269781679179	0.185885247950276	0.252078189400728	0.212119355125181	0.562116548284159	0.5308324998178	0.158019203189869	0.330804787782691	0.103035873209709	0.00714638870450791	0.0874094052752106	0.0351086729240531	0.273030803217532	0.392442348424713	0.337377207392763	0.121960196417083	0.347594540416238	0.466971624839145	0.0519979841490032	0.0843078246416251	0.466522019904283	0.258731805298284	0.58248134878195	0.235659314511104	0.232797391208488	0.250772576625551	0.065023889762786	0.497917706998714	0.481425689344272	0.041216681432225	0.0151176242976725	0.332976821835523	0.141804905427165	0.302591046557904	0.203831629660117	0.279311986385786	0.346056619255636	0.408197224404642	0.526421710662193	0.146746396086629	0.223422354643354	0.460716657913477	0.52868112787957	0.203989870552789	0.344219036795587	0.215407741419863	0.393775088479776	0.171861194629898	0.114929482518492	0.656062879813487	0.324597738311807	0.355498077850645	0.315353617268158	0.0179041105491343	0.0740977032265636	0.0935368897643796	0.573525569732352	0.384765307784666	0.648768720473276	0.508704823525292	0.238121624240856	0.337974319424944	0.627634437127675	0.228372594329659	0.45674009511508	0.497443332948397	0.301760638055017	0.289580880474397	0.621152946409165	0.150188994503837	0.168319468637704	0.0738757878380596	0.530953591274435	0.340899931638963	0.0998784175439088	0.0758830232498017	0.120553462945158	0.0353359296672552	0.386192558388604	0.119262953053091	0.486688559182412	0.0875160539086595	0.178633287598338	0.481951916752729	0.144346767095376	0.715198783615486	0.298174314397393	0.0636505062832673	0.346320618327948	0.152187319347147	0.0015335691312653	0.0605883304798977	0.0344081133685443	0.14325784126428	0.440173361503512	0.527356212523773	0.0118803920380816	0.20869237514167	0.675082787433451	0.0174542803827507	0.129913671429922	0.385184697530177	0.374145811073169	0.684276337734126	0.318164565077063	0.478390816335728	0.308502877026802	0.0761602037477093	0.641278750801145	0.428963569972639	0.105724575152696	0.150615364829449	0.436271408746977	0.126809546615306	0.593618970328755	0.155105802858152	0.221731268859664	0.371424542066203	0.518079285825694	0.453333447399532	0.0543423694847101	0.276523232475091	0.46457331094531	0.680097382116843	0.203006939224557	0.407490905173557	0.226187592935911	0.417893242044802	0.229657374507421	0.106024812686752	0.535860435795049	0.397938180113109	0.413735898357768	0.304589572598119	0.128559584761935	0.0430876901924438	0.171278060827765	0.486145157057262	0.406997100985791	0.597851881008127	0.543417816740206	0.322600828973647	0.461475696425096	0.739527904537755	0.288523743217331	0.68160284245384	0.538705769102758	0.367767729679856	0.149528680816864	0.679311604197273	0.174130773924993	0.143925545225857	0.110459628729221	0.606671634903006	0.352479732981233	0.0971801560594536	0.116224527437112	0.145415840388401	0.120145825736272	0.311345115846721	0.135952061108629	0.473304308090355	0.114229605990262	0.181369604716278	0.501297201685282	0.187803198843066	0.707217905007905	0.159548700520932	0.0656685711433974	0.368650216584902	0.128347126477122	0.215641368672387	0.105395968182929	0.0294649169555836	0.168384818307135	0.458136713019558	0.581244746133023	0.0165713961818804	0.228196075800535	0.674955856337838	0.018326725187345	0.072120667608918	0.387654409414129	0.406207651383484	0.626506123893109	0.276335051109593	0.263847606151474	0.22782274211896	0.230395354412619	0.360048817908271	0.195034250928108	0.0653336168376888	0.0676825238187218	0.124541706356949	0.332356963116138	0.286735783785702	0.479277366530638	0.316251583739937	0.315053775912364	0.102802623415889	0.137679319925857	0.227621685494914	0.443500495635182	0.0205354314636492	0.309521982264047	0.601100824504197	0.295511481254796	0.105526835363582	0.24130712856234	0.211727963658875	0.255585888088654	0.249361865981006	0.299807008337994	0.190652200546589	0.295068021543736	0.108569427085288	0.0210504380584594	0.323191468902614	0.372224710486478	0.233313734374097	0.652664665696821	0.470383506124561	0.250232984336452	0.467165855418846	0.706042928129551	0.465462353773232	0.443590188259844	0.40837023932332	0.055755622259228	0.292306169372642	0.361583536459715	0.0273863454524967	0.188402399664742	0.378092570759426	0.340108449716105	0.139687798204921	0.167652191946854	0.193236521263162	0.169718731158838	0.171773506323145	0.371893408666042	0.371284415772184	0.0873679691588398	0.228647392021467	0.44923200374113	0.192311937181326	0.125162750357207	0.547844706592168	0.523792226444891	0.170068642599531	0.161682045060871	0.173496798080084	0.00928322780369827	0.275965781080959	0.0593873629597325	0.307710448633281	0.366619044274336	0.282165352557258	0.0349289236576274	0.312840133542521	0.256073304803892	0.0974978127843839	0.0880450404940771	0.216808347514803	0.157889932196468	0.562279366523337	0.382098080843327	137.789619928622	137.276316492237	204.189313351955	200.187590782192	195.88555679717	188.950097565124	255.020702853523	209.543726192088	176.67299960788	88.7789851511032	93.2257731955729	-4.11129895027992	-1.93798667516928	17.8989316472705	12.5857652913737	-0.36227495110398	31.2905275173373	9.49916753611068	-2.60199225351681	-55.424959624468	-10.5185759700124	-17.2321760302919	-26.5632975970246	37.6340354012008	43.0253675043167	194.597918261808	-5.37737477374589	67.1130997490033	-7.26890264037363	180.252240259296	7.12932912036054	6.27428547619957	4.3422417573979	92.3492551047953	195.401121622328	35.9851704120329	5.76798383681342	24.8122796455702	73.8811266194987	200.70816725529	74.023072784754	195.643168864432	13.4749707118594	171.305408384177	42.7697427457248	22.1775107601875	189.355498523208	9.37374655356607	-16.7038777344701	91.748810357329	92.3930941574759	192.93790253501	226.313981174538	51.0563991543947	938.979580772698	1135.46329472138	955.61522044873	1041.71424535662	1109.85383092828	1185.86317506453	1185.6316901953	1165.78467453621	1180.34031768118	1097.83530176773	1129.55039063473	983.113135281005	967.552155021413	1013.86335509758	1061.74591303287	953.992948078586	971.993485060606	836.721426230819	959.332759992415	853.28666120708	990.391852780554	931.242612510074	1023.42322853475	956.228916120154	844.326838343842	1128.01141501941	1027.5888100182	1126.32546596863	1025.40548589595	1133.1163765574	1060.90034916188	1061.09134667147	1036.90368184018	1129.35951050989	1135.25568729582	1113.45486090581	1020.69680542576	1092.22058282901	1161.47862068219	1050.69836846848	1158.82879374238	1223.05785522728	1040.78031987805	1218.31211074518	967.75237585308	1090.57417581589	1190.5915749714	998.552678156028	1005.9455766909	1122.3226221781	1121.93111189053	1184.81102875878	1210.86529693304	1016.90577787944	-0.000175532732430429	-0.00289906665165448	0.0891852576230413	0	0	0	0.0611119389175353	0	0	-0.276613931894737	-0.215309060470363	0	0	0	0	0	0.0578162739054563	0	0.223018066447344	0	0	0.433262786069347	0	0	0	0	0	0.110949382257056	0	0.186079872711305	0	-0.0719129173915731	0.0350162681221643	0.170142121808273	0.0987163743709649	0	0	0	0	0	0	0	0	0	0	0	0	0	0	0	0	0	0	0	0	0	0	0	-2236.04133031431	171.126155996338	0.756588094029576	0.0111385459533608	0.468055555555556
3900	0.206311075260402	0.00110568237455883	0.00193384521917192	0.336447608930784	0.00128323858294287	0.148721632499484	0.0687306825601696	0.320669773891859	0.00117695256311385	0.00173110003790693	0.337324699381142	0.170548616555241	0.359491575259989	0.494511987191491	0.0011631254711861	0.0893589352858559	0.389464317284254	0.23207754632609	0.110198657357199	0.145575156701211	0.258073857710395	0.241073050020621	0.00411805669859449	0.285124119155153	0.167663829017331	0.0837538425908743	0.0438458948904075	0.268055191754132	0.381299418192712	0.00121896904758781	0.00474380217073577	0.254722837841728	0.770702433472756	0.0570133974779955	0.29584278422783	0.601891094485789	0.222915499197677	0.386416568108943	0.770962377946394	0.258098753769952	0.434041096972951	0.392642670591202	0.148794681258105	0.628273661503157	0.156893643409858	0.212474525788443	0.00192704959198686	0.352425609536744	0.643017917227578	0.484417346618207	0.256690284464497	0.160403158045703	0.153311372408726	0.000927829459981648	0.167226063726403	0.250236902674435	0.280439268043148	0.0649364095182447	0.139398678275101	0.519573685351124	0.241214565804078	0.563197533726127	0.162839459406592	0.176994980092061	0.371764095818617	0.350509933265518	0.00195048736102841	0.342687865095938	0.0379924984214741	0.231262488604912	0.38570461101875	0.564558738528498	0.00249361441557802	0.334908815882965	0.998892165450831	0.0039824883062849	0.00171450516389586	0.793325547505439	0.821281444646605	0.589828453222224	0.00105252325072939	0.413367118992716	0.137851188290804	0.12242673522079	0.485999104331803	0.136894606201058	0.157281465897688	0.240106461811728	0.157093171797716	0.248466064179901	0.522302762878669	0.553799886352322	0.311710522161812	0.499014812779844	0.504049901369742	0.259777301901599	0.208341738933038	0.517230004457662	0.581451935901871	0.539752226756193	0.23184718284126	0.440677046250853	0.0988309634216309	0.00207749813678385	0.252791173754302	0.104625595650662	0.357278661727655	0.00209813528022094	0.364538424185233	0.402155424677317	0.113582321537865	0.0011071292484041	0.248490208629205	0.592064488549324	0.0951154769756593	0.487383136740686	0.769554268462943	0.249850566257554	0.771703262705885	0.747602308241491	0.457685558544284	0.315125354779774	0.480102200171368	0.337547753710417	0.484872845955341	0.230609382936053	0.213491536015179	0.000941663668265946	0.315039460465386	0.491958249200305	0.15592071120275	0.197180257610304	0.0013654506982169	0.134610697556512	0.236213697770167	0.372315970085907	0.188347345833439	0.133172229445071	0.00218964687748903	0.20845275815374	0.636414134175697	0.00110177231660173	0.445046604515249	0.542858524447773	0.138360035461055	0.348722479825284	0.000994380746463099	0.00388290988996137	0.276997433096581	0.0119033596136833	0.322082914701724	0.388783924762096	0.357732163950769	0.108532963912982	0.258095996182258	0.417135863298894	0.00195561027931305	0.0753489392124633	0.48496376363735	0.327527673264775	0.840527424758812	0.201641096488382	0.696917009355568	0.232924128248227	0.00105902728260325	0.646073737377226	0.370763025266188	0.00327514426719829	0.236201880763367	0.481501116783949	0.100394995359837	0.729027216260533	0.275488973560323	0.132776491954681	0.147756487097812	0.248684218940312	0.065740583118822	0.0810941887625706	0.407042608439337	0.291967938539646	0.45906595567424	0.242370314055864	0.00130382690278835	0.234150001579873	0.00241258858988798	0.0891887592767373	0.00101193715158297	0.250825903316092	0.000854434485414042	0.143715632774115	0.370130001479139	0.220594805629318	0.00297860174395375	0.660094141310478	0.365395123519641	0.12690520107173	0.491112723720272	0.649640538840277	0.311081280921222	0.350226285257946	0.79867658143016	0.00101680833674308	0.910361000771282	0.228999418880401	0.24854941275267	0.00164286882377139	0.732028056478196	0.158537412694628	0.0774504347025647	0.00151914917835484	0.395651063590458	0.132885548241354	0.0691494541603554	0.119068725183587	0.429708126573087	0.00132872409957512	0.00125172692939068	0.290678090669873	0.449745597160073	0.0850438062294612	0.000888938693069787	0.897691798635404	0.00173469435404775	0.338057953856645	0.140230648787428	0.0596631182140108	0.395066515920067	0.151027557524147	0.0367782974095143	0.292576355257295	0.000986561263701641	0.0011197348989105	0.408592284400974	0.998708050762114	0.00954884389122842	0.312453163082098	0.62214491756763	0.00614281580609283	0.00100094054294023	0.427760473186253	0.878821453942669	0.644567526730114	0.0914397460170731	0.633174721381723	0.212224185704763	0.00104805625742642	0.633010903215449	0.35183238368504	0.00090956088499969	0.223295190785578	0.501230700286968	0.088968813746337	0.775824030282033	0.286090966924197	0.12595365860813	0.164969185702994	0.169950499877801	0.00209271919186898	0.0660972238600384	0.457917739668924	0.375754475673425	0.426357812890436	0.22035379519115	0.0846455967984211	0.257466678479217	0.0709274826280195	0.0595194105630271	0.0379059258585773	0.318496515396759	0.000991975249985377	0.141987554836864	0.357755850152009	0.194726547640542	0.00114492645994793	0.643408144327514	0.453059463928301	0.17887126575475	0.556817431572095	0.770489081712484	0.271708662589696	0.401485370392713	0.83920006518926	0.0835825987891338	0.745939911309363	0.375986976748578	0.188009530370394	0.115482446774288	0.636728062600664	0.152106549816412	0.0582810304433938	0.161980319173806	0.463776586934479	0.154972844519986	0.00118763352439843	0.132967020447214	0.391654185449781	0.0533986337085148	0.00237660236224382	0.260581945808289	0.486799260957185	0.0987862879155696	0.11080553865596	0.773329206550752	0.103327519339931	0.387124471094878	0.151829323542467	0.00169723389582474	0.282114009356563	0.213828962920992	0.0010143318900516	0.287956941065301	0.0117632159259588	0.0798268441527635	0.440836335125146	0.790405081991984	0.0439335444084316	0.330302885161714	0.682370930130112	0.010893932981999	0.0234141206203369	0.361101561752551	0.759804755236966	0.583740234830352	0.0819893723929975	0.56921146953955	0.270827481914225	0.00109405072912252	0.489456543759249	0.423315779669708	0.0243691131136266	0.211066979646999	0.320376734534465	0.0852005383382369	0.586567908315157	0.539939466802907	0.231057756735688	0.321825175412184	0.340908316615397	0.00142979374204964	0.144527936166997	0.53222297596418	0.395556984976882	0.41562858417947	0.202515361896259	0.191372265286789	0.249940879650932	0.141893503956782	0.100089915518179	0.0685595277602366	0.361622072669702	0.0523511813583728	0.241696255418208	0.309392453530827	0.174773640351489	0.00222863175272198	0.448097737352883	0.459737204030825	0.247465885424026	0.496022208471547	0.77618254802331	0.324802805818643	0.483449769703247	0.998629620827698	0.116650677645199	0.721361794742799	0.475993422302551	0.222264312147849	0.206450029539619	0.673131581533157	0.118225741039887	0.0904871959056828	0.270814775201405	0.708199038795369	0.245511856266644	0.0556956435366496	0.137452199135711	0.33736262260405	0.00315120807840181	0.112635637110232	0.317752224351964	0.46718480073554	0.105015988608255	0.108670836897945	0.791783849396296	0.0988288495745725	0.41331445195633	0.192767998947079	0.119985367279535	0.250628136845681	0.206587245801025	0.10377063655936	0.244594738342104	0.0029075127686397	0.00131524077014406	0.463935944467167	0.628116253946091	0.00109498139071554	0.446651576403237	0.667266746202258	0.00177735060096408	0.0595800212975805	0.441391785368819	0.752195986171619	0.549781480084919	0.000927217204003274	0.44964900993195	0.340871142548421	0.00240292199073762	0.562571144611102	0.432895255656253	0.0916199215144204	0.164171648407856	0.421168196433521	0.132686302025608	0.674755067460328	0.346241008766173	0.147915790941427	0.422761832240256	0.339433296899642	0.222188145980206	0.193045444632085	0.487330130000709	0.39291955030145	0.530795744211452	0.302493931863756	0.267147612729753	0.0494436336299302	0.368684447018765	0.196287920555681	0.171325207546437	0.593658768174788	0.184370997283598	0.199021349536807	0.231369243775985	0.140712827745546	0.00743918446029406	0.221128274958527	0.323524525091042	0.382370459792509	0.675528446572238	0.61845373470937	0.322632481297236	0.543066936960644	0.822156090624886	0.25012883206285	0.708487514719522	0.456634344089205	0.163230521998418	0.144689472210759	0.694875643885448	0.105438991595131	0.138402401533591	0.187487068144496	0.629750784134023	0.219530447729203	0.128636373496842	0.0652973868259876	0.181086517214929	0.163963770254635	0.298636469387377	0.114522123246643	0.356205795556016	0.140681744507136	0.220176997748593	0.565177004449984	0.142403922988727	0.452202010698416	0.256373717773953	0.200644679657856	0.119316717264341	0.232769203878284	0.21860717151186	0.130811179271378	0.0446776895493672	0.165277596497728	0.547293399043128	0.620010449832015	0.00285233894872154	0.284412965146093	0.596532339428311	0.0256078273006536	0.0657499176144913	0.44990246278125	0.433007367579043	0.661800511760906	0.123285383137792	0.473816106206229	0.350952952242877	0.0654698190919354	0.67971655638915	0.515504538503026	0.105750781530923	0.188084356353099	0.475886525334301	0.0875376750183204	0.581097748689235	0.146316594210776	0.163143477443581	0.427576596776952	0.559088226802088	0.50363221820913	0.0385601281430153	0.235510570406155	0.508001598428261	0.71872791644133	0.171024924542359	0.491322600444319	0.235498937882132	0.469974032109141	0.227844149315166	0.112319682644704	0.526198218659189	0.462552779140441	0.490931710102487	0.287935884795138	0.145333254696973	0.0293093146316891	0.16597270677113	0.51678530365616	0.450614133309342	0.621996513040651	0.564447128049751	0.379278295999998	0.425499073956159	0.780484744396978	0.272096303015438	0.724867379845749	0.617669121152773	0.419827879755729	0.12445307310532	0.70197061044262	0.198858669748177	0.136135974536774	0.0755804887212582	0.646883262150131	0.406881825926802	0.0977479052877596	0.140816206983461	0.1514972927812	0.113822553056584	0.317076289190414	0.102204053614969	0.484703342805842	0.121972030817018	0.119729375024402	0.60649969184536	0.187813587859605	0.713166661697095	0.103790364158585	0.0307469358195166	0.406477464975622	0.0864300194121305	0.240481025936658	0.0954142406844404	0.0294476722526187	0.137034853646655	0.544858008254004	0.599698497467285	0.00195479273552273	0.175886933633737	0.648703597552443	0.0022323296944627	0.0485166198725742	0.443353627041583	0.445197840386539	0.655463880535731	0.362437653091488	0.268683635891791	0.246345538063219	0.0673960138904914	0.525378882752088	0.496437127819625	0.0447892274071817	0.00433108251344578	0.323083951778821	0.12164372144484	0.34351696712784	0.175621680725478	0.236779097933941	0.3609320907563	0.436464070579046	0.524664978836635	0.127597034042358	0.202798054449011	0.496685322385533	0.541568465458775	0.210680406345866	0.331575520005644	0.209377958663504	0.404304800279747	0.168634366074774	0.0944557468099225	0.663970155452148	0.359051660727606	0.369818165827578	0.291184625699139	0.00224139792020597	0.0642628918615034	0.0619433139504065	0.62510041969036	0.447080029630474	0.700685504420196	0.523453817777713	0.262163906770861	0.2678891752765	0.654831259641487	0.237584259625586	0.486727035257386	0.580998097949277	0.338728165041378	0.27902052690469	0.654973299561104	0.196819319810724	0.179117286436901	0.0730632421125858	0.554585596754304	0.339987488393282	0.0948586472916735	0.0681454766275983	0.126786294886904	0.000879983431940332	0.382307160118952	0.0521443202745794	0.49197042742346	0.0745822859115175	0.15888117008911	0.496382129293393	0.144815315308397	0.729577164684903	0.276321990024277	0.0785276791511408	0.363921193234363	0.129976618749487	0.00126038049976591	0.0519759966821501	0.0323130177808393	0.153767475492113	0.433291503315552	0.549613178570149	0.00444452659037229	0.179949587699821	0.657609314653893	0.00317299843439565	0.102439139154153	0.379121943110127	0.446502199816656	0.702878289278109	0.346091657373313	0.308670085440285	0.241405325604702	0.142581728353676	0.581540998385724	0.335422460918757	0.197082972921803	0.104034123900044	0.466297080279191	0.22608102107836	0.481563491613416	0.218520882244379	0.299496577555648	0.385717002817852	0.54681426283782	0.295191080770108	0.161913127021113	0.110715667156438	0.458644352878511	0.691996172989369	0.121261961644451	0.164091913439384	0.264148809150844	0.325966029795109	0.227686229175486	0.115019704572406	0.340862471593002	0.302843357295551	0.293494427449882	0.391068915058273	0.103723304443233	0.00257402298476317	0.168179433626836	0.618011600388731	0.299876275778203	0.555236796695683	0.365743817635512	0.2378769125835	0.521522684017618	0.732913291199655	0.152144101560065	0.599598566626007	0.399619158224494	0.252236668271981	0.192038922784929	0.614202835980896	0.136290515446449	0.116474339285898	0.12173485157347	0.574582435759757	0.3954654430021	0.0920989255545657	0.183033968170961	0.186891889244356	0.16747917988325	0.384264014297483	0.287688179323654	0.234111944986997	0.177274152093581	0.192464145230229	0.474228281578606	0.124593976815643	0.689263273493844	0.179724549337597	0.0391694070698726	0.299045103478305	0.213285839851175	0.11768883753604	0.0983239637730488	0.0428807570414223	0.256289533182892	0.141458698140272	0.396148737586254	0.0491946419167029	0.231455434280633	0.601212241282275	0.0303067996124344	0.08309641223624	0.346118920031371	0.317778702498237	0.692178192519357	0.179558720072666	0.25474621627049	0.118576703364561	0.177369407962516	0.401040934388347	0.0510806238077405	0.149175003166896	0.0495501801359594	0.162468559617907	0.218044563541489	0.277817496580938	0.505112599652708	0.318859547409748	0.428692473074695	0.416428500867687	0.209383953097685	0.167799190529919	0.519148725204929	0.263858448064874	0.54410006760329	0.46032981221965	0.338317615358064	0.270867849366574	0.102965930625272	0.226007678915407	0.0920439420561667	0.352854916192419	0.145722226506166	0.323473993851092	0.402043567583463	0.0985057369215013	0.00640768788753275	0.26307279776263	0.54137411961861	0.192389975194352	0.618506225762168	0.466654218131863	0.274125193765166	0.380288743295349	0.702629804478098	0.451794910969527	0.434068795813245	0.49851975147363	0.159158487306224	0.354981174515911	0.242978602226693	0.00593303397046642	0.192866758228347	0.356460262553644	0.428575826243768	0.136426208304876	0.19584087723846	0.184506269024902	0.191437916413642	0.239462662026202	0.406980904033105	0.530730731395983	0.167330537603529	0.232486880827727	0.173350260059522	0.195227602871372	0.180974605824292	0.490339748426771	0.487969177056773	0.149052237548083	0.330991812779384	0.105696404555959	0.00170238577066533	0.0736429647774542	0.00949023513681331	0.348195062861039	0.433665334506876	0.405494326428276	0.121656544855748	0.344076431905125	0.404565402025403	0.07416274804901	0.0710835550449341	0.400651899562965	0.267062733937919	0.490421752064425	0.274012355028508	0.151942057514182	0.126597573081948	0.17038748764438	0.422783698654355	0.109827183181693	0.193729345992175	0.0534365435746946	0.22960238954855	0.300898551535373	0.208619211636034	0.482898600689366	0.291572734940096	0.45514400432499	0.43880949953827	0.222956519608201	0.197459238679355	0.465639896901875	0.246304885867127	0.514372754152034	0.40335995328337	0.384764322648364	0.268960367520308	0.136376138163567	0.258309645813785	0.197648635070987	0.287848689075592	0.118019169567425	0.317850567209361	0.282308265044447	0.0775105752790859	0.00315822855977092	0.249305211138919	0.567379160700194	0.121974850393957	0.581881665240563	0.453819482623352	0.241666292690819	0.459413948029901	0.698433614686676	0.453900191160106	0.309057793264489	0.453448790509837	0.137882799004041	0.34740377675936	0.254278274389249	0.0899707737541108	0.152705245028338	0.33268252601902	0.449282682882179	0.168852002451946	0.133609954588265	0.156066024939371	0.150289016892171	0.251572120424055	0.38587223569275	0.500741955655859	0.170302911089094	0.215858831965673	0.184983145641262	0.250326579584978	0.239124189310261	0.550926936380943	0.516547832138829	0.126835514619111	0.338002560226002	0.113543366554377	0.00777172708882184	0.0968802431695494	0.0314198249584501	0.250417016796452	0.388156693683435	0.352970688620604	0.137951415592578	0.315101960106808	0.511232406518152	0.0475981163546343	0.0967269444095696	0.438474663288047	0.297140281489514	0.564497806240825	0.273866109269879	0.313252985906009	0.188103534275718	0.265268085050711	0.273169992937311	0.275580514908552	0.105034580319086	0.00195201914543115	0.118377717709131	0.269558800496338	0.275546013075976	0.390883463813903	0.221195088929706	0.131246896812101	0.0535522630235493	0.111983766101592	0.39942520835082	0.722741699814669	0.220638213898369	0.568724335456389	0.639590255678115	0.179978864582664	0.16864727315499	0.134431656368002	0.208379437378301	0.390456990465308	0.304583706375203	0.198084037174399	0.118426788547615	0.333183325846459	0.00188187982368123	0.0727786282988878	0.631138413646841	0.568984056573791	0.203964354106108	0.349713058161213	0.115530930654796	0.0681057393327459	0.483585503039756	0.249010237281944	0.355391099394343	0.461486183008626	0.335152673683754	0.19530043064888	0.49634652477733	0.337522472032515	0.100606056072873	0.115282409192974	0.336043939790665	0.502805344955323	0.0017687560120136	0.174948961723895	0.564486169335958	0.107699801631597	0.00287159363063642	0.416346601940263	0.702518201313456	0.193758549679156	0.127024545078096	0.941078475130177	0.18169290562282	0.0909892106923015	0.393131674747265	0.255002195515841	0.113586534483018	0.121962699128087	0.287092131991432	0.00415646271913382	0.174907668188587	0.00206367140263853	0.389518192814284	0.0542891328531756	0.452536179028245	0.00258007727883141	0.270093144351304	0.264058130955133	0.116997001754799	0.305960989143342	0.0993336349640493	0.134511920128567	0.316177738565677	0.152804304330472	0.368706270962177	0.157698542734301	0.20780446276511	0.321701501804864	0.27888221869025	0.171349037051973	0.0294857528544726	0.0921718062013203	0.217301486965008	0.222217815353444	0.4443306753648	0.354223955350395	0.121738011253473	0.181298692934056	0.068313482030467	0.354576425830036	0.594221276209758	0.181047144144082	0.547886082845265	0.671266170640342	0.149299274103887	0.115462394080502	0.211489776385766	0.221779197189399	0.43262946725172	0.361365255662604	0.267020975054701	0.134559043374946	0.311765259747286	0.00134546277736018	0.0776185350503438	0.663488871541394	0.39453477063591	0.191684722235405	0.563835473537886	0.199931422353926	0.0330664623453621	0.494584256746162	0.249916447878293	0.456969437570047	0.516801538515881	0.251910242949343	0.195352015116076	0.462778455331477	0.289950455847452	0.0642044453735116	0.163698158484668	0.311915023121524	0.667119560745861	0.00126947665223727	0.228070827510044	0.568563021525162	0.0709957024544253	0.0916416683509881	0.482441093946075	0.92123484188384	0.116091972644572	0.0698521620504352	0.857737069862366	0.140859719275681	0.0553030586919488	0.431768136070225	0.29808762717109	0.116877893217672	0.158791017064911	0.174394914039032	0.105417815366907	0.156388452208665	0.00373277603328203	0.485994393297505	0.0912680092046464	0.481884526672242	0.0581708454693718	0.406242877390708	0.435805034897443	0.121356446587074	0.282353305441958	0.105524396279441	0.00111064321925649	0.273935472486629	0.126423610204395	0.445785194319475	0.0794250787597338	0.280382356624236	0.378168852774038	0.291875426599773	0.0013969001093692	0.0436673385799199	0.0415559039283601	0.299667031433241	0.0136077226329589	0.221374548625341	0.290254594601473	0.339155599229021	0.210910961214428	0.187128246730795	0.377335179060318	0.455557778626156	0.264661232775758	0.748078119915356	0.584535685516093	0.112246614278376	0.216677628037883	0.197712773387431	0.354064771792851	0.355683802715229	0.263021897540136	0.19944598090041	0.114663933996499	0.443697490348831	0.0262332547752088	0.0732118788195631	0.612480873383173	0.405037612090206	0.130492573009289	0.644658603542097	0.402999163567001	0.0476529839102654	0.488032023004323	0.238007485052474	0.167455727249601	0.688042488929717	0.210756214789119	0.0752814035055709	0.431397516967471	0.324858832084465	0.126895635665903	0.177909855233084	0.315007138194192	0.568257169334603	0.0296051325618065	0.237734180625992	0.528443889482031	0.053176302231429	0.108270710775762	0.301248445011129	0.532886251527747	0.300233911045685	0.251934544288304	0.758368753465946	0.185497137385798	0.0871717618434057	0.277575426807767	0.354042384239949	0.121603952909439	0.0571003089907245	0.219597029566868	0.0650899478481859	0.0756462904196805	0.0479778993620118	0.423951143077821	0.0824398452733507	0.347970538226629	0.0740859343114072	0.434585899274402	0.000980372496189766	0.154386184626584	0.289033582587391	0.214304690882026	0.183679799834367	0.189558947936413	0.197480636050972	0.286608316411408	0.14454274050581	0.290544336063375	0.225964832736238	0.216583014206423	0.163863264623108	0.0417610349054162	0.0968843259979454	0.283625982872457	0.244609673040542	0.365964043147412	0.290969888287395	0.35019220184607	0.174267335299702	0.157348512036738	0.298161655204917	0.509257798104278	0.152910926181592	0.412506960380915	0.611542592012437	0.154678100754883	0.203135270882319	0.125978573969858	0.326851836106623	0.301633995922885	0.236359851961123	0.229488058106439	0.173248489213413	0.306287849725199	0.00124942589350745	0.0408759566654521	0.525890543468247	0.369700654675876	0.202724324568408	0.487587555256468	0.244035940606711	0.0216857034665649	0.505881235259486	0.347885999706929	0.381844036778365	0.368990837439601	0.273435029348792	0.0751251674682175	0.458888424876599	0.298643812947473	0.076913453925771	0.195597778231351	0.165389609658454	0.453432385573457	0.140987086110191	0.183148014791103	0.560805240635309	0.152094750998977	0.245075536108062	0.378986180257256	0.539123789882605	0.205630095022483	0.208434500561799	0.611554346983009	0.224134937050221	0.0369657457767741	0.373686519981582	0.364160129522655	0.200681058322527	0.173329047733132	0.31913453159817	0.119587543092587	0.117055566575285	0.0386692965844485	0.44140286843801	0.236925968227007	0.32795581266353	0.0785977418277075	0.487649927741023	0.368548914951583	0.137460915369016	0.279954389573173	0.236565976370427	0.253825585093133	0.456322023045965	0.223899194827945	0.431773867035681	0.124099952381668	0.372754947687646	0.215137947105403	0.0824201163929109	0.13015087699392	0.00105567897997214	0.125402647833876	0.483950189825433	0.2567115394684	0.478227562970521	0.385894818877635	0.431026118526006	0.311163817306539	0.238458088931219	0.245115555361428	0.567703399861088	0.104766328121884	0.269772040617813	0.504132528688412	0.110298129852177	0.326145080458905	0.141207580298189	0.223787598620445	0.406502623524337	0.320110893551827	0.109156548911147	0.260986900176363	0.50646489005793	0.00221620661443433	0.00101117846162877	0.495255193776377	0.291801015103529	0.125438310033623	0.475791869451063	0.122865075547469	0.00861048418270958	0.480570320172069	0.478909272212141	0.312252264517859	0.334081501870331	0.11502310716132	0.0631353087749991	0.521503711375859	0.313178058352887	0.0857572258881778	0.238487169281112	0.0613022325158748	0.491193573992187	0.206996161878773	0.209964555235531	0.425815754128134	0.0771444234252352	0.191496237632225	0.453824285789861	0.985316839278354	0.174012447672421	0.0970794054569148	0.230036442637561	0.0830126785556866	0.0111039892692634	0.267751119554517	0.439213168817387	0.112056638793058	0.146647721202769	0.450939405252453	0.00614349525103682	0.00229615282835747	0.0253952346656236	0.288753334388468	0.221972324252894	0.284722916990351	0.0464994010712061	0.250343034477523	0.368171012389954	0.0638338104112254	0.401578895285252	0.333191467448576	0.0359257234615336	0.378254440807757	0.237185210995746	0.632686853572846	0.0962728449244287	0.13712372540343	0.600246627282588	0.0501064630542819	0.373525290468327	0.000914225747473667	0.0780643216103249	0.65033776995754	0.31636114907213	0.319660719126077	0.572001454926059	0.358205904712826	0.636174600172144	0.00103279250340873	0.496492466830137	0.659750535892521	0.134645073487754	0.395700590983871	0.622583881041838	0.188874256173739	0.00111724923234882	0.0865575382888825	0.473251933612672	0.377578223931541	0.317691130742266	0.0468604749280577	0.285484852182882	0.155101869680514	0.00208918004084447	0.012084143250045	0.483354410921403	0.288774001406027	0.179963264794623	0.698758871734643	0.190921693130435	0.00143809682474371	0.549705631496068	0.599247333968906	0.348122121079666	0.505706549786402	0.414814250860142	0.000955531901192	0.585783303160253	0.147233133222551	0.050753233041612	0.31361295573096	0.00195758945500911	0.268867454264583	0.283245333739859	0.0289341090114176	0.71474265968364	0.0932966992666811	0.301187696237674	0.703300429200798	0.0443419547132737	0.244338048930342	0.0535621767198885	0.0819261468498418	0.418709982574102	0.00132123535997765	0.141354441432535	0.934083756091972	0.341837063565718	0.277977545606814	0.585580597721013	0.221105049413796	0.001163993922827	0.0342145474290109	0.0472270110505719	0.200367500514096	0.249513779475308	0.00248352801375105	0.820975795756356	0.653714588809025	0.116401531181403	0.590801603110493	0.570667878051428	0.114260481709645	0.454276901062696	0.166153346669876	0.382374133007445	0.0494278451806185	0.427570461503763	0.191800728551064	0.00132504622564354	0.114883059778812	0.00104599723630673	0.0341674442497056	0.351319492628599	0.256117593584155	0.249332423416697	0.720148247373889	0.405312827190249	0.434920097872264	0.160131340876331	0.189142704768169	0.607367092776236	0.0728946996939844	0.4735008053637	0.327925722968174	0.406778991540467	0.260197172049922	0.0831619490081661	0.268100075598476	0.243934530885893	0.206935617889594	0.00108225766949865	0.165778856713862	0.295958472625447	0.0788378909932869	0.00107606377144153	0.625685567497714	0.112124875368017	0.11200284477999	0.409907518568764	0.00130615462261693	0.000984732496869378	0.536006322939624	0.513881592977733	0.282964868224927	0.435247911809429	0.325982115878649	0.06213501114411	0.218059498546057	0.210172148695458	0.0923100230337316	0.356645542064149	0.00180348644241787	0.540795075088933	0.00158758712947484	0.486895124809465	0.545653569881114	0.00103723655442975	0.239180251435271	0.43965897662385	0.00225589533207294	0.00115914549673766	0.137909818296492	0.311839763039753	0.187305364777913	0.00132418938930523	0.138634198516101	0.635997746928042	0.204781309928225	0.250608845395284	0.596890431271133	0.089363703933651	0.0016281787052312	0.00305554502648376	0.0646390191141575	0.150645824158961	0.40233441095656	0.0581913847055669	0.299069199784274	0.00136014594354918	0.109347223988955	0.448295228328722	0.564703091905373	0.0992056481691258	0.482762306870866	0.220595098950078	0.276761295202468	0.0600830897203486	0.579447154457705	0.272657641129034	0.0380143467930746	0.0325342605313058	0.034622241451885	0.0536218638901194	0.324788476671717	0.235429762254068	0.311157505317637	0.645498327639841	0.381335281784228	0.392644326814155	0.407477250149736	0.254208445559235	0.809606605887923	0.12509223713432	0.597882019637823	0.434708432367708	0.254448700076452	0.329133207627855	0.0184749736549417	0.258178745447722	0.407616742775101	0.309633734819087	0.109361786751772	0.221209953542689	0.33916443146574	0.0196271856484761	0.00146413922971631	0.505667125657056	0.024336319619633	0.110409373611936	0.379866102518815	0.0606382574819041	0.00108104870873092	0.260654354391953	0.483678803652165	0.105910953978006	0.341562420465965	0.311071876549737	0.134248005997039	0.426705562450683	0.21415227529578	0.0211001074460074	0.321338909118271	0.0573289116312268	0.451111450717192	0.294384134790517	0.543210817254914	0.415932965679159	0.0799581426114129	0.355561569268842	0.676625832408594	0.172753992893761	0.0969613233817635	0.0810043017079218	0.69046991177041	0.105569601218889	0.00212402074077172	0.425296881192218	0.680496613461006	0.182225569546507	0.0805164340718137	0.430011212690867	0.162658088899778	0.0811946466850891	0.0667725258702344	0.204586681075218	0.32772395552371	0.370122509081511	0.0325754973225192	0.381279566780373	0.513764974835051	0.15048860648916	0.61215520970413	0.221311459576854	0.0654876352894849	0.410262849363135	0.148239328443814	0.222370466456383	0.0640166967690441	0.411505367727842	0.0790516876073086	0.00297507113116299	0.280835797348383	0.0472454116234133	0.151901399635199	0.505640779931357	0.166230353991836	0.452467959451174	0.554847364639586	0.345074842582014	0.227306449647267	0.181247204536076	0.427209775751159	0.547485101120862	0.0416940147923892	0.372676663215211	0.65796293274127	0.125176783540973	0.210233193620743	0.159614551302998	0.150643654527821	0.406722110392975	0.209608473502857	0.177570535275891	0.20412067633317	0.633997551373711	0.0018908461625498	0.0266979972675291	0.415948643538652	0.342183473504335	0.184938866147389	0.313649800403646	0.128490049536222	0.00133091194570358	0.666746905353695	0.13041485469525	0.549676057229763	0.305190924072868	0.186731366468102	0.00148876685786892	0.546518233688519	0.0762211821059979	0.00183467819481725	0.205590524668717	0.268463503683756	0.32026273678489	0.131002187496911	0.00147599609600528	0.533953992572886	0.0665701961099299	0.295397246000339	0.620922769733698	0.521271718178193	0.0185473656225853	0.178879375194073	0.57003124324634	0.159090699310109	0.0134193827280736	0.20394119059394	0.409322814751555	0.295305578036233	0.0858161257499555	0.460294303721965	0.00200377855333564	0.1449992773505	0.00215567819427925	0.512198684470637	0.234179366003871	0.301791903544602	0.0786305290868801	0.438328887670787	0.239262349965847	0.184061154962063	0.478019193662856	0.112889065769571	0.185601980089784	0.310877493853393	0.121277909997433	0.219264640659404	0.165742216499325	0.371812777508473	0.193177514315257	0.125858393253349	0.20143434173047	0.0612255082638624	0.160087229843987	0.543586440052791	0.168537806225435	0.336870429874492	0.301236664546337	0.423631758170686	0.253414152503604	0.146860394225794	0.297336657408803	0.54329767733806	0.0342481774080002	0.363562193350416	0.548489035635009	0.0642367201944447	0.173701267444452	0.203200945139181	0.293449752463569	0.401285367960981	0.269845915350252	0.181292996637023	0.340585734587236	0.424839225878891	0.0146354880539284	0.00719238908013667	0.485708487999658	0.337073545861033	0.18908691923907	0.448076899639522	0.130697504649444	0.0692486367588104	0.607969737617497	0.29982226583646	0.464214803532354	0.325230479346702	0.236855320260027	0.0750544637924257	0.421350681380512	0.201056833932809	0.0369430144124142	0.2048767111096	0.276348351099804	0.409023921184671	0.101977735494475	0.157102903980482	0.399730600232601	0.136329509331436	0.223875546795399	0.459448230672235	0.464669352794656	0.114047403908695	0.146876916945168	0.623920185197233	0.17238253314601	0.0201331281259623	0.313778312007348	0.284801597846814	0.233538394839005	0.0943810214667574	0.440305077439549	0.0914179576655729	0.0996897558865188	0.0466904226441396	0.478346623482427	0.335010761250197	0.286263058103087	0.0732875187030037	0.459509472648772	0.410679995933004	0.139105100639749	0.342317665362219	0.216709970317414	0.248459911223671	0.389582401672133	0.15214749745768	0.140515294605463	0.136833471616429	0.44317432204491	0.14450703519247	0.121692718562319	0.302214371022335	0.0722759833338438	0.173320916238007	0.547440135395522	0.186527243052727	0.317445503975959	0.464617108227846	0.336761480823434	0.103228626975748	0.194136621912726	0.260232048814955	0.438835396200419	0.0347674225613445	0.308791218035901	0.531107563863797	0.101056730431016	0.195512387156412	0.282442759493311	0.264645906630162	0.47539081126017	0.297480221304835	0.287234442610979	0.278128051154659	0.298082410172396	0.00155840402466875	0.030614437725837	0.478030572390609	0.412657806573041	0.224169638364668	0.351533387015162	0.151209889381452	0.035004991470398	0.620945302832456	0.22352670678952	0.479300800069491	0.291601665613011	0.306029212481969	0.0729280361794721	0.496281012109242	0.177637745590387	0.00373605635057725	0.132866703062104	0.313693625047984	0.297997821175091	0.0838330138132838	0.141569196651002	0.167175023774816	0.176723878207889	0.132670549704188	0.32034262545065	0.66343815822563	0.0795910770000576	0.201741684793244	0.590377000251271	0.137472701672919	0.0470704204764446	0.229116390398498	0.307470224125067	0.275153401795522	0.0735741780851049	0.395791988127381	0.1081678884827	0.139034516614178	0.11351848836893	0.477660815593346	0.224195991277409	0.216292527356292	0.0374437283225434	0.344195435856328	0.280819212697561	0.18492676070202	0.0857428721774542	0.283748445532925	0.153393650478229	0.5671512958424	0.171754239237256	0.315351185191778	0.164465111695654	0.478325257738053	0.141378881278442	0.115524526821938	0.144062584735111	0.0319273952345096	0.123491329797954	0.499687891655963	0.210161208207868	0.331257121992008	0.395633556743367	0.295002324214726	0.223692192102825	0.226627659747434	0.33653260911674	0.716106112237475	0.175794645797921	0.279466628559937	0.50764752544545	0.12678700473747	0.24270436703081	0.132269399483452	0.150840493908291	0.426168091666732	0.227802258909994	0.134010850599606	0.212944404616963	0.493124495583302	0.024309933887237	0.0420707709061922	0.535296180964763	0.322974059566534	0.103655880811911	0.42475417809966	0.177774856369335	0.0354278896110893	0.60707105125499	0.238252521349391	0.506703236069724	0.248436708773368	0.237161175166815	0.0169686722405175	0.508570006647476	0.323196813661607	0.0580328639916402	0.287506134091915	0.0721086621095168	0.428372665308288	0.189839034610939	0.285340809177063	0.552865858750302	0.1728001208834	0.178102037646839	0.515438742434484	0.546946604028883	0.191218355927837	0.221590320562552	0.58239944679968	0.140252197034664	0.0111535489573635	0.218282246394306	0.588626414568084	0.27191782346886	0.0788448275160397	0.53075724330549	0.105908907471226	0.0683600076858242	0.0429639045761657	0.363498589452216	0.225418021326642	0.338543848479702	0.0514776185322918	0.399320187885065	0.300053225028881	0.198274214792085	0.456841005654139	0.183257806443822	0.112035604439267	0.377180065165717	0.177960886274825	0.236116505797889	0.213724475291803	0.246669391580672	0.357158709816205	0.232656206513206	0.00306596765662602	0.0562893262259381	0.119857617797165	0.388738967884432	0.300500949836062	0.552218217312656	0.28257262007979	0.245363554951971	0.072108029731772	0.0994476248703286	0.199485268927767	0.484686892893916	0.0011585468946705	0.224832344943806	0.579951761877481	0.291493830371722	0.00123737669460499	0.270864141820978	0.215525791706243	0.261935750813424	0.161380672550981	0.328573561212383	0.167919152442623	0.327952444070669	0.097827189084028	0.0180022345701352	0.31826021117177	0.301788467407	0.205308319865555	0.610474174452666	0.442100664474216	0.23081987923615	0.462094168971322	0.603698659081748	0.509867343210647	0.43363277253754	0.425149614593194	0.00225721220631987	0.315348947185312	0.383959031886852	0.0013858798868594	0.194457159841101	0.439951783641737	0.251460118813599	0.10969964487687	0.196328555826366	0.203119665572575	0.214880203237456	0.157274698301228	0.385151915645958	0.266431333836536	0.0654094012166699	0.285005859024421	0.460402407307095	0.154806781691866	0.108781880467779	0.603114500536887	0.664340858814875	0.19243943206847	0.157915381770713	0.165379192261638	0.00110078285635323	0.308738884863593	0.0639041959165804	0.2421313531664	0.421936992654499	0.200918095874283	0.0022186087802069	0.324602389643446	0.211184270068824	0.123491964575273	0.046209262358762	0.20085597156662	0.0946704843577296	0.546596839295073	0.466918574423052	0.133843099541308	0.281878476489087	0.239854738687232	0.558738284712597	0.184358032843366	0.0266966071877799	0.00236143408394944	0.001309600990986	0.478562932136246	0.352419284199621	0.549502983103788	0.302047769735239	0.288352749209495	0.102233639572356	0.00210912888594685	0.318901022622211	0.52140672227341	0.00128238334975334	0.0402626504375389	0.451419899683024	0.176480571258815	0.0727974462613208	0.122972435412945	0.118070217284602	0.155141701188397	0.251466122786749	0.436565533253243	0.12724928770108	0.291551032701246	0.0771705202187519	0.00125060629631756	0.506691189146655	0.173885927448453	0.130120423447646	0.616531766600622	0.618613974026485	0.145844143859759	0.307292118362411	0.447373880989643	0.712291128604817	0.512589579047251	0.654406127402192	0.021529661486868	0.206584151630702	0.505196822850325	0.0427883566293679	0.159899778717964	0.505846369022809	0.269149873393628	0.0188361680307357	0.115236885869699	0.0449153635674721	0.00133101124913808	0.183015230410317	0.453216160093673	0.00108832931402569	0.0360076612038374	0.423842299528341	0.344097867486879	0.336096912968428	0.00212513996571684	0.526351601442947	0.772648578844722	0.210339152815791	0.195123179925405	0.109776980212049	0.00431019840129216	0.34101697550048	0.121881422389326	0.0128931647685296	0.620813530962124	0.103329577862605	0.0480039995081984	0.43236807295624	0.0670756891339201	0.000970422988566644	0.0215611132927183	0.130507771615847	0.29190402949781	0.468792593656621	0.733262136575673	0.566934326375828	0.25965474154252	0.0136835073084323	0.488985504974718	0.402014423283068	0.0289738683726353	0.199683523435731	0.375529582177869	0.0982143202918305	0.607978009443815	0.482440296261963	0.217283033140425	0.348739387646807	0.323397734757006	0.0403417566878808	0.137806017101064	0.500394384273158	0.356402860425753	0.450482504122072	0.21746744191553	0.183247371093969	0.258164501650156	0.124456191885827	0.138098428873173	0.060281085904385	0.337784211604259	0.0529620322773607	0.249094967113415	0.298358540771422	0.16567668545004	0.00491405845701355	0.490379591153194	0.419813795328802	0.269568890616258	0.549898278910262	0.777485403985428	0.333154758556713	0.477242360710284	0.908477305616476	0.120136160215812	0.695926918745827	0.479407464418386	0.234314340882623	0.212254297827401	0.706396085509683	0.133891732456592	0.107481548704904	0.240053193452627	0.681866512999989	0.223840705038887	0.0639997656394669	0.136849640384557	0.331238609477332	0.0455855033341127	0.091275479543407	0.293290113644275	0.477942427931262	0.130048995565535	0.105141058194252	0.755107878769761	0.122395177582256	0.430619009640506	0.183034853218752	0.123305186383133	0.239107507660539	0.225693364180461	0.0689540556899986	0.238315955952786	0.00506880521285058	0.0737554076410878	0.435102307773849	0.654751547724522	0.020561277258534	0.416377164229598	0.634263422174817	0.00386189717319849	0.0564197906184107	0.457885293604175	0.756682691885263	0.536602302778278	0.0644299008590314	0.265213474524691	0.131241875117351	0.384639513090477	0.152509856221206	0.139603789296202	0.215475905623571	0.0639030845139822	0.142090983255647	0.473038908519888	0.193024436095389	0.36271952581179	0.347390895217209	0.404939457457704	0.293831511599574	0.145466791068953	0.298368616642355	0.549622201861817	0.0757317362551595	0.390509855659149	0.548533667937934	0.0889906276758569	0.202646619109542	0.19824198543674	0.287753544362452	0.409632956526299	0.273397548313286	0.175440006432342	0.304931392743262	0.455990403593103	0.0133040444924506	0.0224947550029674	0.473670789079878	0.358230711022351	0.20734237769215	0.443934149580793	0.172510013148273	0.0481621401894504	0.579824797978282	0.302423201139259	0.494513118859098	0.351126099637232	0.244174336359583	0.0826623048512174	0.434282009139014	0.253412391835463	0.0340683611171014	0.170386402232982	0.231148355411658	0.434458718558296	0.095211184131633	0.17914999119441	0.423144520522566	0.13813754412361	0.185525597447232	0.473734520286101	0.495035076367922	0.130411417799754	0.146805369291989	0.596722280008364	0.144834362996569	0.0306483170296753	0.296632216372956	0.307049967094608	0.242957565240721	0.109145473576692	0.372243587399461	0.0961959000832695	0.11473015422459	0.0345305516101416	0.422307065480974	0.325756491214258	0.343583672758223	0.0707508432175832	0.448333929036012	0.394545848544018	0.158404071573149	0.351086770728705	0.19037420467348	0.263159256776636	0.352517849671101	0.160780624224821	0.297074538078162	0.175246333793202	0.192043215332832	0.398318724297084	0.184861271234306	0.11723576940163	0.0630988672901106	0.158210603564988	0.333563844550337	0.259289236121137	0.432558073438604	0.315813033451746	0.354517114438939	0.207865719850743	0.192864447494776	0.243456159602497	0.471834076336709	0.171083795335261	0.405613282773806	0.522513717281916	0.292566463522412	0.134494176046313	0.231597224628776	0.251715440739267	0.236286378304485	0.343040244343125	0.23598223471363	0.210278954246637	0.379596630941924	0.098656868385425	0.0237567048295641	0.28438483956889	0.386995192846095	0.200090123472206	0.597569333297626	0.385363430592644	0.218104640778858	0.509004470876425	0.679918839329218	0.40515362710541	0.495221276867622	0.432880213426898	0.132655444272967	0.321458500746615	0.342027958725747	0.0401621681515825	0.154643821608586	0.32312991183204	0.350098822100155	0.174254072150301	0.184574794295324	0.215432985083851	0.148569563367635	0.171078190213718	0.36058829933063	0.471864380846531	0.158098070362517	0.239283021156262	0.448367562749468	0.263218088696355	0.11836280438214	0.514487817553585	0.458265145232934	0.170866718116451	0.149319529469758	0.20586459738163	0.0471953587898574	0.220355394608258	0.0351577146908493	0.285817014476778	0.304788703733592	0.365069890585045	0.0815977564708883	0.326200760409352	0.358308497106201	0.0737621340472098	0.0814399209576386	0.28054110433629	0.246519411310147	0.559264736981363	0.3063440163401	0.291301701172029	0.135805998496906	0.369939752742545	0.172696056868336	0.113634000962191	0.205158007284726	0.0553366782896873	0.144464224392802	0.416139536368189	0.230858392461505	0.35074538760202	0.359977320197592	0.383971357003972	0.270088491175339	0.163511124706606	0.333192533284765	0.559402951540511	0.104434141769834	0.387562580201603	0.583093022543289	0.129263754178826	0.219795977452598	0.179114407220155	0.271797271253904	0.391403531862748	0.252583879902088	0.166719644522873	0.267477796060991	0.470787904398689	0.0160751855241015	0.024898064889784	0.490516953099171	0.325820148833528	0.178238629065799	0.430635873299648	0.173448490758083	0.0375452944460739	0.514630113826073	0.299655071252545	0.449138275984926	0.378762714448182	0.255705056377835	0.0662356298090794	0.444889290215287	0.22121662310703	0.0462666178343851	0.183293301185549	0.238344155693897	0.450498911324668	0.117266037927455	0.181315316745665	0.464940255797747	0.122478776217035	0.232059300625141	0.48573307182082	0.516329659645287	0.138608649088142	0.155706610208624	0.535194965845227	0.171897920380692	0.0254393521706333	0.285671251252438	0.339717694776391	0.248654345487844	0.131200873232554	0.37989336307949	0.096921973625233	0.111486481078239	0.0350164296954766	0.424055828890869	0.312173430407572	0.367767269178865	0.0730138191110813	0.439511057974936	0.339606042139727	0.160139064472431	0.362217797986525	0.160143179943964	0.229473794085853	0.376371013000018	0.182102069147055	0.371212372927079	0.176108617547444	0.0237803229194121	0.377326646756081	0.143848683703341	0.0856063866527217	0.270539733593227	0.431740384081678	0.107708209895927	0.497484345766661	0.36931484747803	0.323301201702229	0.458314768396127	0.504778308701879	0.0840806750347685	0.116289537327459	0.406368161438987	0.520931125925766	0.247169176879148	0.266377795705106	0.226985642511589	0.113298331453055	0.00187442909049405	0.186498176149588	0.103422572586385	0.30911434233472	0.0430515678086584	0.283107945534299	0.281393949507178	0.103637321894204	0.012575456619145	0.481713836530302	0.487485773939002	0.21133946943477	0.479740504743672	0.724628428871312	0.215666657691119	0.690376779631744	0.785692187305012	0.130286187786895	0.481513758902391	0.481239567311847	0.329779848390433	0.471815734970868	0.491640690661035	0.190475977576569	0.00181282165072785	0.25343476630149	0.665210296140709	0.33089067934002	0.124846233664504	0.0483056524667048	0.291667385126848	0.0381223100987884	0.126074613092707	0.226149080162085	0.27706226691099	0.0466605576913228	0.109250833174561	0.678478532906155	0.0546502134950825	0.440003515215819	0.131952916178927	0.0877230510369646	0.353707253918332	0.327998610370039	0.00170260343437016	0.279031845529892	0.0113818415918585	0.210511160040816	0.35190096472614	0.6053843338703	0.0413672242088585	0.302878231340482	0.778706559765277	0.0010766675134817	0.0265207093512792	0.575241676688232	0.787176338498618	0.79702598773649	0.116433654784172	0.312054737457863	0.141204226311568	0.348392693094853	0.215519476414407	0.137226114986637	0.159904954459999	0.041122270008897	0.142804432095714	0.416563847417417	0.245849916573297	0.353815156276535	0.353122429181547	0.338196670693968	0.308772334718045	0.181898326278163	0.337992800479622	0.543939623548115	0.125791857279019	0.406549267143964	0.530721844912945	0.160714272176453	0.232172339472628	0.147366359541761	0.234383941807866	0.369219287212096	0.264615909709036	0.179119717317802	0.232730820410272	0.450433023590817	0.0205789887390452	0.0375980068650855	0.485098834883145	0.364065913727458	0.196684878840044	0.465786654481245	0.198297716588983	0.0466937233797022	0.487957790713981	0.341809459760872	0.387035614102199	0.388234624252609	0.292460387155016	0.0730249553182916	0.459596405683362	0.279566045250546	0.0548015536347193	0.18656639712269	0.200147362063993	0.435187778925191	0.131772131040823	0.178681824750053	0.497027612667493	0.153735983775727	0.19989759337181	0.428941372678457	0.532716781015591	0.157737704550999	0.171203847225838	0.519185000344227	0.206648855018704	0.0256320195433307	0.345524568195806	0.417567924777322	0.192466214085631	0.115333797740505	0.396419921382395	0.102823497729706	0.100205239648324	0.0308576043121805	0.385461157117664	0.302620832758075	0.361869983061999	0.0583014198266414	0.374276762112475	0.393633984561287	0.145588326289137	0.361356281493625	0.188786874248314	0.181778244756611	0.427491768355185	0.199418057672191	0.35735295963556	0.12844705625214	0.4217432304101	0.237987686643012	0.103778981112587	0.151377612701762	0.0326458013361862	0.12825421567665	0.411913138994677	0.266157139480197	0.371201161976039	0.36839612352817	0.357989109403187	0.332202344335999	0.235419683423167	0.2820000222332	0.569423862089586	0.133919526520989	0.379247053371855	0.48718770271867	0.185198778740857	0.2312127322872	0.120334985372085	0.240996903949469	0.381501715505828	0.280922517599128	0.152238742331557	0.251146148099965	0.445439572850354	0.0373993096007542	0.0255477144702503	0.489889512307866	0.324888273438821	0.162909328227636	0.482529693981203	0.2235405676626	0.0232183185704522	0.480959045184707	0.35259141547474	0.389361052522346	0.325103076113739	0.274980284258084	0.0585243230448524	0.466682375654975	0.290077087442321	0.0500216751378383	0.195999317766585	0.0986590074358796	0.472191017916611	0.166090461749916	0.233793929969096	0.499541098831002	0.165636613447454	0.174143317811648	0.447748890751067	0.490531409884498	0.153623856827666	0.16519569460978	0.500044056408334	0.22004328408514	0.0158627190817966	0.350177819599748	0.503055715561244	0.216193599234856	0.116605390081539	0.41167051143762	0.11923611457627	0.0771559931232864	0.0402607609868222	0.305450209054456	0.258882469051443	0.376242266581575	0.0577441771335703	0.327810464167844	0.373681321440864	0.161628730643068	0.395361046891914	0.197490341179361	0.17609996377976	0.410669399310358	0.191046941391783	0.386432645736127	0.128743512899801	0.389328245835021	0.295113138520319	0.04811112544485	0.154315924881863	0.0113135688136447	0.105072732796775	0.4398230104229	0.263155973613134	0.364675041736344	0.43290076500291	0.400567363758839	0.361029486134652	0.244323747051467	0.306108329976393	0.575094699459386	0.108290319266946	0.359347530716458	0.473801161350742	0.210033974736945	0.238147917246904	0.0981223695394932	0.269403286919053	0.425303794488367	0.289949298087653	0.141178068135746	0.27717820297223	0.398739487314622	0.0385202273366119	0.00319714222416887	0.464876501810671	0.223123949768916	0.138168092605327	0.521519207657816	0.168478895277053	0.00886315679694227	0.436813102031131	0.361015108871186	0.367889356954275	0.34543295078679	0.295642903379715	0.0663202028508142	0.450994638396636	0.291694869682789	0.0548611486626264	0.242720363314185	0.0785107613930507	0.504018861004677	0.177128947359426	0.272543300968112	0.51030451870488	0.121135110642371	0.199316227017662	0.509804091001532	0.447615085529271	0.158235405692822	0.121753391043919	0.406671518909151	0.187425397657532	0.00507439027948522	0.271037884667168	0.555096350260061	0.21016676848762	0.144018211414465	0.443029866386517	0.107825833865023	0.0595681747558753	0.0341548872792428	0.30141296156227	0.243820132451726	0.331746279504557	0.0484827143726608	0.334265540180072	0.345589107903235	0.147930446310525	0.404888274032801	0.251611093291934	0.128916825854894	0.427297155922049	0.174149324831352	0.228326316939407	0.117833385698061	0.161944540071094	0.429305276996189	0.07418024410093	0.154280328342648	0.0392605347540774	0.170047232672802	0.232520701804027	0.252333948334582	0.463127344215484	0.30234758348254	0.373869835233807	0.427941474956714	0.214405184946546	0.174613254496151	0.494877237429788	0.264613045091917	0.50940335105675	0.432615296014228	0.362571429238796	0.259903895298222	0.135194048030771	0.243155711138468	0.121766849457965	0.342557520687302	0.151485340228245	0.332193463972212	0.373267383273696	0.0882442213975119	0.00743773226428975	0.282103291677212	0.567710175241126	0.175089106462037	0.566855964733965	0.492263716269495	0.264991921389805	0.331004187587019	0.687726974156773	0.467725770217721	0.393328292295236	0.500552362502865	0.140037129871336	0.348935353508765	0.293467810122916	0.0524907322534963	0.174137767197495	0.35062965945409	0.473963105404581	0.176918001706393	0.185941178728316	0.19787433103625	0.174829734201159	0.231160908619864	0.4291516816971	0.54559007967612	0.18444883361816	0.261349691150906	0.177227898020465	0.203738599244567	0.173178358543976	0.516025284568901	0.514801983891083	0.149055503109615	0.338499353089436	0.130149817716674	0.00321075985771353	0.0683660204295163	0.0245628723056125	0.316844188301004	0.412076731311826	0.388283611675238	0.109418013491515	0.391005639807966	0.427683563922685	0.0746084309015562	0.0824171590925427	0.461020046394164	0.245471947826238	0.552491781265486	0.254124848312199	0.536827364012719	0.277603433676014	0.0223937299049501	0.575790570913682	0.345514422195648	0.0398398862490269	0.21650810128617	0.418161023598702	0.0727107648185161	0.665605705112836	0.427107867002579	0.218176874217145	0.329986225632817	0.353055653631051	0.0615555105478662	0.0897459984297407	0.465646512587081	0.391743708412639	0.45412609300473	0.2615095592954	0.176473500432505	0.229265930810825	0.127575868455867	0.112668590748699	0.0872312057460088	0.363478296718122	0.0451326527986216	0.198919166953075	0.290763669142685	0.189494855735757	0.00684224344679738	0.533945600516199	0.452584026831651	0.225299137412912	0.480037630563892	0.770503421949029	0.284557437746378	0.484526170354298	0.849857055234344	0.149051574499262	0.67812723399667	0.449553142035812	0.258811625944342	0.246833557843655	0.648911053843411	0.15171126866373	0.0829381833737765	0.212848789598386	0.65349106672925	0.203990675702163	0.0602825113954963	0.119909218940593	0.327441694912032	0.0439112244971394	0.073688191096455	0.275870418988193	0.458970271483079	0.0793497066754299	0.139705750084743	0.745877948676252	0.0954128917793673	0.438744452013967	0.172721172506275	0.0880385876202005	0.249433844102955	0.264084294686616	0.0622658501035471	0.281068648134315	0.00652674824713069	0.108863034657974	0.426869603946622	0.717852128889939	0.0298944719860109	0.394094491003821	0.668079621129498	0.00921839912279205	0.0394737412305841	0.464886805929037	0.791298022605554	0.534608521013294	0.0795628362677095	0.333320573032685	0.179984916896011	0.28241745082718	0.292642847462619	0.216324536000582	0.142181201606517	0.0534586932017663	0.172770114955183	0.2939553217778	0.250683430876849	0.369075136865776	0.332892105110811	0.285538213149666	0.258944647061026	0.168083271312488	0.303046156051516	0.4801691291426	0.193251494206233	0.495467872477101	0.572961247797737	0.195508813007284	0.178450057817633	0.178074144629289	0.252202019104415	0.294115277530186	0.275638450414462	0.234859553469196	0.178694371261555	0.36235258663178	0.0388321058729098	0.0485453759536685	0.471136847106307	0.39123119645316	0.162384221517206	0.547196780353466	0.260540864933357	0.0723927382308159	0.48845165071766	0.406861061715175	0.357911035349962	0.485346053978867	0.275434646127384	0.122680906261941	0.433856845961089	0.312656431721592	0.0674462442918001	0.158114003922649	0.257537323987657	0.501951270192698	0.107991417175931	0.158317105095279	0.431733952609436	0.117544051463781	0.158482539813949	0.352712839589428	0.516380322164613	0.170826109853076	0.201865049105558	0.556186082003605	0.221818597668408	0.0707702082782977	0.394166561828814	0.369285254952073	0.176880797228721	0.134374497109568	0.266254279037781	0.0998714678287889	0.125058840680053	0.0296598154123469	0.398966486118951	0.221431781051291	0.430419297291422	0.0609926232583023	0.375024969477058	0.339850636805483	0.120610707912212	0.211704794107011	0.191414684465004	0.185481161488913	0.433968786694999	0.212446048967903	0.380557056234199	0.108104541924686	0.390083204071698	0.284880734539424	0.0320355399735406	0.164864086377668	0.00819798273274177	0.0630882331302345	0.445238231674364	0.243455801185008	0.335143489223171	0.47892279920528	0.397120785450411	0.381925922996128	0.268878529982429	0.304965604232204	0.630783380583597	0.104542528512352	0.383077663172781	0.530709174520862	0.243079023203089	0.23521041370922	0.0884114938176451	0.261814975880842	0.440901158470715	0.279471524002255	0.101748579257364	0.251983406893659	0.36756241150562	0.0444138325530376	0.0033233503317818	0.44812031452746	0.237781733877797	0.136666737138681	0.464620793241103	0.116860261679826	0.00123925569780988	0.462997086767665	0.389886944269658	0.292169404027852	0.401935454046618	0.304534999946418	0.0753441900368157	0.382661099583912	0.303546916128769	0.0693472019629817	0.302956822014156	0.0326911792620639	0.476991112687887	0.210333828131498	0.314348418135272	0.484613604918101	0.128015343606384	0.229955239799708	0.526036626796435	0.26405367463975	0.136938127819907	0.123788083740077	0.426587897159574	0.186301254609094	0.00113934013521316	0.260398357774157	0.582931526650329	0.201874085486119	0.151526135668005	0.45923029603359	0.0915708958553882	0.0498262087167914	0.0313572768702339	0.242568714027427	0.262042077102678	0.367271930430224	0.0503242590942405	0.323679500245367	0.326108195999306	0.154374851216842	0.466398469726015	0.284645905060687	0.130576285681459	0.415862026591879	0.153146191833557	0.325802576190727	0.187881393239316	0.276212193224682	0.322331395332669	0.238426467817307	0.112020887805516	0.0411595775015249	0.155967361851153	0.302321274652215	0.247882461093507	0.380081960239271	0.315907779489875	0.248808170338658	0.204293624969074	0.153780966221836	0.350306555420994	0.531230600408724	0.219328749194283	0.529954487493134	0.61461268185474	0.210854565217426	0.196982571119666	0.163159232141657	0.226174681071322	0.309550915440647	0.312366037891342	0.218045340578314	0.179802540796209	0.351925822356737	0.0293580147102605	0.0588504607223513	0.551265170329916	0.445647055927744	0.167116841189628	0.514137093446542	0.253711331665456	0.0591587321024407	0.502154868405192	0.386198675975808	0.326046441364327	0.566108038680752	0.301991225373837	0.138815931700197	0.462035713097643	0.325835068260771	0.0856869474996152	0.141568354248976	0.259113032402894	0.539629158476943	0.0273009899130934	0.160919783135334	0.530766523295782	0.113565058356471	0.127870152096795	0.373592250994034	0.596010331713778	0.178379651206929	0.183738447684444	0.663451954609001	0.183700364606735	0.0706495650506857	0.376925318327603	0.353524003206057	0.160364292857426	0.136990508773643	0.223593514313017	0.0853766527755684	0.107385821746543	0.0285097182889637	0.42093912350337	0.150867287867349	0.411504597964165	0.0583338722543136	0.34577286823391	0.296516508074849	0.114614125385773	0.258834679216624	0.168322247926914	0.17514148306606	0.394586874871136	0.209700772924504	0.355017136705142	0.178642229714123	0.192147057531654	0.35477619729196	0.247855524495511	0.128464932237071	0.0665419197697491	0.189642846424492	0.276106644435177	0.302371084632439	0.296295535392982	0.329986672863928	0.314386997845815	0.301048116923396	0.181286858839696	0.22446742761659	0.435274962495488	0.194550404529218	0.485114235695495	0.521018635501834	0.250131421197275	0.16076613562642	0.209318039066511	0.234537149595675	0.25988514627311	0.327547242694508	0.255305140111796	0.195361324960628	0.332456839500465	0.0646725179775427	0.0360146587736231	0.384543126952464	0.430591209050702	0.232778206314034	0.624465193518976	0.31775605215994	0.131867948202562	0.483087919905673	0.530424532588401	0.303632946366129	0.544683574074238	0.34700809689136	0.178586156648857	0.361382716894084	0.378007616673139	0.0896913040796398	0.138710982342869	0.226248801269612	0.473212170906754	0.151142893702584	0.154144701477539	0.256860307737535	0.147522602378199	0.1514941455294	0.382159464380705	0.448333273281292	0.199417530917614	0.215360005850144	0.430305395642181	0.305250979247816	0.0971239926459736	0.514162815024899	0.377640350491766	0.154062092888938	0.157756958750582	0.2488911179881	0.108844094499201	0.132370036042055	0.0343252916968391	0.323077074731825	0.243004531594518	0.450472539838652	0.0622139920573306	0.31865391009025	0.391390958502736	0.0823505008651841	0.127128074493891	0.25587354692706	0.219514454654939	0.472094201448726	0.234751888534397	0.652053848554951	0.224812199674458	0.00151123546423912	0.647503961782545	0.35559263788493	0.00348230048718897	0.209123678649639	0.484607117005372	0.0846551479687317	0.758595857275812	0.29585316323839	0.134045516434801	0.20074704466571	0.215591077317344	0.0456583546099602	0.0563875787230752	0.439036394675879	0.362861619263688	0.511923853483174	0.262137607673912	0.101499373115868	0.276068578882057	0.0924490319860732	0.0807509871132147	0.0529331206326044	0.299341632732645	0.00129134597487064	0.13414966812177	0.367253268950309	0.21341015777797	0.0019506477260774	0.622356834688195	0.449753958785007	0.203944996250872	0.532134820366028	0.766607825130168	0.283298676852777	0.37431606573299	0.838300297585549	0.110988316800928	0.761090537639786	0.377865099032323	0.205142698798293	0.110296316434561	0.636558563065781	0.158005959045328	0.0775968271208174	0.153948595142672	0.530755904866984	0.153598571107996	0.0334608853223836	0.118963964931059	0.376183087335177	0.0498327083759	0.0011931540798608	0.26297136187162	0.457933804199684	0.0972898479708002	0.110565644429471	0.829052709240113	0.0911130537661534	0.417776905210792	0.152293099428502	0.0390401724646917	0.309788080450901	0.197746837349639	0.03835832348619	0.295542313348839	0.0104148792295784	0.076030991974594	0.430778692884609	0.799312659861123	0.0330906223351479	0.323408775875549	0.662122725387897	0.0139415794180375	0.0182671055976301	0.379217068737287	0.786564657453999	0.56299609311387	0.079854140573619	0.333444604913703	0.168513556829015	0.179118522638013	0.368609500855275	0.228614898574752	0.116999348937943	0.0616109987792253	0.177989153395265	0.27615797507224	0.326895613807734	0.391430233730842	0.309340450311169	0.379353175784621	0.321043128526073	0.1978497919673	0.201688515585745	0.458514975720678	0.202328744200544	0.511365677578838	0.498192539639093	0.256099170084469	0.149880525732842	0.22087473903914	0.25757753421466	0.247649347255793	0.343147975509038	0.23983890888062	0.185889821120869	0.353261125700348	0.0759928544705062	0.0283532006013624	0.32909475087336	0.374380250081197	0.213824544732163	0.570117925392757	0.356560140222004	0.168797349571751	0.493372845594118	0.622552610953851	0.360856571844618	0.525058111611914	0.395299477781488	0.16106468190178	0.383350506127803	0.343554870669344	0.0756141635713667	0.154619111479486	0.28471657233161	0.407101632106991	0.187861240460593	0.160487891584866	0.210289630733514	0.155724224472178	0.159960768648947	0.370229809658102	0.487439046868996	0.175397003857917	0.230781076343096	0.432386498314047	0.253242645933195	0.10678156077863	0.531793908990365	0.419721398875588	0.158995891543126	0.168019298994114	0.216352913952888	0.0845673177389508	0.169683213497062	0.0351939885273618	0.303685425200152	0.260514978780654	0.378858610348524	0.0757226636772914	0.31531071137977	0.36711767423191	0.0850489568387817	0.111138317088072	0.27320922625553	0.222224048973011	0.489345595515611	0.266059968910773	0.363451750001463	0.27130943782519	0.0727289452192186	0.585815794957923	0.432571115117931	0.134315125605052	0.116770935571236	0.403751054084408	0.171669613191604	0.507149736052173	0.191941166650503	0.267629986264679	0.377570198944767	0.436281155268433	0.351680111567724	0.111686866060365	0.260488067744726	0.414060109467799	0.621349440769457	0.208963173105692	0.393366123060523	0.21445717182646	0.358380868520199	0.20418110177964	0.110719303523877	0.507584871401613	0.338481745047457	0.340593579705854	0.338744154594166	0.0993331102246691	0.038050374384045	0.152434125371783	0.527353095865137	0.369508333863527	0.612693219925181	0.50289126503497	0.248025361480228	0.492450978887446	0.693763700072086	0.296360276360318	0.62996733179186	0.530380029293604	0.284034833493838	0.244089044189903	0.60262467290131	0.145382282330191	0.145495965993244	0.107628378860522	0.558470160973631	0.341302199888534	0.0873676685653736	0.151582623341293	0.146320290777619	0.115804364386482	0.358001466509815	0.172200287002775	0.455996558167248	0.113115617552029	0.189322799601227	0.530607635941344	0.131050769461038	0.648964434889996	0.237738529266042	0.0447054684361837	0.310990060406656	0.155611212458568	0.170079882513816	0.1177352700303	0.0243599134934169	0.179292251021987	0.372632447891539	0.534514644427803	0.028082408185199	0.27588428242635	0.650535966085732	0.0237808248787265	0.0830810231711315	0.351358767032656	0.397706157274048	0.586290442629544	0.236640415318523	0.327270700856598	0.172978529328987	0.255749482891463	0.340548437081056	0.260139732855146	0.124158648980083	0.0374707373895152	0.136485520883589	0.253095557415813	0.25508264021437	0.369288012975011	0.302633242630612	0.155283387584021	0.148981149283072	0.140732422890946	0.340160967971684	0.587279218928061	0.198410842851611	0.531918511828659	0.636652841102604	0.205836361207717	0.163496820453565	0.161991363111361	0.215685506412565	0.321209660820286	0.321615623022897	0.248790348708614	0.145237574743946	0.326762802423019	0.00252598445900108	0.0658500284693382	0.610165879500707	0.455505132124637	0.180204092335215	0.489845904946274	0.207847246612763	0.042868784996549	0.520486945275516	0.338173381501655	0.364678021042899	0.567129793040521	0.280050408816103	0.151719361233324	0.461542108584775	0.318089782457677	0.0816434416709117	0.142225740159692	0.302000715488209	0.557370269833983	0.00124447336223843	0.181904276635232	0.517352950907602	0.119476648133845	0.0720972573470652	0.396008165313358	0.701923019834986	0.19679181950066	0.157083701899254	0.758346592880953	0.173308109223764	0.0682195875904582	0.376852005268111	0.314656925639058	0.151778462815965	0.117040115730024	0.220283834880043	0.0773007169146385	0.137823599346832	0.00245110346679558	0.429213165979779	0.105178331018412	0.387089818139752	0.0476631383122313	0.321890779063615	0.309779622898281	0.11708123605482	0.265661794790724	0.114224180407594	0.166478977086032	0.341874866429214	0.154941953052775	0.372493119658996	0.228434875737121	0.122768827506337	0.55324506270957	0.39238947259017	0.120875386398883	0.0964904161056169	0.380575977036568	0.233351728216284	0.461629715995144	0.215194852858942	0.291518570575843	0.329576172038035	0.446502089971783	0.262777735378525	0.168056685636741	0.250424438272505	0.366703201078095	0.650296429467367	0.214088032545946	0.307047907382662	0.182368028380836	0.335920809968287	0.208027593854429	0.126171413382049	0.414039228219289	0.367274550912265	0.302561323252383	0.361925600337197	0.0959188109450659	0.0339398919104071	0.174057597135298	0.526460082670993	0.337211307955009	0.585984599122965	0.468337424293909	0.236129913117527	0.513633112473636	0.709212616557887	0.262218640130179	0.561554754225992	0.467758403336419	0.238115754576484	0.30059943364682	0.586557027545607	0.131777159774487	0.124556881849011	0.133064383958919	0.527941842577241	0.326144609497326	0.108286821880539	0.185560269824207	0.160448902104579	0.144285149468564	0.360970221478612	0.228895979893536	0.351038193372126	0.126607691758231	0.262486073968166	0.451742337492588	0.13126608297836	0.667232078774816	0.280233494082234	0.0668375160303718	0.295631362700836	0.140145818967771	0.127533232063664	0.120936689200945	0.0320065967827708	0.202168878397891	0.32416634630248	0.512696532462458	0.0444696352036205	0.294990900799763	0.574013608632786	0.0336756350050627	0.0623659587404447	0.325603107192019	0.346123602678158	0.593995508142127	0.212696376693292	0.239236499832071	0.226622352892819	0.250942765591228	0.361295958782462	0.194947275602264	0.0101718292808221	0.0663313578669963	0.100885242290868	0.348606869045837	0.296303448799631	0.548922551924173	0.289765061988276	0.269990439159371	0.090157589148747	0.122090775209208	0.233201361430926	0.458110309321281	0.000926008884740468	0.23187091806777	0.582341211914475	0.282671396871068	0.0510432603888727	0.262921405716974	0.204975517802558	0.248289649568714	0.217745848564602	0.355961842201325	0.190493651652562	0.333361395690592	0.0959770215984524	0.022225846704698	0.359112927845405	0.352546705399466	0.246033898556306	0.622399709197127	0.478498216679635	0.238552870337479	0.480211143966395	0.628184715596728	0.502571435757551	0.445418732092649	0.433875746848214	0.0104285766528202	0.295852543136036	0.407099039107805	0.0235533972212602	0.185190605466352	0.43275831570402	0.266492124815805	0.111314932960681	0.165335064820726	0.19622303115813	0.190244424237605	0.173116176537059	0.379932550408418	0.245247536468067	0.051874156378615	0.263783639143419	0.463036976193766	0.166780047536311	0.0907977149187206	0.597244340157859	0.650318710004224	0.194487797653204	0.148656161405797	0.170350179102903	0.00181556294506153	0.288697748016211	0.0589965386926463	0.23811264717838	0.448865653802748	0.225967233860907	0.0192292811739612	0.280316150848944	0.225049780847473	0.10603588564733	0.0515170503885827	0.184657362226564	0.125380735496042	0.50461705263827	0.43866782909158	0.307625216862165	0.150927326180013	0.329556587202171	0.236937108374154	0.174160041600938	0.154873240533836	0.0415243869103715	0.136315222759204	0.365517095002211	0.220110175410109	0.322040055493955	0.292384542373412	0.300615808467502	0.250221079007906	0.17017755719003	0.332204820977479	0.537142076529436	0.158535828007726	0.436628278441177	0.59028800048375	0.179073677372288	0.215370401811918	0.174186572178673	0.246445502944902	0.296214213197699	0.276394139339911	0.217899423662306	0.211213885755471	0.391085549750033	0.024791376850637	0.0345775375703453	0.491145468700161	0.345102481960232	0.192139245647627	0.530920175673072	0.262828312299351	0.052867223833297	0.453533304897461	0.350240739915258	0.396377624064692	0.421818823750779	0.24422334774904	0.0946804967820302	0.433914993559464	0.288721764487818	0.0536156397086025	0.182341959176862	0.208529899925026	0.458612660508924	0.131350173007595	0.159844548078712	0.499931518035245	0.156605634492703	0.182690866727457	0.373455463238501	0.519649974937301	0.161787822084885	0.169089496764291	0.567679095046446	0.228198673909309	0.040668993992622	0.369470255404158	0.356863581223079	0.172846422888304	0.148550174847007	0.331410558204319	0.103331515078593	0.106076877606432	0.0317080354197039	0.396988282025247	0.258679498940736	0.377809133901665	0.06322336658292	0.379800789477169	0.393101380815035	0.132850682016105	0.27486860147223	0.191473022903083	0.199936623876793	0.442741180054115	0.241950298832916	0.487734780485038	0.365992015003315	0.0106047961727331	0.554560185012628	0.437907293899438	0.0902469539822268	0.175535688593349	0.435317082762337	0.15418302248929	0.688177541699208	0.354449432388484	0.170131181111973	0.406357678293278	0.334895142650377	0.18576660041606	0.236576570703412	0.450963123427506	0.38859092735437	0.547131479867469	0.268485032796418	0.240970132227047	0.125604077471597	0.351716244163485	0.185009149243401	0.159129805796374	0.552957956024631	0.202806518549497	0.222266571531857	0.221353289137357	0.124239768956966	0.00973345378555439	0.205858366485642	0.36677959575256	0.370474141032777	0.701097645363435	0.605644716857109	0.340572063546729	0.538860410960744	0.846450285012474	0.240616456709332	0.649916257843008	0.358591821405044	0.195538483035797	0.152788487610513	0.699436712864171	0.101711585435212	0.14755638609848	0.160264269502561	0.628329849722588	0.214303504831846	0.135003013959569	0.0727466009424216	0.181739509870109	0.158683258336571	0.275634157876577	0.145036923598367	0.364505510354265	0.136962563016814	0.228151711270707	0.520706925672324	0.127684794445766	0.488266784245293	0.222306286591567	0.166505742531785	0.130531343319413	0.190846529216142	0.197662174445173	0.153818377363102	0.034330343920391	0.175569766374079	0.505631119720304	0.616167627219947	0.00947178723735176	0.32468210815216	0.582339689350327	0.019833398464718	0.0705552023100195	0.435311430937588	0.496363675176711	0.676518079568298	0.141718588567596	0.360137863939529	0.0902390307308423	0.369323143223565	0.295940011235645	0.0282706148926632	0.169274736592168	0.00147312782838133	0.0704453224309158	0.412134540704362	0.232401674563692	0.369031929650739	0.516531514662117	0.39770082007322	0.379662530458161	0.231868939033179	0.337998481330783	0.584622685728983	0.0740899117280251	0.3805399573247	0.554453482433498	0.279825176211364	0.213515081106011	0.0866211489263874	0.26377516487125	0.416712191698687	0.250616807923796	0.0773368884598011	0.26935780755449	0.309804845062459	0.0472551349068374	0.00234691269152216	0.461929896890987	0.210498153243864	0.141859309905111	0.439936998359925	0.105497206005804	0.00147756519988409	0.486634548629212	0.42446608332466	0.28040515101693	0.456554406504885	0.33401644245332	0.0730860437352711	0.372406577989186	0.305420770833402	0.0765875759493832	0.30619346671819	0.00132156205190097	0.513935840021427	0.183293380015933	0.333244667625888	0.4813744317014	0.106760858957946	0.224708862882689	0.537920863071483	0.107741167443103	0.14253014401664	0.127607735058147	0.448659721614601	0.191142054704168	0.00132278714382531	0.26671239921923	0.574803410801901	0.209588458044318	0.1784813624132	0.492072253337284	0.0953664892597935	0.00243132014281325	0.0297268239845069	0.177167575815557	0.230327180725213	0.375426306184787	0.0431666585199095	0.331575699017406	0.316721602007626	0.154265805678572	0.457365460957394	0.34392030646094	0.0977210441822065	0.433609288855639	0.145701856638911	0.193482561950151	0.147406046139963	0.439576936579863	0.177862700175277	0.145500469987977	0.280033528510944	0.0608625873150945	0.206645960104882	0.519003993944038	0.193826588106176	0.303524914111844	0.440527376938182	0.475411490160104	0.336784804939389	0.193983561454631	0.295161583718116	0.624912573404574	0.0621116726675203	0.361405830580697	0.532928786983757	0.0695615750222272	0.181786889139573	0.189368260809715	0.25950322276432	0.440838173656953	0.275127937051915	0.189875618748061	0.28246563423265	0.391123562771376	0.00955038590069373	0.0260075666867402	0.462251201933431	0.359251786222208	0.209912845791364	0.37464117319845	0.146597926965158	0.0393494147768207	0.569903007389054	0.245461708132532	0.510761721208781	0.370799185487068	0.294394743525496	0.0673679427186326	0.454530824770857	0.224177548764999	0.0133999757789473	0.131955555916143	0.280529076404623	0.334200490020534	0.0782519359724859	0.207751297928205	0.374807251501387	0.116368750204086	0.133717513499161	0.517298172131927	0.619451930045593	0.117573351974299	0.189767806101897	0.614683865067652	0.146770256809247	0.0575044419590598	0.224424861149851	0.240638170374397	0.232838232342917	0.0961450452126977	0.389948985299996	0.110833921221522	0.0983561424242045	0.100358521872577	0.494941118363788	0.270129098672384	0.242947000130433	0.119704018622505	0.482686027145057	0.391635144561686	0.150134424175271	0.355160974518942	0.270891258863024	0.227741238535277	0.283689692979858	0.18917743115704	0.170552915498798	0.108827471899052	0.133630090749713	0.449744218151073	0.0780833194180323	0.170497111300831	0.0391777706577596	0.172657547763746	0.243259888065421	0.253669182177952	0.517804409572118	0.316297373845663	0.418467854261616	0.395278415196678	0.258997572747358	0.210531041368507	0.472431555091525	0.254333489187136	0.516552600313746	0.399637892065511	0.39415867585216	0.27545095148853	0.133062101906591	0.244338724759845	0.147589852984485	0.33652254053269	0.150387577687345	0.315231846790585	0.360398350801192	0.0882477950086626	0.00519339658277959	0.293224978184785	0.586875980355723	0.138128605689862	0.567165132116381	0.473679592064619	0.270481792314607	0.350323487081833	0.70668785738426	0.459563287137434	0.32840419638209	0.479858569161753	0.137533780265287	0.351521848841054	0.244439614498981	0.0675574618974798	0.180494151365361	0.343277887759467	0.483151462907581	0.190997583090903	0.167877493145616	0.149364117096479	0.141585340002207	0.231948221852193	0.413838316601402	0.528630995391087	0.17086986480671	0.261847524555216	0.17674264437257	0.216645957899761	0.197247000717359	0.55348686035801	0.56043466189972	0.14028830071768	0.327648142900628	0.0835823298643844	0.00541062673199908	0.065401178309179	0.0242510991120012	0.32508996171024	0.395657310019395	0.362181241281168	0.120188409736072	0.378213706955727	0.455458912395922	0.0665757131775153	0.0807068037045361	0.491153461333297	0.297057966658005	0.56465247305832	0.240680758159639	0.13534956393166	0.119595553390016	0.159539163498115	0.462887416460428	0.0777615128167542	0.177500598091246	0.0541858455177246	0.187740917763073	0.291689099658475	0.257925758534647	0.49387942213741	0.280052744848205	0.446601465117943	0.382324730086955	0.207768180076105	0.21229831360189	0.448892604381345	0.242388184891071	0.513740094668041	0.398999956599045	0.40742508248273	0.251264030789307	0.133357159733041	0.259709761268837	0.179457123544683	0.310913974697848	0.126970721408832	0.291238204357479	0.322816918709313	0.0866388945102831	0.00587594359177795	0.232011149028864	0.576160957561561	0.119795078711316	0.563478263158213	0.450508056625425	0.256721879235795	0.404531036449269	0.735522511384958	0.459860284142004	0.301331329189948	0.4661086758694	0.127761382301272	0.34818557725008	0.288320181141838	0.0717813324511231	0.178903349326956	0.364940617752261	0.486118351311844	0.188663449301361	0.150545936519504	0.151356312730155	0.138982109564761	0.223761803503702	0.407690389707872	0.476662313022465	0.163124506893122	0.251269781679179	0.185885247950276	0.23651770012056	0.242552680309034	0.590215543343936	0.5308324998178	0.158019203189869	0.326300402840395	0.103035873209709	0.00880555872318133	0.08738845101314	0.0349214275034124	0.273030803217532	0.392442348424713	0.337377207392763	0.154187617217037	0.347594540416238	0.466971624839145	0.0482573468114219	0.0843078246416251	0.466522019904283	0.291291183118486	0.58248134878195	0.235659314511104	0.232797391208488	0.24291794666864	0.065023889762786	0.497917706998714	0.459520608423824	0.041216681432225	0.0148763980155988	0.348721968560721	0.155338387267002	0.302591046557904	0.199778289810182	0.279311986385786	0.346056619255636	0.408197224404642	0.48451042469302	0.153928289911077	0.223422354643354	0.460716657913477	0.52868112787957	0.201344239994948	0.344219036795587	0.215407741419863	0.393775088479776	0.171861194629898	0.114929482518492	0.656062879813487	0.324597738311807	0.358595524213625	0.323030371246413	0.0171997677494409	0.0556028146207981	0.0803076412748734	0.573525569732352	0.384765307784666	0.648768720473276	0.508704823525292	0.238121624240856	0.337974319424944	0.627634437127675	0.228372594329659	0.461704903764779	0.534118174847421	0.301760638055017	0.289580880474397	0.637599101624143	0.159112956353856	0.168319468637704	0.0742332914785026	0.570399181951283	0.340899931638963	0.0998784175439088	0.0758830232498017	0.120553462945158	0.0324222397336024	0.429438869363194	0.119262953053091	0.486688559182412	0.0875160539086595	0.178633287598338	0.485165056300073	0.167935525900852	0.700630378265147	0.298174314397393	0.0636505062832673	0.31736351611461	0.152187319347147	0.00164684447001284	0.0552216544552064	0.0325442277753621	0.14325784126428	0.440173361503512	0.527356212523773	0.0114890754029165	0.20869237514167	0.675082787433451	0.0136959298735217	0.129913671429922	0.385184697530177	0.426939879242686	0.684276337734126	0.318164565077063	0.478390816335728	0.322030473466449	0.0761602037477093	0.641278750801145	0.46208632781483	0.105724575152696	0.155646118643936	0.447762347272765	0.114255288163491	0.593618970328755	0.167928721696438	0.221731268859664	0.371424542066203	0.518079285825694	0.415570517147684	0.0553308059879446	0.276523232475091	0.46457331094531	0.680097382116843	0.206461287299697	0.407490905173557	0.226187592935911	0.417893242044802	0.229657374507421	0.106024812686752	0.535860435795049	0.397938180113109	0.406360811418253	0.315838130988408	0.114863576228503	0.0341444594396189	0.182145480241843	0.486145157057262	0.406997100985791	0.597851881008127	0.543417816740206	0.322600828973647	0.461475696425096	0.739527904537755	0.288523743217331	0.686589957452773	0.564594624737632	0.367767729679856	0.149528680816864	0.673974925744885	0.166190826273898	0.143925545225857	0.106317901680359	0.636780647488883	0.352479732981233	0.0971801560594536	0.116224527437112	0.145415840388401	0.112879038513688	0.283821860329342	0.135952061108629	0.473304308090355	0.114229605990262	0.181369604716278	0.550618831407755	0.170510571762915	0.732951899707157	0.159548700520932	0.0656685711433974	0.389072059029768	0.128347126477122	0.199679490227902	0.111285983910989	0.0216146676652823	0.168384818307135	0.458136713019558	0.581244746133023	0.0100216086335777	0.228196075800535	0.674955856337838	0.0187807430148459	0.072120667608918	0.387654409414129	0.413121902097186	0.626506123893109	0.276335051109593	0.263847606151474	0.194122202407605	0.230395354412619	0.360048817908271	0.171559480250788	0.0653336168376888	0.0702019016664082	0.130692869084555	0.33347339180798	0.286735783785702	0.483203070567931	0.316251583739937	0.315053775912364	0.102802623415889	0.129843016892974	0.262148623875334	0.443500495635182	0.0205354314636492	0.309521982264047	0.576981092361855	0.295511481254796	0.105526835363582	0.24130712856234	0.211727963658875	0.255585888088654	0.249361865981006	0.299807008337994	0.208337589225783	0.308051018798832	0.0876044478629822	0.0259910648649011	0.331605231279055	0.372224710486478	0.233313734374097	0.652664665696821	0.470383506124561	0.250232984336452	0.467165855418846	0.706042928129551	0.465462353773232	0.443491911971449	0.459912499748374	0.055755622259228	0.292306169372642	0.358184113953711	0.0266117876187583	0.188402399664742	0.383822844322215	0.327572198164931	0.139687798204921	0.167652191946854	0.193236521263162	0.169718731158838	0.14332431297737	0.340153552763723	0.371284415772184	0.0873679691588398	0.228647392021467	0.44923200374113	0.21119193195831	0.101347761403884	0.54812655864313	0.523792226444891	0.170068642599531	0.16645514064085	0.173496798080084	0.0142386981313295	0.274425107627244	0.0461129660216787	0.307710448633281	0.366619044274336	0.282165352557258	0.0338529148081033	0.312840133542521	0.256073304803892	0.0839434011026473	0.0880450404940771	0.216808347514803	0.164136876201146	0.562279366523337	0.382098080843327	138.759765337341	139.235158655494	206.918352183399	197.47992306448	195.506907817654	189.3559478382	256.193852726209	209.516158494884	176.660691930932	88.0772926333067	92.411443388252	-0.734257397754332	-0.670504235751277	18.8459289368745	14.3718301322792	-2.15983319484341	27.2857506259094	6.73661554193448	-1.79345926111261	-56.1689715675298	-9.16831247158294	-18.0094677287357	-29.0612162428195	36.4961485811515	45.0580270136142	194.228801582257	-5.28948378045795	67.8555476496698	-5.44501387147261	180.754311187678	7.66206913373833	7.75330637434831	5.315330138316	91.5619567360487	194.886719702702	33.4966220362149	4.80275589011199	24.6817201525708	73.8516660210638	201.519923012415	74.1384549448995	196.141331046342	14.0722986202681	170.371509842664	41.7926478933227	19.1785385482244	189.600715663449	8.36370773571659	-17.1922856194746	92.0497779764136	92.865196261189	194.253434962139	229.127780734129	51.4649113929145	945.581841612309	1133.541008445	960.697558828292	1040.36710999863	1109.56105072034	1182.30427204132	1182.99863948978	1168.69203031952	1178.25178440236	1104.92995644127	1133.97199850566	995.901166839141	975.023464710874	1016.03620622731	1070.86997773913	955.99554406249	960.60043157732	830.147597349096	964.462313389015	856.44339821391	994.100692402123	924.059792266354	1015.11303421089	957.339447359391	847.414577812141	1124.92989696056	1021.08766946238	1127.92056621744	1028.93109208389	1126.5210673726	1066.54300982628	1066.6886430392	1037.8227579523	1125.83757338237	1133.80495699062	1110.29138196573	1016.28710201798	1093.21238862205	1157.3115730645	1050.91023203855	1155.31234698612	1221.94808985123	1046.24176657753	1226.05767430742	962.654854807232	1081.12477527366	1188.48217450788	995.278407689495	1001.46727254704	1120.56232914786	1120.62653207351	1187.6158380569	1208.20811675404	1016.97113245266	0.0630765920342255	0.000609644082916861	0.0797384305491117	0	0	0	0.0735529990024438	0	0	-0.309192473851401	-0.211013063094333	0	0	0	0	0	0.063135950911319	0	0.215760735013506	0	0	0.462200558290829	0	0	0	0	0	0.137648207646607	0	0.186562184328032	0	-0.106668838217951	0.0501237662757334	0.177239647413565	0.0960389608402285	0	0	0	0	0	0	0	0	0	0	0	0	0	0	0	0	0	0	0	0	0	0	0	-1995.54149446644	163.781470996064	0.711358990333974	0.0105444761000317	0.466923076923077
4200	0.206311075260402	0.00110568237455883	0.00202293451858663	0.336447608930784	0.00128323858294287	0.148721632499484	0.0687306825601696	0.320669773891859	0.00135311517011086	0.00173110003790693	0.28801981009261	0.210412430280024	0.378237720776791	0.494511987191491	0.00143562086165878	0.0893589352858559	0.389464317284254	0.280804399712087	0.110198657357199	0.145575156701211	0.258073857710395	0.241073050020621	0.00411805669859449	0.285124119155153	0.151209024007265	0.0837538425908743	0.0438458948904075	0.268055191754132	0.381299418192712	0.00205481154666391	0.0059010225628111	0.254722837841728	0.770702433472756	0.062491008126857	0.29584278422783	0.601891094485789	0.222915499197677	0.386416568108943	0.770962377946394	0.261429549788799	0.430692553226288	0.392642670591202	0.148794681258105	0.628273661503157	0.21074287038757	0.218902240445685	0.00192704959198686	0.352425609536744	0.643017917227578	0.484417346618207	0.256690284464497	0.180349762996604	0.15036598771868	0.0011003407659728	0.18724474529196	0.250236902674435	0.282660394372073	0.0615970605382593	0.122134074101995	0.531641403141707	0.191521962243872	0.563197533726127	0.162839459406592	0.154609975083853	0.371764095818617	0.340093588262844	0.00143170552725281	0.342687865095938	0.0375081350710643	0.231262488604912	0.38570461101875	0.564558738528498	0.00215034207468162	0.332043095385351	0.998892165450831	0.00373208140037879	0.00171450516389586	0.793325547505439	0.819008028956373	0.589828453222224	0.00105252325072939	0.413367118992716	0.137851188290804	0.111006815165471	0.485999104331803	0.136894606201058	0.157281465897688	0.240106461811728	0.157093171797716	0.21013450458274	0.522302762878669	0.562052160382456	0.230360428264755	0.463741878077913	0.504049901369742	0.24886827234762	0.208341738933038	0.517230004457662	0.571654539345405	0.539752226756193	0.23184718284126	0.440677046250853	0.0988309634216309	0.00207749813678385	0.252791173754302	0.0933320994574216	0.357278661727655	0.00209813528022094	0.364538424185233	0.402155424677317	0.121381857323077	0.00126303667050739	0.248490208629205	0.592064488549324	0.091008867020759	0.487383136740686	0.769554268462943	0.249850566257554	0.771703262705885	0.747602308241491	0.454728535489278	0.333616327794183	0.480102200171368	0.337547753710417	0.484872845955341	0.222748859311049	0.192805468900037	0.000941663668265946	0.315039460465386	0.491958249200305	0.15592071120275	0.197180257610304	0.00155243889122173	0.144492938525077	0.231801385606488	0.375573601572642	0.188347345833439	0.149838783558078	0.00239881757123519	0.208631270888531	0.627826038359299	0.00116419116020537	0.445046604515249	0.542858524447773	0.124833558384542	0.348722479825284	0.00120615630709247	0.00518702017188249	0.276997433096581	0.0177792033010374	0.322082914701724	0.388783924762096	0.357732163950769	0.131771276845866	0.280955861864313	0.417135863298894	0.00232705962051123	0.0753489392124633	0.48496376363735	0.347471241594868	0.840527424758812	0.201641096488382	0.696917009355568	0.232924128248227	0.00109174038745948	0.646073737377226	0.370763025266188	0.00327514426719829	0.236201880763367	0.481501116783949	0.100548404876248	0.729027216260533	0.257420510299037	0.136236397448929	0.174838905236173	0.248684218940312	0.0669249627757918	0.0810941887625706	0.407042608439337	0.303133037285178	0.45906595567424	0.242370314055864	0.00130382690278835	0.234150001579873	0.00241258858988798	0.0891887592767373	0.00100677622603373	0.250825903316092	0.000854434485414042	0.143715632774115	0.370130001479139	0.23087274326157	0.00265005751211671	0.660094141310478	0.365395123519641	0.130627820282748	0.491112723720272	0.649640538840277	0.311081280921222	0.350226285257946	0.79867658143016	0.00083953587939558	0.901852912450802	0.228999418880401	0.24854941275267	0.00164286882377139	0.733680010740854	0.150524744539739	0.0774504347025647	0.00151914917835484	0.395651063590458	0.132885548241354	0.0691494541603554	0.12904361732145	0.430029736885616	0.00129076460151792	0.00127758016741336	0.290678090669873	0.472908630750905	0.0954194952041021	0.000995067196363379	0.897848960772525	0.00130949312153311	0.338057953856645	0.140230648787428	0.0529054125468264	0.395066515920067	0.151504872504085	0.0338572486358475	0.292576355257295	0.000966673614891655	0.0011197348989105	0.408592284400974	0.998708050762114	0.0113439728876546	0.321172954008235	0.62214491756763	0.00647397358760965	0.00100094054294023	0.427760473186253	0.878633417426781	0.644567526730114	0.0914397460170731	0.633174721381723	0.212224185704763	0.00106654387920998	0.633010903215449	0.35183238368504	0.00090956088499969	0.223295190785578	0.501230700286968	0.0894815260581653	0.775824030282033	0.27909492225176	0.117961865225105	0.159294222683351	0.169950499877801	0.00188982096725722	0.0660972238600384	0.457917739668924	0.378622147642537	0.426357812890436	0.22035379519115	0.0846455967984211	0.257466678479217	0.0709274826280195	0.0595194105630271	0.0349557627754247	0.318496515396759	0.000991975249985377	0.141987554836864	0.357755850152009	0.191791447613677	0.00105140232689626	0.643408144327514	0.453059463928301	0.180738887978237	0.556817431572095	0.770489081712484	0.271708662589696	0.401485370392713	0.83920006518926	0.0813266450541891	0.746146925995893	0.375986976748578	0.188009530370394	0.115482446774288	0.706643445810802	0.161854430781066	0.0582810304433938	0.161980319173806	0.463776586934479	0.154972844519986	0.00118763352439843	0.137484416083413	0.366549954826576	0.0477889942916916	0.00189177389257336	0.260581945808289	0.48016277513574	0.0895785520899287	0.115295076195142	0.770003130084058	0.0852321622505368	0.387124471094878	0.151829323542467	0.00166464556711558	0.282114009356563	0.183898326995203	0.00116430959438183	0.287956941065301	0.0144345769341671	0.0798268441527635	0.440836335125146	0.790405081991984	0.0423315033191028	0.310703133090737	0.682370930130112	0.0121034999103193	0.0234141206203369	0.361101561752551	0.767900671308128	0.583740234830352	0.0819893723929975	0.56921146953955	0.270827481914225	0.00117840729641631	0.489456543759249	0.423315779669708	0.0243691131136266	0.211066979646999	0.320376734534465	0.0739423179802687	0.586567908315157	0.503026055346231	0.23467915931972	0.327737993052126	0.340908316615397	0.00164319075469213	0.144527936166997	0.53222297596418	0.357988428320122	0.41562858417947	0.202515361896259	0.191372265286789	0.249940879650932	0.141893503956782	0.100089915518179	0.083378105426734	0.361622072669702	0.0523511813583728	0.241696255418208	0.309392453530827	0.177028377000505	0.00274836360946228	0.448097737352883	0.459737204030825	0.251744693229731	0.496022208471547	0.77618254802331	0.324802805818643	0.483449769703247	0.998629620827698	0.119774291086863	0.734332641748613	0.475993422302551	0.222264312147849	0.206450029539619	0.698006195858494	0.114196419375077	0.0904871959056828	0.270814775201405	0.708199038795369	0.245511856266644	0.0556956435366496	0.157848304360169	0.320119675500587	0.00349754310975934	0.113565556663205	0.317752224351964	0.477871522329227	0.11143507325111	0.101485088668159	0.789259133798132	0.134809100382377	0.41331445195633	0.192767998947079	0.102691910945779	0.250628136845681	0.191570694274514	0.100670740018162	0.244594738342104	0.00226603318471058	0.00131524077014406	0.463935944467167	0.628116253946091	0.00133049835563736	0.457733377282896	0.667266746202258	0.00166565365031852	0.0595800212975805	0.441391785368819	0.764329139262963	0.549781480084919	0.000927217204003274	0.44964900993195	0.340871142548421	0.00264043636475631	0.562571144611102	0.432895255656253	0.0916199215144204	0.164171648407856	0.421168196433521	0.159979629025248	0.674755067460328	0.349099704985938	0.132056974760074	0.440200918694146	0.339433296899642	0.239806718186557	0.193045444632085	0.487330130000709	0.404376899650421	0.530795744211452	0.302493931863756	0.267147612729753	0.0494436336299302	0.368684447018765	0.196287920555681	0.157679903853942	0.593658768174788	0.184370997283598	0.199021349536807	0.231369243775985	0.125893517276948	0.00541551352994182	0.221128274958527	0.323524525091042	0.391141390620791	0.675528446572238	0.61845373470937	0.322632481297236	0.543066936960644	0.822156090624886	0.274264994325543	0.694750455938082	0.456634344089205	0.163230521998418	0.144689472210759	0.679063902224047	0.103274821565521	0.138402401533591	0.187487068144496	0.629750784134023	0.219530447729203	0.128636373496842	0.0657094156052374	0.180977249637161	0.172062341713769	0.302953292181838	0.114522123246643	0.354241508062863	0.141907699526439	0.217048512059987	0.556170855515237	0.136500575134061	0.452202010698416	0.256373717773953	0.187029891544391	0.119316717264341	0.230406506747669	0.207799174535297	0.130811179271378	0.047379505668617	0.165277596497728	0.547293399043128	0.620010449832015	0.00236787574327313	0.307136904255914	0.596532339428311	0.0241618216605614	0.0657499176144913	0.44990246278125	0.416809909992056	0.661800511760906	0.123285383137792	0.473816106206229	0.350952952242877	0.0695714787892244	0.67971655638915	0.515504538503026	0.105750781530923	0.188084356353099	0.475886525334301	0.0803423467770469	0.581097748689235	0.149769341956319	0.177253958337172	0.435908082191388	0.559088226802088	0.508328496305022	0.0385601281430153	0.235510570406155	0.533760755606778	0.71872791644133	0.171024924542359	0.491322600444319	0.235498937882132	0.469974032109141	0.227844149315166	0.0994685303023028	0.526198218659189	0.462552779140441	0.490931710102487	0.287935884795138	0.146124440186612	0.0300562357941722	0.16597270677113	0.51678530365616	0.446880213942182	0.621996513040651	0.564447128049751	0.379278295999998	0.425499073956159	0.780484744396978	0.244036397770079	0.715463133791961	0.617669121152773	0.419827879755729	0.12445307310532	0.708103362230995	0.171657354514513	0.136135974536774	0.0755804887212582	0.646883262150131	0.406881825926802	0.0977479052877596	0.142988087287104	0.150058002477941	0.124268994024399	0.277530208854752	0.102204053614969	0.46481046922028	0.12528926106806	0.11225873449426	0.603705467694711	0.144489859579886	0.713166661697095	0.103790364158585	0.036928151529119	0.406477464975622	0.0835031108878692	0.223834318591925	0.0954142406844404	0.0236916304682694	0.137034853646655	0.544858008254004	0.599698497467285	0.00166200579611224	0.19347009692249	0.648703597552443	0.0022766635014529	0.0485166198725742	0.443353627041583	0.431984249628097	0.655463880535731	0.362437653091488	0.268683635891791	0.246345538063219	0.0667056021723964	0.525378882752088	0.496437127819625	0.0447892274071817	0.00433108251344578	0.323083951778821	0.113754881176049	0.34351696712784	0.168235742452507	0.262211528162365	0.392988070560283	0.436464070579046	0.497410471695778	0.127597034042358	0.202798054449011	0.50346090937143	0.541568465458775	0.210680406345866	0.331575520005644	0.209377958663504	0.404304800279747	0.168634366074774	0.0938281171835796	0.663970155452148	0.359051660727606	0.369818165827578	0.291184625699139	0.00333708045106284	0.0473969839437709	0.0619433139504065	0.62510041969036	0.43305728785037	0.700685504420196	0.523453817777713	0.262163906770861	0.2678891752765	0.654831259641487	0.255003394653223	0.490239572213848	0.580998097949277	0.338728165041378	0.27902052690469	0.668700043464684	0.191875021682417	0.179117286436901	0.0730632421125858	0.554585596754304	0.339987488393282	0.0948586472916735	0.0817089137568889	0.142198604194945	0.00115263371305053	0.348589044842844	0.0521443202745794	0.438755928787988	0.0695194070780975	0.163312964460508	0.515918689491773	0.156905569043306	0.729577164684903	0.276321990024277	0.0797431264658972	0.363921193234363	0.117220409188357	0.0011463515420859	0.0519759966821501	0.0287719783820129	0.153767475492113	0.433291503315552	0.549613178570149	0.00408189546789482	0.180126542256515	0.657609314653893	0.00300620235188354	0.102439139154153	0.379121943110127	0.439613936750253	0.702878289278109	0.346091657373313	0.308670085440285	0.241405325604702	0.163330991539425	0.581540998385724	0.335422460918757	0.197082972921803	0.104034123900044	0.466297080279191	0.200256562120141	0.481563491613416	0.219285388126799	0.249929671088589	0.379709336764571	0.54681426283782	0.31326079265277	0.161913127021113	0.110715667156438	0.403848458280968	0.691996172989369	0.121261961644451	0.164091913439384	0.264148809150844	0.325966029795109	0.227686229175486	0.0905712874960886	0.340862471593002	0.302843357295551	0.293494427449882	0.391068915058273	0.0955777410615763	0.00305907641480909	0.168179433626836	0.618011600388731	0.301924746492081	0.555236796695683	0.365743817635512	0.2378769125835	0.521522684017618	0.732913291199655	0.148014987350914	0.602629758604087	0.399619158224494	0.252236668271981	0.192038922784929	0.604787990857654	0.133809860142337	0.116474339285898	0.12173485157347	0.574582435759757	0.3954654430021	0.0920989255545657	0.168860733335459	0.197051167269855	0.183727631906083	0.384717156732658	0.287688179323654	0.221087201497552	0.164574087721061	0.200884680948913	0.47290265681089	0.175940443314661	0.689263273493844	0.179724549337597	0.0428767732101597	0.299045103478305	0.220243253157971	0.111318666627399	0.0983239637730488	0.027925273814177	0.256289533182892	0.141458698140272	0.396148737586254	0.065618184796132	0.236574030124297	0.601212241282275	0.0317773951059574	0.08309641223624	0.346118920031371	0.314857130819062	0.692178192519357	0.179558720072666	0.25474621627049	0.118576703364561	0.174294592173637	0.401040934388347	0.0510806238077405	0.149175003166896	0.0495501801359594	0.162468559617907	0.208784438818888	0.277817496580938	0.493674838659468	0.324458749594625	0.380664255099182	0.416428500867687	0.19682760739435	0.167799190529919	0.519148725204929	0.265567541637845	0.54410006760329	0.46032981221965	0.338317615358064	0.270867849366574	0.102965930625272	0.226007678915407	0.0926224076572732	0.352854916192419	0.145722226506166	0.323473993851092	0.402043567583463	0.0836207468264338	0.00764307321865449	0.26307279776263	0.54137411961861	0.179556489675967	0.618506225762168	0.466654218131863	0.274125193765166	0.380288743295349	0.702629804478098	0.446713497409705	0.44372063994804	0.49851975147363	0.159158487306224	0.354981174515911	0.275039409299417	0.00609669291961346	0.192866758228347	0.356460262553644	0.428575826243768	0.136426208304876	0.19584087723846	0.157725789458864	0.172856201522296	0.24181889007944	0.450371149608367	0.530730731395983	0.186888162298392	0.219005846060454	0.181557935588078	0.184358108212106	0.155958953826939	0.490339748426771	0.487969177056773	0.128918940912069	0.330991812779384	0.11427827585489	0.0019276685208023	0.0736429647774542	0.0119477445119523	0.348195062861039	0.433665334506876	0.405494326428276	0.111776080150576	0.349747217564396	0.404565402025403	0.0740345620584403	0.0710835550449341	0.400651899562965	0.27127370916061	0.490421752064425	0.274012355028508	0.151942057514182	0.126597573081948	0.166415193868578	0.422783698654355	0.109827183181693	0.193729345992175	0.0534365435746946	0.22960238954855	0.26072570715368	0.208619211636034	0.48041298311459	0.310429966985267	0.471314693961029	0.43880949953827	0.229340596669612	0.197459238679355	0.465639896901875	0.25011752166595	0.514372754152034	0.40335995328337	0.384764322648364	0.268960367520308	0.136376138163567	0.258309645813785	0.201870633475502	0.287848689075592	0.118019169567425	0.317850567209361	0.282308265044447	0.0762936020971517	0.00459639062762384	0.249305211138919	0.567379160700194	0.120168415650714	0.581881665240563	0.453819482623352	0.241666292690819	0.459413948029901	0.698433614686676	0.448998081075414	0.307990066533943	0.453448790509837	0.137882799004041	0.34740377675936	0.220768359418409	0.0866190403066272	0.152705245028338	0.33268252601902	0.449282682882179	0.168852002451946	0.133609954588265	0.160206534113133	0.150802785350297	0.269075927359177	0.426947862737705	0.500741955655859	0.158913785657053	0.234885422431992	0.171604514938407	0.218410505410708	0.237886454408357	0.550926936380943	0.516547832138829	0.11837893273516	0.338002560226002	0.115146812017489	0.00980127670301301	0.0968802431695494	0.0403830824458105	0.250417016796452	0.388156693683435	0.352970688620604	0.130892044651588	0.324030835435227	0.511232406518152	0.0486969403192728	0.0967269444095696	0.438474663288047	0.295743850529135	0.564497806240825	0.273866109269879	0.313252985906009	0.188103534275718	0.268913055550339	0.273169992937311	0.275580514908552	0.105034580319086	0.00195201914543115	0.118377717709131	0.254358024709994	0.275546013075976	0.388056652715927	0.209404620227122	0.140838464085781	0.0535522630235493	0.120970991823634	0.39942520835082	0.722741699814669	0.200636108692234	0.568724335456389	0.639590255678115	0.179978864582664	0.16864727315499	0.134431656368002	0.208379437378301	0.389188677859481	0.304583706375203	0.198084037174399	0.118426788547615	0.333183325846459	0.00243509336572627	0.0767654936790062	0.631138413646841	0.568984056573791	0.197508585009537	0.349713058161213	0.115530930654796	0.0681057393327459	0.483585503039756	0.249010237281944	0.383743858285739	0.501485114211494	0.335152673683754	0.19530043064888	0.49634652477733	0.346473894349864	0.100195046518266	0.115282409192974	0.336043939790665	0.502805344955323	0.0017687560120136	0.174948961723895	0.456150356258544	0.115359893258199	0.00312209603906834	0.393725171439298	0.702518201313456	0.176783961760912	0.155623541931578	0.946388256510425	0.20868518928948	0.0791352781068341	0.393131674747265	0.255002195515841	0.128421271637143	0.121962699128087	0.27489760455193	0.00375568770163399	0.174907668188587	0.00236066923449185	0.389518192814284	0.0542891328531756	0.452536179028245	0.00326798371473384	0.26010057318849	0.264058130955133	0.128885694161319	0.305960989143342	0.0993336349640493	0.138528722572281	0.316177738565677	0.152804304330472	0.368706270962177	0.157698542734301	0.237381157429704	0.321701501804864	0.27888221869025	0.171349037051973	0.0294857528544726	0.0921718062013203	0.281192703491376	0.222217815353444	0.436003942674707	0.321841265568257	0.116288517479007	0.181298692934056	0.0687258621531908	0.354576425830036	0.594221276209758	0.155128779776425	0.547886082845265	0.671266170640342	0.149299274103887	0.115462394080502	0.211489776385766	0.221779197189399	0.414883589509766	0.361365255662604	0.267020975054701	0.134559043374946	0.311765259747286	0.00113631391180605	0.0694124292047229	0.663488871541394	0.39453477063591	0.181998050551461	0.563835473537886	0.199931422353926	0.0330664623453621	0.494584256746162	0.249916447878293	0.442861404026452	0.51454157575458	0.251910242949343	0.195352015116076	0.462778455331477	0.282199238964324	0.0603945944792533	0.163698158484668	0.311915023121524	0.667119560745861	0.00126947665223727	0.228070827510044	0.531515714931857	0.0669290057007355	0.0848391716685056	0.46363662395671	0.92123484188384	0.118213033919366	0.0818136798890247	0.843347134992577	0.143057227948625	0.0669053111066785	0.431768136070225	0.29808762717109	0.118236110090586	0.158791017064911	0.184045543799874	0.119869727160251	0.156388452208665	0.00414062308868759	0.485994393297505	0.0912680092046464	0.481884526672242	0.0642500623147176	0.416150992228257	0.435805034897443	0.115665731264522	0.282353305441958	0.105524396279441	0.00124065383005136	0.273935472486629	0.126423610204395	0.445785194319475	0.0794250787597338	0.301208359395199	0.378168852774038	0.291875426599773	0.0013969001093692	0.0436673385799199	0.0415559039283601	0.315824343208924	0.0136077226329589	0.241618585043876	0.287891987470797	0.357156695510036	0.210910961214428	0.206677785404063	0.377335179060318	0.455557778626156	0.231110502428756	0.748078119915356	0.584535685516093	0.112246614278376	0.216677628037883	0.197712773387431	0.354064771792851	0.379125912950802	0.263021897540136	0.19944598090041	0.114663933996499	0.443697490348831	0.0265170207475425	0.0735084005574082	0.612480873383173	0.405037612090206	0.126761238933186	0.644658603542097	0.402999163567001	0.0476529839102654	0.488032023004323	0.238007485052474	0.165232128911901	0.691551765460139	0.210756214789119	0.0752814035055709	0.431397516967471	0.345748576036617	0.111741429944198	0.177909855233084	0.315007138194192	0.568257169334603	0.0296051325618065	0.237734180625992	0.378178864125548	0.0539901119564341	0.104534295932414	0.309985521998471	0.532886251527747	0.28015615510072	0.248356496388059	0.775459137587154	0.173061411373892	0.0766706044163727	0.277575426807767	0.354042384239949	0.134411426418851	0.0571003089907245	0.229339989758285	0.0666737407703315	0.0756462904196805	0.0590553149780162	0.423951143077821	0.0824398452733507	0.347970538226629	0.077098703878907	0.442453061038461	0.000980372496189766	0.150688554723593	0.289033582587391	0.214304690882026	0.178768630828146	0.189558947936413	0.197480636050972	0.286608316411408	0.14454274050581	0.273153333907177	0.225964832736238	0.216583014206423	0.163863264623108	0.0417610349054162	0.0968843259979454	0.249122935480399	0.244609673040542	0.352263735446709	0.268655903299478	0.343896756855132	0.174267335299702	0.162646191134399	0.298161655204917	0.509257798104278	0.152985135835428	0.412506960380915	0.611542592012437	0.154678100754883	0.203135270882319	0.125978573969858	0.326851836106623	0.314503784759792	0.236359851961123	0.229488058106439	0.173248489213413	0.306287849725199	0.0010093750838144	0.0445339794736859	0.525890543468247	0.369700654675876	0.193882558104545	0.487587555256468	0.244035940606711	0.0216857034665649	0.505881235259486	0.347885999706929	0.382569613453583	0.366887003855713	0.273435029348792	0.0751251674682175	0.458888424876599	0.254165296946527	0.0765839684715536	0.195597778231351	0.165389609658454	0.453432385573457	0.140987086110191	0.183148014791103	0.449209725517722	0.151776633371971	0.223142340242194	0.372437795584591	0.539123789882605	0.191087436854745	0.195607029720951	0.554498071298534	0.228203957344836	0.0290734372519774	0.373686519981582	0.364160129522655	0.192402383764011	0.173329047733132	0.306534562742273	0.117340908514086	0.117055566575285	0.0282983884688616	0.44140286843801	0.236925968227007	0.32795581266353	0.0788474708392502	0.454614844855336	0.368548914951583	0.140801359332299	0.279954389573173	0.236565976370427	0.221684691332431	0.456322023045965	0.223899194827945	0.431773867035681	0.124099952381668	0.345419993622852	0.215137947105403	0.0824201163929109	0.13015087699392	0.00105567897997214	0.125402647833876	0.415621406050974	0.2567115394684	0.46485051970771	0.423228296710766	0.429254113689861	0.311163817306539	0.229330927327893	0.245115555361428	0.567703399861088	0.130345480032742	0.269772040617813	0.504132528688412	0.110298129852177	0.326145080458905	0.141207580298189	0.223787598620445	0.419592396896569	0.320110893551827	0.109156548911147	0.260986900176363	0.50646489005793	0.00177853954812586	0.00135266881427224	0.495255193776377	0.291801015103529	0.115057753654501	0.475791869451063	0.122865075547469	0.00861048418270958	0.480570320172069	0.478909272212141	0.326624684429996	0.31464729306952	0.11502310716132	0.0631353087749991	0.521503711375859	0.279460691503598	0.0874338045086434	0.238487169281112	0.0613022325158748	0.491193573992187	0.206996161878773	0.209964555235531	0.501768403463625	0.0797610536325332	0.211015870477971	0.485484703489105	0.985316839278354	0.172540868537418	0.0990327280888726	0.221525772745817	0.0675633725924012	0.00988240806643748	0.267751119554517	0.439213168817387	0.115361233001552	0.146647721202769	0.458589933065122	0.00786913114363014	0.00229615282835747	0.030667944755842	0.288753334388468	0.221972324252894	0.284722916990351	0.0523287370815464	0.235440711568653	0.368171012389954	0.0638037254898955	0.401578895285252	0.333191467448576	0.0349548252196246	0.378254440807757	0.237185210995746	0.632686853572846	0.0962728449244287	0.133341991732726	0.600246627282588	0.0501064630542819	0.373525290468327	0.000914225747473667	0.0780643216103249	0.646899317207969	0.31636114907213	0.311085903670147	0.510323702292975	0.482114825294281	0.636174600172144	0.00113335060467784	0.496492466830137	0.659750535892521	0.146223130707492	0.395700590983871	0.622583881041838	0.188874256173739	0.00111724923234882	0.0865575382888825	0.473251933612672	0.415120608101074	0.317691130742266	0.0468604749280577	0.285484852182882	0.155101869680514	0.00199302645837586	0.00831417878554929	0.483354410921403	0.288774001406027	0.168567079263769	0.698758871734643	0.190921693130435	0.00143809682474371	0.549705631496068	0.599247333968906	0.352647552974804	0.507744225762128	0.414814250860142	0.000955531901192	0.585783303160253	0.150543868695772	0.0533921306987814	0.31361295573096	0.00195758945500911	0.268867454264583	0.283245333739859	0.0289341090114176	0.711321040700148	0.0884484429310525	0.309610480214317	0.735801662694499	0.0443419547132737	0.230688045551703	0.0482297857168439	0.0746986848803508	0.40228484938936	0.00118377971391108	0.141354441432535	0.934083756091972	0.378389085656553	0.277977545606814	0.56449491557258	0.227066613027006	0.001163993922827	0.0255967035301928	0.0472270110505719	0.200367500514096	0.249513779475308	0.00231417262479424	0.805622380726626	0.653714588809025	0.109914785374974	0.590801603110493	0.570667878051428	0.109716783801923	0.454276901062696	0.166153346669876	0.382374133007445	0.0494278451806185	0.438533253849983	0.191800728551064	0.00132504622564354	0.114883059778812	0.00104599723630673	0.0341674442497056	0.390015125535018	0.256117593584155	0.231678316761254	0.711203941009171	0.398709731147888	0.434920097872264	0.139127399819792	0.189142704768169	0.607367092776236	0.0701943861271961	0.4735008053637	0.327925722968174	0.406778991540467	0.260197172049922	0.0831619490081661	0.268100075598476	0.266087062955126	0.206935617889594	0.00108225766949865	0.165778856713862	0.295958472625447	0.0762400615757417	0.000767369972014218	0.625685567497714	0.112124875368017	0.120726811695171	0.409907518568764	0.00130615462261693	0.000984732496869378	0.536006322939624	0.513881592977733	0.31889506499945	0.446917993749499	0.325982115878649	0.06213501114411	0.218059498546057	0.212058360015396	0.0999946509541659	0.356645542064149	0.00180348644241787	0.540795075088933	0.00158758712947484	0.486895124809465	0.585450524920477	0.000900438959470035	0.225823016440571	0.443505810417671	0.00225589533207294	0.00131372447177878	0.144981827032653	0.283524484476512	0.196772623217218	0.00153967123260899	0.138634198516101	0.635997746928042	0.184791706527377	0.250608845395284	0.575691011048506	0.0894096990914785	0.0016281787052312	0.00288583013133196	0.0646390191141575	0.150645824158961	0.40233441095656	0.0600775213930749	0.315249666898546	0.00136014594354918	0.102023068845872	0.448295228328722	0.564703091905373	0.109880360688115	0.482762306870866	0.220595098950078	0.276761295202468	0.0600830897203486	0.564776635703446	0.272657641129034	0.0380143467930746	0.0325342605313058	0.034622241451885	0.0536218638901194	0.388804234967706	0.235429762254068	0.291100322625154	0.632370108568615	0.409798053522939	0.392644326814155	0.361428439072081	0.254208445559235	0.809606605887923	0.119264889471103	0.597882019637823	0.434708432367708	0.254448700076452	0.329133207627855	0.0184749736549417	0.258178745447722	0.362155133588099	0.309633734819087	0.109361786751772	0.221209953542689	0.33916443146574	0.0198323871832312	0.00145230344095897	0.505667125657056	0.024336319619633	0.0959598503740456	0.379866102518815	0.0606382574819041	0.00108104870873092	0.260654354391953	0.483678803652165	0.118102301279648	0.347563109763887	0.311071876549737	0.134248005997039	0.426705562450683	0.195662099167189	0.0205752930781714	0.321338909118271	0.0573289116312268	0.451111450717192	0.294384134790517	0.543210817254914	0.449825898201051	0.0740222418775087	0.383634874212414	0.671995042197451	0.172753992893761	0.101726775599043	0.0854449422243809	0.695145692146333	0.104467903174903	0.00302305908625462	0.425296881192218	0.680496613461006	0.194309977046016	0.0805164340718137	0.438077842822548	0.140899603385176	0.0811946466850891	0.0625166134836389	0.204586681075218	0.32772395552371	0.370122509081511	0.0404013606684551	0.387067513888781	0.513764974835051	0.17622710195156	0.61215520970413	0.221311459576854	0.0626246796615972	0.410262849363135	0.148239328443814	0.222370466456383	0.0640166967690441	0.441623340656602	0.0790516876073086	0.00297507113116299	0.280835797348383	0.0472454116234133	0.151901399635199	0.475660802937973	0.166230353991836	0.459212917657449	0.466786408204145	0.372318457240767	0.227306449647267	0.170388858066944	0.427209775751159	0.547485101120862	0.0518305588210941	0.372676663215211	0.65796293274127	0.125176783540973	0.210233193620743	0.159614551302998	0.150643654527821	0.407610421318995	0.209608473502857	0.177570535275891	0.20412067633317	0.633997551373711	0.00248369403371253	0.0210154054986042	0.415948643538652	0.342183473504335	0.157179112444343	0.313649800403646	0.128490049536222	0.00133091194570358	0.666746905353695	0.13041485469525	0.551618735512866	0.28641894510666	0.186731366468102	0.00148876685786892	0.546518233688519	0.0685921310198136	0.00171452308351462	0.205590524668717	0.268463503683756	0.32026273678489	0.131002187496911	0.00147599609600528	0.543815991962627	0.0710422091739456	0.268107555825713	0.562169299346356	0.521271718178193	0.0161622814397615	0.16693708342098	0.562347996325662	0.1579873863509	0.0140467866351415	0.20394119059394	0.409322814751555	0.264234150287577	0.0858161257499555	0.444216239780236	0.00196906305263894	0.1449992773505	0.00192099851096004	0.512198684470637	0.234179366003871	0.301791903544602	0.0770695755143185	0.442234604026129	0.239262349965847	0.178188810433089	0.478019193662856	0.112889065769571	0.178569486620767	0.310877493853393	0.121277909997433	0.219264640659404	0.165742216499325	0.369686932135023	0.193177514315257	0.125858393253349	0.20143434173047	0.0612255082638624	0.160087229843987	0.547422206720031	0.168537806225435	0.351379318807013	0.375858032258925	0.419727483525252	0.253414152503604	0.126761952986767	0.297336657408803	0.54329767733806	0.0300673023086039	0.363562193350416	0.548489035635009	0.0642367201944447	0.173701267444452	0.203200945139181	0.293449752463569	0.355710294358624	0.269845915350252	0.181292996637023	0.340585734587236	0.424839225878891	0.00976162211552412	0.0101621542975145	0.485708487999658	0.337073545861033	0.212393745765506	0.448076899639522	0.130697504649444	0.0692486367588104	0.607969737617497	0.29982226583646	0.462917439174819	0.328291205429754	0.236855320260027	0.0750544637924257	0.421350681380512	0.200773159282457	0.0383118556653555	0.2048767111096	0.276348351099804	0.409023921184671	0.101977735494475	0.157102903980482	0.354274391468445	0.133183411431873	0.214326932745306	0.448328241682082	0.464669352794656	0.112983290030281	0.145388858510758	0.617304883534515	0.184895956353689	0.0304286970736808	0.313778312007348	0.284801597846814	0.232920025770127	0.0943810214667574	0.419558016336822	0.0882926079037073	0.0996897558865188	0.0346200448650317	0.478346623482427	0.335010761250197	0.286263058103087	0.0651054689835663	0.466435972233311	0.410679995933004	0.139951490562695	0.342317665362219	0.216709970317414	0.240086617406976	0.389582401672133	0.15214749745768	0.140515294605463	0.136833471616429	0.453672930098838	0.14450703519247	0.121692718562319	0.302214371022335	0.0722759833338438	0.173320916238007	0.514767017170954	0.186527243052727	0.311544380605167	0.396826376676797	0.357087163532722	0.103228626975748	0.207320603201015	0.260232048814955	0.438835396200419	0.0396920938604143	0.308791218035901	0.531107563863797	0.101056730431016	0.195512387156412	0.282442759493311	0.264645906630162	0.494440868909207	0.297480221304835	0.287234442610979	0.278128051154659	0.298082410172396	0.00209463561831874	0.0307631873405956	0.478030572390609	0.412657806573041	0.197969655396243	0.351533387015162	0.151209889381452	0.035004991470398	0.620945302832456	0.22352670678952	0.4552547929944	0.300333435561623	0.306029212481969	0.0729280361794721	0.496281012109242	0.210604331537884	0.00396788179439957	0.132866703062104	0.313693625047984	0.297997821175091	0.0838330138132838	0.141569196651002	0.215149943680071	0.190731010837102	0.136100021064443	0.312191015812138	0.66343815822563	0.0909839028424759	0.172091544190551	0.588385166708558	0.123760516689823	0.0527314833276492	0.229116390398498	0.307470224125067	0.271217486416755	0.0735741780851049	0.421725096982116	0.0913211193030668	0.139034516614178	0.103829195126808	0.477660815593346	0.224195991277409	0.216292527356292	0.0315126864943736	0.345571773757754	0.280819212697561	0.188074521650483	0.0857428721774542	0.283748445532925	0.159253309954789	0.5671512958424	0.171754239237256	0.315351185191778	0.164465111695654	0.488384799378774	0.141378881278442	0.115524526821938	0.144062584735111	0.0319273952345096	0.123491329797954	0.518545355415911	0.210161208207868	0.314774997109536	0.442897005106713	0.299661910640543	0.223692192102825	0.230631926694985	0.33653260911674	0.716106112237475	0.147808240511988	0.279466628559937	0.50764752544545	0.12678700473747	0.24270436703081	0.132269399483452	0.150840493908291	0.442818282290796	0.227802258909994	0.134010850599606	0.212944404616963	0.493124495583302	0.0256281095619557	0.0446680938884142	0.535296180964763	0.322974059566534	0.11096578488961	0.42475417809966	0.177774856369335	0.0354278896110893	0.60707105125499	0.238252521349391	0.49167363274984	0.216918980413296	0.237161175166815	0.0169686722405175	0.508570006647476	0.296588161348287	0.0554628091599653	0.287506134091915	0.0721086621095168	0.428372665308288	0.189839034610939	0.285340809177063	0.523311635643321	0.150169079117012	0.180089863699175	0.528629719164115	0.546946604028883	0.181475629127658	0.232291037060361	0.611501715896384	0.151173858283022	0.0112865730243345	0.218282246394306	0.588626414568084	0.238172330804634	0.0788448275160397	0.502024817566003	0.0991241917004333	0.0683600076858242	0.0424265629853783	0.363498589452216	0.225418021326642	0.338543848479702	0.0665577476720563	0.391757118622704	0.300053225028881	0.191719384470365	0.456841005654139	0.183257806443822	0.117265286278475	0.377180065165717	0.177960886274825	0.236116505797889	0.213724475291803	0.241589016839213	0.357158709816205	0.232656206513206	0.00306596765662602	0.0562893262259381	0.119857617797165	0.436370053246233	0.300500949836062	0.564346816977216	0.287179921619776	0.265666691936761	0.072108029731772	0.0902124056426998	0.199485268927767	0.484686892893916	0.00135079362070229	0.224832344943806	0.579951761877481	0.291493830371722	0.00123737669460499	0.270864141820978	0.215525791706243	0.242888514210578	0.161380672550981	0.328573561212383	0.167919152442623	0.327952444070669	0.0925712094242389	0.0215271306446012	0.31826021117177	0.301788467407	0.202519175664585	0.610474174452666	0.442100664474216	0.23081987923615	0.462094168971322	0.603698659081748	0.524734594720105	0.430976742347668	0.425149614593194	0.00225721220631987	0.315348947185312	0.352884346017598	0.0012329870885234	0.194457159841101	0.439951783641737	0.251460118813599	0.10969964487687	0.196328555826366	0.209831588728994	0.211702428844071	0.176384376106891	0.391652453779114	0.266431333836536	0.0753183237893338	0.274097945923994	0.497570212700758	0.142745120698316	0.104031886961078	0.603114500536887	0.664340858814875	0.20950184511826	0.157915381770713	0.172539750943338	0.00132252286267525	0.308738884863593	0.0509539696337216	0.2421313531664	0.421936992654499	0.200918095874283	0.00231297074997052	0.279879110920053	0.211184270068824	0.116929931003752	0.046209262358762	0.20085597156662	0.0967089819638853	0.546596839295073	0.466918574423052	0.133843099541308	0.281878476489087	0.243682998823908	0.558738284712597	0.184358032843366	0.0266966071877799	0.00236143408394944	0.001309600990986	0.419826631978434	0.352419284199621	0.581443018476001	0.270148244326305	0.322641561564305	0.102233639572356	0.0024077987798761	0.318901022622211	0.52140672227341	0.00132510182142573	0.0402626504375389	0.451419899683024	0.176480571258815	0.0727974462613208	0.122972435412945	0.118070217284602	0.153609707223148	0.251466122786749	0.436565533253243	0.12724928770108	0.291551032701246	0.0692794318021358	0.000951984437196679	0.506691189146655	0.173885927448453	0.124916632985376	0.616531766600622	0.618613974026485	0.145844143859759	0.307292118362411	0.447373880989643	0.711158894417509	0.508391399864054	0.654406127402192	0.021529661486868	0.206584151630702	0.450070089441532	0.0473813780457099	0.159899778717964	0.505846369022809	0.269149873393628	0.0188361680307357	0.115236885869699	0.0591574881869183	0.00115486905764865	0.191733478645403	0.467740967432136	0.00108832931402569	0.0398747126534963	0.404353504676793	0.327370194662831	0.313071575865565	0.00208793280783308	0.526351601442947	0.772648578844722	0.20645820560397	0.195123179925405	0.113761246261943	0.00503849267310831	0.34101697550048	0.133104362465808	0.0128931647685296	0.620813530962124	0.103329577862605	0.0535583578590173	0.459017657994456	0.0670756891339201	0.0010227486161458	0.0215611132927183	0.130507771615847	0.276283809405231	0.468792593656621	0.733262136575673	0.566934326375828	0.25965474154252	0.0141762128297274	0.488985504974718	0.402014423283068	0.0289738683726353	0.199683523435731	0.375529582177869	0.0914665900053538	0.607978009443815	0.464835740166615	0.218264963037686	0.311778950583334	0.323397734757006	0.0349583914743769	0.137806017101064	0.500394384273158	0.372289018338727	0.450482504122072	0.21746744191553	0.183247371093969	0.258164501650156	0.124456191885827	0.138098428873173	0.0602406847369228	0.337784211604259	0.0529620322773607	0.249094967113415	0.298358540771422	0.201579447765536	0.00395271113231777	0.490379591153194	0.419813795328802	0.296708510458953	0.549898278910262	0.777485403985428	0.333154758556713	0.477242360710284	0.908477305616476	0.134454280934602	0.711129620501475	0.479407464418386	0.234314340882623	0.212254297827401	0.684523581274714	0.132439376045426	0.107481548704904	0.240053193452627	0.681866512999989	0.223840705038887	0.0639997656394669	0.161483775024005	0.324668151067445	0.0511357424591227	0.0801083481798191	0.293290113644275	0.471331557667517	0.109257823164122	0.120888404738002	0.745898051668011	0.128170962565455	0.430619009640506	0.183034853218752	0.113911076835698	0.239107507660539	0.221690101564586	0.0866278261539787	0.238315955952786	0.00460926870802185	0.0737554076410878	0.435102307773849	0.654751547724522	0.0153932348215146	0.410865480078821	0.634263422174817	0.0045346913405634	0.0564197906184107	0.457885293604175	0.762165238148793	0.536602302778278	0.0644299008590314	0.265213474524691	0.131241875117351	0.388941993103532	0.152509856221206	0.139603789296202	0.215475905623571	0.0639030845139822	0.142090983255647	0.453485611653673	0.193024436095389	0.368978855281847	0.368241943810007	0.410664926860325	0.293831511599574	0.138258835065545	0.298368616642355	0.549622201861817	0.0658428580614016	0.390509855659149	0.548533667937934	0.0889906276758569	0.202646619109542	0.19824198543674	0.287753544362452	0.373277992524216	0.273397548313286	0.175440006432342	0.304931392743262	0.455990403593103	0.0144476388437173	0.0189375958258396	0.473670789079878	0.358230711022351	0.186594990172347	0.443934149580793	0.172510013148273	0.0481621401894504	0.579824797978282	0.302423201139259	0.469155571202024	0.338427334836286	0.244174336359583	0.0826623048512174	0.434282009139014	0.223777041804045	0.0332052383605852	0.170386402232982	0.231148355411658	0.434458718558296	0.095211184131633	0.17914999119441	0.384899565791964	0.141562448175462	0.192402344663467	0.464336145336545	0.495035076367922	0.136831631912869	0.135872140629224	0.575507929992803	0.144035783113289	0.0319251765299034	0.296632216372956	0.307049967094608	0.204262636907987	0.109145473576692	0.405686731025827	0.0965385741542654	0.11473015422459	0.0323547819970035	0.422307065480974	0.325756491214258	0.343583672758223	0.0644205988532387	0.431513383223016	0.394545848544018	0.16283088399986	0.351086770728705	0.19037420467348	0.245842829099747	0.352517849671101	0.160780624224821	0.297074538078162	0.175246333793202	0.191401433315348	0.398318724297084	0.184861271234306	0.11723576940163	0.0630988672901106	0.158210603564988	0.327585734012054	0.259289236121137	0.414944155479354	0.308590595730536	0.307518000917957	0.207865719850743	0.189097303534726	0.243456159602497	0.471834076336709	0.170703255276908	0.405613282773806	0.522513717281916	0.292566463522412	0.134494176046313	0.231597224628776	0.251715440739267	0.230985483437661	0.343040244343125	0.23598223471363	0.210278954246637	0.379596630941924	0.0829804757749973	0.0287654455530288	0.28438483956889	0.386995192846095	0.210760289054433	0.597569333297626	0.385363430592644	0.218104640778858	0.509004470876425	0.679918839329218	0.427671847583814	0.503498774289547	0.432880213426898	0.132655444272967	0.321458500746615	0.370977226253516	0.0403841887720244	0.154643821608586	0.32312991183204	0.350098822100155	0.174254072150301	0.184574794295324	0.236375269732713	0.145169523022151	0.17332658235626	0.36757194647454	0.471864380846531	0.158297799211397	0.24313641905162	0.432569003644089	0.237762885635127	0.112565242990523	0.514487817553585	0.458265145232934	0.16934326762923	0.149319529469758	0.202286611348611	0.0531951493353365	0.220355394608258	0.0405618064385623	0.285817014476778	0.304788703733592	0.365069890585045	0.0690736834124618	0.324126729520067	0.358308497106201	0.0765190606673999	0.0814399209576386	0.28054110433629	0.234983579612886	0.559264736981363	0.3063440163401	0.291301701172029	0.135805998496906	0.356197018683773	0.172696056868336	0.113634000962191	0.205158007284726	0.0553366782896873	0.144464224392802	0.427423211462763	0.230858392461505	0.345457960263795	0.348286801701339	0.430636487987385	0.270088491175339	0.177948706916735	0.333192533284765	0.559402951540511	0.089293528813874	0.387562580201603	0.583093022543289	0.129263754178826	0.219795977452598	0.179114407220155	0.271797271253904	0.3791441555895	0.252583879902088	0.166719644522873	0.267477796060991	0.470787904398689	0.0150502638242449	0.0251002568013826	0.490516953099171	0.325820148833528	0.201186463389905	0.430635873299648	0.173448490758083	0.0375452944460739	0.514630113826073	0.299655071252545	0.438969839575348	0.322516059257229	0.255705056377835	0.0662356298090794	0.444889290215287	0.278483775348094	0.0468594454849113	0.183293301185549	0.238344155693897	0.450498911324668	0.117266037927455	0.181315316745665	0.449306882494268	0.137392439308275	0.216707178716428	0.477748636047721	0.516329659645287	0.128524931597147	0.153744507881341	0.558553034935735	0.171910920447863	0.0311523439996845	0.285671251252438	0.339717694776391	0.242402383931259	0.131200873232554	0.421861965738407	0.0790625176856614	0.111486481078239	0.0279780290684205	0.424055828890869	0.312173430407572	0.367767269178865	0.0706662836831835	0.405873743841785	0.339606042139727	0.154299492459472	0.362217797986525	0.160143179943964	0.250440224751505	0.376371013000018	0.182102069147055	0.371212372927079	0.176108617547444	0.0238800939148162	0.377326646756081	0.143848683703341	0.0856063866527217	0.270539733593227	0.431740384081678	0.094052626438745	0.497484345766661	0.367452698514587	0.265600531787772	0.434654643498794	0.504778308701879	0.0848386663324172	0.116289537327459	0.406368161438987	0.501755655758349	0.247169176879148	0.266377795705106	0.226985642511589	0.113298331453055	0.00187442909049405	0.186498176149588	0.114395936581423	0.30911434233472	0.0430515678086584	0.283107945534299	0.281393949507178	0.139707987389523	0.0146802950487307	0.481713836530302	0.487485773939002	0.214869701804199	0.479740504743672	0.724628428871312	0.215666657691119	0.690376779631744	0.785692187305012	0.161715915443384	0.52224321211346	0.481239567311847	0.329779848390433	0.471815734970868	0.514172978296273	0.18769775419819	0.00181282165072785	0.25343476630149	0.665210296140709	0.33089067934002	0.124846233664504	0.0412866416160274	0.314933927147261	0.0407394560028769	0.116936705093794	0.226149080162085	0.256876696822361	0.0476275688166335	0.125762208150667	0.673136821935219	0.0483883127773498	0.440003515215819	0.131952916178927	0.0911541959378984	0.353707253918332	0.311194532485491	0.00208766002170537	0.279031845529892	0.0125028597747829	0.210511160040816	0.35190096472614	0.6053843338703	0.035697380121433	0.317683267274197	0.778706559765277	0.00126823330486405	0.0265207093512792	0.575241676688232	0.80148375884507	0.79702598773649	0.116433654784172	0.312054737457863	0.141204226311568	0.349364254382581	0.215519476414407	0.137226114986637	0.159904954459999	0.041122270008897	0.142804432095714	0.398525945264376	0.245849916573297	0.355847325588359	0.32593571898676	0.364716009350689	0.308772334718045	0.197899216864758	0.337992800479622	0.543939623548115	0.128892167136973	0.406549267143964	0.530721844912945	0.160714272176453	0.232172339472628	0.147366359541761	0.234383941807866	0.390615837788427	0.264615909709036	0.179119717317802	0.232730820410272	0.450433023590817	0.0253722910645395	0.0270295128107131	0.485098834883145	0.364065913727458	0.203597150695329	0.465786654481245	0.198297716588983	0.0466937233797022	0.487957790713981	0.341809459760872	0.426493857064347	0.406358521904333	0.292460387155016	0.0730249553182916	0.459596405683362	0.294320328738302	0.061304040917041	0.18656639712269	0.200147362063993	0.435187778925191	0.131772131040823	0.178681824750053	0.476570477878193	0.164606741840371	0.200439089407041	0.441089933843606	0.532716781015591	0.162493787375279	0.173345850649332	0.526671480485142	0.215441034377628	0.029038412063415	0.345524568195806	0.417567924777322	0.20948345175257	0.115333797740505	0.41517443199545	0.102916953714355	0.100205239648324	0.0254562032002511	0.385461157117664	0.302620832758075	0.361869983061999	0.0604035063688761	0.382521026769077	0.393633984561287	0.140927469126449	0.361356281493625	0.188786874248314	0.177618788831567	0.427491768355185	0.199418057672191	0.35735295963556	0.12844705625214	0.424539186671043	0.237987686643012	0.103778981112587	0.151377612701762	0.0326458013361862	0.12825421567665	0.415013334680811	0.266157139480197	0.353202780551399	0.335858971955289	0.387007876673875	0.332202344335999	0.233134863890079	0.2820000222332	0.569423862089586	0.146844898089512	0.379247053371855	0.48718770271867	0.185198778740857	0.2312127322872	0.120334985372085	0.240996903949469	0.39353099882191	0.280922517599128	0.152238742331557	0.251146148099965	0.445439572850354	0.0319547320879763	0.0192687216318719	0.489889512307866	0.324888273438821	0.170971742977189	0.482529693981203	0.2235405676626	0.0232183185704522	0.480959045184707	0.35259141547474	0.379265539771076	0.339584969452463	0.274980284258084	0.0585243230448524	0.466682375654975	0.301829884500845	0.0560759368775847	0.195999317766585	0.0986590074358796	0.472191017916611	0.166090461749916	0.233793929969096	0.493621075538891	0.159323799479583	0.179725927078612	0.488841935008187	0.490531409884498	0.145196705762411	0.154366635789043	0.475231523654098	0.24009161981769	0.0103761009127857	0.350177819599748	0.503055715561244	0.227634623713671	0.116605390081539	0.416022048779836	0.109978485568436	0.0771559931232864	0.0315256437709721	0.305450209054456	0.258882469051443	0.376242266581575	0.056825474726424	0.32473847274222	0.373681321440864	0.165530038915621	0.395361046891914	0.197490341179361	0.17080938129111	0.410669399310358	0.191046941391783	0.386432645736127	0.128743512899801	0.408942662608657	0.295113138520319	0.04811112544485	0.154315924881863	0.0113135688136447	0.105072732796775	0.426929713494148	0.263155973613134	0.375121687492775	0.402198916758537	0.413703251438351	0.361029486134652	0.246675206712637	0.306108329976393	0.575094699459386	0.11916360605514	0.359347530716458	0.473801161350742	0.210033974736945	0.238147917246904	0.0981223695394932	0.269403286919053	0.402403931439631	0.289949298087653	0.141178068135746	0.27717820297223	0.398739487314622	0.0354606774386731	0.00340668153030988	0.464876501810671	0.223123949768916	0.151816939039056	0.521519207657816	0.168478895277053	0.00886315679694227	0.436813102031131	0.361015108871186	0.343473535618701	0.343755172584313	0.295642903379715	0.0663202028508142	0.450994638396636	0.290265642585745	0.0578727684932833	0.242720363314185	0.0785107613930507	0.504018861004677	0.177128947359426	0.272543300968112	0.48191728297318	0.134748419051738	0.201375608641633	0.529764985446942	0.447615085529271	0.167560816398872	0.139283764842321	0.397238426588413	0.194573998233903	0.00884077029128919	0.271037884667168	0.555096350260061	0.226616801342799	0.144018211414465	0.46573453605999	0.103407252897227	0.0595681747558753	0.0335384315510435	0.30141296156227	0.243820132451726	0.331746279504557	0.0527465310951309	0.306561436749739	0.345589107903235	0.169722214611037	0.404888274032801	0.251611093291934	0.125104842661368	0.427297155922049	0.174149324831352	0.228326316939407	0.117833385698061	0.136635816026911	0.429305276996189	0.07418024410093	0.154280328342648	0.0392605347540774	0.170047232672802	0.23242762442679	0.252333948334582	0.452908964060468	0.318740365109529	0.391191905601717	0.427941474956714	0.218990321268642	0.174613254496151	0.494877237429788	0.273455050342562	0.50940335105675	0.432615296014228	0.362571429238796	0.259903895298222	0.135194048030771	0.243155711138468	0.11958369545754	0.342557520687302	0.151485340228245	0.332193463972212	0.373267383273696	0.0890626844281312	0.0054597497396383	0.282103291677212	0.567710175241126	0.176923058457506	0.566855964733965	0.492263716269495	0.264991921389805	0.331004187587019	0.687726974156773	0.492266016544866	0.382328378643119	0.500552362502865	0.140037129871336	0.348935353508765	0.267249190814813	0.0547262110654039	0.174137767197495	0.35062965945409	0.473963105404581	0.176918001706393	0.185941178728316	0.166826021567973	0.170206238667993	0.23084295828228	0.426129247033725	0.54559007967612	0.18356167370278	0.248434609916908	0.193250594778987	0.213384754849915	0.153047869063592	0.516025284568901	0.514801983891083	0.152439390581428	0.338499353089436	0.12459353191781	0.0034784139920011	0.0683660204295163	0.0261788504028839	0.316844188301004	0.412076731311826	0.388283611675238	0.105665618282538	0.350490123038805	0.427683563922685	0.0661824023202531	0.0824171590925427	0.461020046394164	0.275648021965339	0.552491781265486	0.254124848312199	0.536827364012719	0.277603433676014	0.0227047251836422	0.575790570913682	0.345514422195648	0.0398398862490269	0.21650810128617	0.418161023598702	0.0715335900333921	0.665605705112836	0.406846799517844	0.188985468550167	0.319728297512142	0.353055653631051	0.0553778906079952	0.0897459984297407	0.465646512587081	0.444969627264263	0.45412609300473	0.2615095592954	0.176473500432505	0.229265930810825	0.127575868455867	0.112668590748699	0.0797836840421105	0.363478296718122	0.0451326527986216	0.198919166953075	0.290763669142685	0.170459981164013	0.00663720656701244	0.533945600516199	0.452584026831651	0.2492458864521	0.480037630563892	0.770503421949029	0.284557437746378	0.484526170354298	0.849857055234344	0.156869994523359	0.673163124942981	0.449553142035812	0.258811625944342	0.246833557843655	0.64868282408977	0.167382159771166	0.0829381833737765	0.212848789598386	0.65349106672925	0.203990675702163	0.0602825113954963	0.137050412709386	0.351653533335624	0.0386794733047525	0.077888425766152	0.275870418988193	0.424712634134431	0.0720749746937652	0.153820961988465	0.75471729616527	0.104983300393139	0.438744452013967	0.172721172506275	0.0771386525851483	0.249433844102955	0.28436695411081	0.0585798324574467	0.281068648134315	0.00583541264827215	0.108863034657974	0.426869603946622	0.717852128889939	0.024401049248904	0.384917281022903	0.668079621129498	0.00953086268436478	0.0394737412305841	0.464886805929037	0.788108618565406	0.534608521013294	0.0795628362677095	0.333320573032685	0.179984916896011	0.276024728441193	0.292642847462619	0.216324536000582	0.142181201606517	0.0534586932017663	0.172770114955183	0.281296791558081	0.250683430876849	0.337585178938863	0.294753006404155	0.284291242907388	0.258944647061026	0.180878793443364	0.303046156051516	0.4801691291426	0.194399563518983	0.495467872477101	0.572961247797737	0.195508813007284	0.178450057817633	0.178074144629289	0.252202019104415	0.305120994555683	0.275638450414462	0.234859553469196	0.178694371261555	0.36235258663178	0.0403101419658667	0.0360288119381141	0.471136847106307	0.39123119645316	0.167109507440935	0.547196780353466	0.260540864933357	0.0723927382308159	0.48845165071766	0.406861061715175	0.392862878470453	0.51225174924609	0.275434646127384	0.122680906261941	0.433856845961089	0.315241049150129	0.0687153851642519	0.158114003922649	0.257537323987657	0.501951270192698	0.107991417175931	0.158317105095279	0.466325499661402	0.128739690632278	0.163655867785677	0.372168899390024	0.516380322164613	0.16807615730289	0.207335994796388	0.557068281287277	0.226925550890985	0.062149649259628	0.394166561828814	0.369285254952073	0.183934559640248	0.134374497109568	0.278336179939954	0.105298273496584	0.125058840680053	0.0249373253290742	0.398966486118951	0.221431781051291	0.430419297291422	0.0635381167370284	0.387276442194111	0.339850636805483	0.131470730022542	0.211704794107011	0.191414684465004	0.186193208460132	0.433968786694999	0.212446048967903	0.380557056234199	0.108104541924686	0.42047370257392	0.284880734539424	0.0320355399735406	0.164864086377668	0.00819798273274177	0.0630882331302345	0.426182655605115	0.243455801185008	0.327873071813795	0.450693789024338	0.409102775954567	0.381925922996128	0.245046452209775	0.304965604232204	0.630783380583597	0.0900528453088591	0.383077663172781	0.530709174520862	0.243079023203089	0.23521041370922	0.0884114938176451	0.261814975880842	0.435757088940773	0.279471524002255	0.101748579257364	0.251983406893659	0.36756241150562	0.0357844116483099	0.00595486546156101	0.44812031452746	0.237781733877797	0.143897101434815	0.464620793241103	0.116860261679826	0.00123925569780988	0.462997086767665	0.389886944269658	0.307863623795717	0.414176469716103	0.304534999946418	0.0753441900368157	0.382661099583912	0.286531530185455	0.0686411755632433	0.302956822014156	0.0326911792620639	0.476991112687887	0.210333828131498	0.314348418135272	0.531531696787421	0.117570751433523	0.206122417945537	0.53345670855399	0.26405367463975	0.14640943278955	0.128726407437068	0.415857771371262	0.190959303207441	0.00140545515273955	0.260398357774157	0.582931526650329	0.19116105804294	0.151526135668005	0.481559896875542	0.0936740872963053	0.0498262087167914	0.0351955007872487	0.242568714027427	0.262042077102678	0.367271930430224	0.0412416574840791	0.321098474779965	0.326108195999306	0.164177776071203	0.466398469726015	0.284645905060687	0.127044792195867	0.415862026591879	0.153146191833557	0.325802576190727	0.187881393239316	0.257257991296471	0.322331395332669	0.238426467817307	0.112020887805516	0.0411595775015249	0.155967361851153	0.282642736675184	0.247882461093507	0.384788060395472	0.292592663758415	0.257131506496776	0.204293624969074	0.14430315070009	0.350306555420994	0.531230600408724	0.213829895770815	0.529954487493134	0.61461268185474	0.210854565217426	0.196982571119666	0.163159232141657	0.226174681071322	0.342848635119261	0.312366037891342	0.218045340578314	0.179802540796209	0.351925822356737	0.0320250740498215	0.0484057508388692	0.551265170329916	0.445647055927744	0.187154650234174	0.514137093446542	0.253711331665456	0.0591587321024407	0.502154868405192	0.386198675975808	0.327346081013849	0.545770699212198	0.301991225373837	0.138815931700197	0.462035713097643	0.314690457883611	0.0809796090597686	0.141568354248976	0.259113032402894	0.539629158476943	0.0273009899130934	0.160919783135334	0.48985284386736	0.117900734996676	0.122472658340572	0.376509985788199	0.596010331713778	0.17768877116374	0.182903383425739	0.655256061873256	0.184699460931948	0.0601782359347672	0.376925318327603	0.353524003206057	0.192315021342109	0.136990508773643	0.225976597879578	0.0983446170749048	0.107385821746543	0.0224489652240099	0.42093912350337	0.150867287867349	0.411504597964165	0.0581594227017642	0.310821593670971	0.296516508074849	0.119999165911638	0.258834679216624	0.168322247926914	0.197873879660062	0.394586874871136	0.209700772924504	0.355017136705142	0.178642229714123	0.211828678533342	0.35477619729196	0.247855524495511	0.128464932237071	0.0665419197697491	0.189642846424492	0.275413423286653	0.302371084632439	0.313795703093482	0.24310049177352	0.317622073804107	0.301048116923396	0.179937319780644	0.22446742761659	0.435274962495488	0.210751687460774	0.485114235695495	0.521018635501834	0.250131421197275	0.16076613562642	0.209318039066511	0.234537149595675	0.278539993281497	0.327547242694508	0.255305140111796	0.195361324960628	0.332456839500465	0.0692815012472437	0.0385149061767828	0.384543126952464	0.430591209050702	0.203526011065391	0.624465193518976	0.31775605215994	0.131867948202562	0.483087919905673	0.530424532588401	0.347261932083804	0.56057532484305	0.34700809689136	0.178586156648857	0.361382716894084	0.379593644417499	0.0872885652558304	0.138710982342869	0.226248801269612	0.473212170906754	0.151142893702584	0.154144701477539	0.293483834905426	0.137233576673866	0.176891518139058	0.33754634735818	0.448333273281292	0.221227902263526	0.225347808759075	0.419544831505094	0.293967241086045	0.105106925634095	0.514162815024899	0.377640350491766	0.164817907390596	0.157756958750582	0.219623823050642	0.105790246277523	0.132370036042055	0.0318449774664359	0.323077074731825	0.243004531594518	0.450472539838652	0.0668625491270271	0.302577219202375	0.391390958502736	0.0827507498143609	0.127128074493891	0.25587354692706	0.232555000072723	0.472094201448726	0.234751888534397	0.652053848554951	0.224812199674458	0.00158453800502121	0.647503961782545	0.35559263788493	0.00348230048718897	0.209123678649639	0.484607117005372	0.072405818796437	0.758595857275812	0.30296322920105	0.127972161262131	0.226363867131935	0.215591077317344	0.0467522549529957	0.0563875787230752	0.439036394675879	0.389995218403997	0.511923853483174	0.262137607673912	0.101499373115868	0.276068578882057	0.0924490319860732	0.0807509871132147	0.0470151063506327	0.299341632732645	0.00129134597487064	0.13414966812177	0.367253268950309	0.206124762981219	0.00185866978015598	0.622356834688195	0.449753958785007	0.189591179734815	0.532134820366028	0.766607825130168	0.283298676852777	0.37431606573299	0.838300297585549	0.106776261024957	0.755730334797735	0.377865099032323	0.205142698798293	0.110296316434561	0.666816718459302	0.15588934201701	0.0775968271208174	0.153948595142672	0.530755904866984	0.153598571107996	0.0334608853223836	0.129729450691738	0.389924227375871	0.052912085470238	0.00114689292788312	0.26297136187162	0.451129821942406	0.0933814504919815	0.115057203917132	0.810764704549559	0.0727700829769245	0.417776905210792	0.152293099428502	0.0292997187367537	0.309788080450901	0.208857196882813	0.0349162909053731	0.295542313348839	0.00965063128660943	0.076030991974594	0.430778692884609	0.799312659861123	0.0441415984047634	0.342229162701307	0.662122725387897	0.0125939658423846	0.0182671055976301	0.379217068737287	0.796617286011954	0.56299609311387	0.079854140573619	0.333444604913703	0.168513556829015	0.183044470675625	0.368609500855275	0.228614898574752	0.116999348937943	0.0616109987792253	0.177989153395265	0.273064606771545	0.326895613807734	0.371881789144218	0.29544612179393	0.319402650027092	0.321043128526073	0.206442596588846	0.201688515585745	0.458514975720678	0.186760673103283	0.511365677578838	0.498192539639093	0.256099170084469	0.149880525732842	0.22087473903914	0.25757753421466	0.267238381483568	0.343147975509038	0.23983890888062	0.185889821120869	0.353261125700348	0.0774245990733978	0.0340537971900264	0.32909475087336	0.374380250081197	0.19914326342712	0.570117925392757	0.356560140222004	0.168797349571751	0.493372845594118	0.622552610953851	0.369484553754539	0.544214457608825	0.395299477781488	0.16106468190178	0.383350506127803	0.352705633397695	0.0701861161412732	0.154619111479486	0.28471657233161	0.407101632106991	0.187861240460593	0.160487891584866	0.239065815265683	0.145281351479943	0.158935665185822	0.37831454176706	0.487439046868996	0.164927313670299	0.24406675153153	0.430174184104204	0.25721409181159	0.10049962766184	0.531793908990365	0.419721398875588	0.157437753082902	0.168019298994114	0.209777603575234	0.086445107428575	0.169683213497062	0.0369750253551385	0.303685425200152	0.260514978780654	0.378858610348524	0.0754999814338899	0.346298976782076	0.36711767423191	0.0861576946120318	0.111138317088072	0.27320922625553	0.230382195303	0.489345595515611	0.266059968910773	0.363451750001463	0.27130943782519	0.0831736068669533	0.585815794957923	0.432571115117931	0.134315125605052	0.116770935571236	0.403751054084408	0.167015514431875	0.507149736052173	0.185694793897619	0.221520771797707	0.416547582244045	0.436281155268433	0.334694934771907	0.111686866060365	0.260488067744726	0.400653318619916	0.621349440769457	0.208963173105692	0.393366123060523	0.21445717182646	0.358380868520199	0.20418110177964	0.11333422250636	0.507584871401613	0.338481745047457	0.340593579705854	0.338744154594166	0.0889455386336395	0.0366845918814078	0.152434125371783	0.527353095865137	0.356586202466774	0.612693219925181	0.50289126503497	0.248025361480228	0.492450978887446	0.693763700072086	0.271240621823432	0.576916127110142	0.530380029293604	0.284034833493838	0.244089044189903	0.636179805791991	0.152558638090852	0.145495965993244	0.107628378860522	0.558470160973631	0.341302199888534	0.0873676685653736	0.140724472018059	0.129441156087003	0.110350539553637	0.31979489926919	0.172200287002775	0.417933226348428	0.119061302108195	0.202794900593945	0.540560704259931	0.125486429542204	0.648964434889996	0.237738529266042	0.0521146056436396	0.310990060406656	0.150675777090084	0.173676987358588	0.1177352700303	0.0331699828705087	0.179292251021987	0.372632447891539	0.534514644427803	0.0272920005011921	0.278708380096795	0.650535966085732	0.0206749123705795	0.0830810231711315	0.351358767032656	0.389228300079213	0.586290442629544	0.236640415318523	0.327270700856598	0.172978529328987	0.237242524376813	0.340548437081056	0.260139732855146	0.124158648980083	0.0374707373895152	0.136485520883589	0.276291580125172	0.25508264021437	0.374008375091805	0.314296762983322	0.155835714071961	0.148981149283072	0.126656988435476	0.340160967971684	0.587279218928061	0.219480705051882	0.531918511828659	0.636652841102604	0.205836361207717	0.163496820453565	0.161991363111361	0.215685506412565	0.334359164355169	0.321615623022897	0.248790348708614	0.145237574743946	0.326762802423019	0.00333423927936957	0.056848196034739	0.610165879500707	0.455505132124637	0.184695667578699	0.489845904946274	0.207847246612763	0.042868784996549	0.520486945275516	0.338173381501655	0.332129656503104	0.542846698332511	0.280050408816103	0.151719361233324	0.461542108584775	0.297869063742088	0.0907733507314626	0.142225740159692	0.302000715488209	0.557370269833983	0.00124447336223843	0.181904276635232	0.495391941160506	0.107141855566461	0.0842234048713351	0.419289957958437	0.701923019834986	0.17529502868489	0.140841073211815	0.751684361306187	0.181536835649008	0.0692571590250577	0.376852005268111	0.314656925639058	0.1523253347893	0.117040115730024	0.212875951120796	0.0949654101283944	0.137823599346832	0.00248895864912592	0.429213165979779	0.105178331018412	0.387089818139752	0.0486463096520949	0.336543138613959	0.309779622898281	0.111191398529179	0.265661794790724	0.114224180407594	0.181620269829289	0.341874866429214	0.154941953052775	0.372493119658996	0.228434875737121	0.128436591510073	0.55324506270957	0.39238947259017	0.120875386398883	0.0964904161056169	0.380575977036568	0.220902842520192	0.461629715995144	0.224260773286455	0.275715782316715	0.369215509343392	0.446502089971783	0.271053754079771	0.168056685636741	0.250424438272505	0.36693028359249	0.650296429467367	0.214088032545946	0.307047907382662	0.182368028380836	0.335920809968287	0.208027593854429	0.115375761989165	0.414039228219289	0.367274550912265	0.302561323252383	0.361925600337197	0.0767597385545263	0.0284251967321168	0.174057597135298	0.526460082670993	0.348796820022895	0.585984599122965	0.468337424293909	0.236129913117527	0.513633112473636	0.709212616557887	0.236788589835087	0.566371203835747	0.467758403336419	0.238115754576484	0.30059943364682	0.586216854950385	0.14769740389278	0.124556881849011	0.133064383958919	0.527941842577241	0.326144609497326	0.108286821880539	0.176065537261153	0.16172548197403	0.140902396570071	0.314393920826432	0.228895979893536	0.336282348913454	0.144937669548803	0.256121851493276	0.467072955561817	0.132624597553243	0.667232078774816	0.280233494082234	0.0601459442436242	0.295631362700836	0.130512509161136	0.142392204541458	0.120936689200945	0.0244055721197973	0.202168878397891	0.32416634630248	0.512696532462458	0.0387435391633687	0.277573832176751	0.574013608632786	0.0393467791612927	0.0623659587404447	0.325603107192019	0.340953707069412	0.593995508142127	0.212696376693292	0.239236499832071	0.226622352892819	0.242036810008017	0.361295958782462	0.194947275602264	0.0101718292808221	0.0663313578669963	0.100885242290868	0.426519289737596	0.296303448799631	0.538073130746677	0.266056854063956	0.274408339606535	0.090157589148747	0.117614224184436	0.233201361430926	0.458110309321281	0.00142121850749507	0.23187091806777	0.582341211914475	0.282671396871068	0.0510432603888727	0.262921405716974	0.204975517802558	0.241031329510861	0.217745848564602	0.355961842201325	0.190493651652562	0.333361395690592	0.107925820495892	0.02658732583267	0.359112927845405	0.352546705399466	0.223607295042616	0.622399709197127	0.478498216679635	0.238552870337479	0.480211143966395	0.628184715596728	0.520980906359237	0.478982602510587	0.433875746848214	0.0104285766528202	0.295852543136036	0.336806614228824	0.0250073414346873	0.185190605466352	0.43275831570402	0.266492124815805	0.111314932960681	0.165335064820726	0.191679502810798	0.181903697640852	0.149886892647561	0.422034136895153	0.245247536468067	0.055031454810717	0.244549633693712	0.470917765839668	0.166254409159924	0.0980254838309627	0.597244340157859	0.650318710004224	0.186374636316523	0.148656161405797	0.167042252934854	0.00183104882072397	0.288697748016211	0.0590976593344015	0.23811264717838	0.448865653802748	0.225967233860907	0.0179830942790351	0.291439229984401	0.225049780847473	0.112287285977417	0.0515170503885827	0.184657362226564	0.120377736704607	0.50461705263827	0.43866782909158	0.307625216862165	0.150927326180013	0.302415874737486	0.236937108374154	0.174160041600938	0.154873240533836	0.0415243869103715	0.136315222759204	0.31190701129222	0.220110175410109	0.334535890855939	0.306551085763682	0.318273650669547	0.250221079007906	0.212035472848156	0.332204820977479	0.537142076529436	0.165558556989597	0.436628278441177	0.59028800048375	0.179073677372288	0.215370401811918	0.174186572178673	0.246445502944902	0.314868880520058	0.276394139339911	0.217899423662306	0.211213885755471	0.391085549750033	0.0289901016254374	0.0383182801691973	0.491145468700161	0.345102481960232	0.191482692768174	0.530920175673072	0.262828312299351	0.052867223833297	0.453533304897461	0.350240739915258	0.395276618396171	0.428301533529266	0.24422334774904	0.0946804967820302	0.433914993559464	0.243552864119436	0.0612480440745469	0.182341959176862	0.208529899925026	0.458612660508924	0.131350173007595	0.159844548078712	0.485357144722576	0.156345696313809	0.216274404590102	0.41096520555983	0.519649974937301	0.167192667719923	0.188572349353312	0.53519677074014	0.219031076278975	0.0481035885095875	0.369470255404158	0.356863581223079	0.192709185538296	0.148550174847007	0.329720897699241	0.104250764463323	0.106076877606432	0.0375965876957755	0.396988282025247	0.258679498940736	0.377809133901665	0.0649784883120155	0.393192439956716	0.393101380815035	0.135976106946197	0.27486860147223	0.191473022903083	0.19349096792461	0.442741180054115	0.241950298832916	0.487734780485038	0.365992015003315	0.0108354668140334	0.554560185012628	0.437907293899438	0.0902469539822268	0.175535688593349	0.435317082762337	0.13325381048069	0.688177541699208	0.343757063178116	0.167835041587446	0.406954527435057	0.334895142650377	0.198990648933068	0.236576570703412	0.450963123427506	0.395626747824466	0.547131479867469	0.268485032796418	0.240970132227047	0.125604077471597	0.351716244163485	0.185009149243401	0.153616439389649	0.552957956024631	0.202806518549497	0.222266571531857	0.221353289137357	0.128039379069425	0.00663483876631325	0.205858366485642	0.36677959575256	0.409780683770504	0.701097645363435	0.605644716857109	0.340572063546729	0.538860410960744	0.846450285012474	0.218968071937441	0.654822071489113	0.358591821405044	0.195538483035797	0.152788487610513	0.697122414658657	0.0781016995727218	0.14755638609848	0.160264269502561	0.628329849722588	0.214303504831846	0.135003013959569	0.0695549704727184	0.188721229231633	0.161193395729234	0.274928489868703	0.145036923598367	0.393294287609973	0.131112072676965	0.224487838118855	0.532975076621726	0.146301751090326	0.488266784245293	0.222306286591567	0.173567865892166	0.130531343319413	0.198244650220799	0.208811321912615	0.153818377363102	0.0396077863519389	0.175569766374079	0.505631119720304	0.616167627219947	0.00943546466484085	0.32115083749794	0.582339689350327	0.0234956582179582	0.0705552023100195	0.435311430937588	0.474052187283931	0.676518079568298	0.141718588567596	0.360137863939529	0.0902390307308423	0.407946758370955	0.295940011235645	0.0282706148926632	0.169274736592168	0.00147312782838133	0.0704453224309158	0.396255442922015	0.232401674563692	0.362915394087537	0.511235859859149	0.397345615145398	0.379662530458161	0.234354437109555	0.337998481330783	0.584622685728983	0.0855183919616818	0.3805399573247	0.554453482433498	0.279825176211364	0.213515081106011	0.0866211489263874	0.26377516487125	0.416369242140463	0.250616807923796	0.0773368884598011	0.26935780755449	0.309804845062459	0.0370439726316285	0.00306278963246202	0.461929896890987	0.210498153243864	0.136807784487689	0.439936998359925	0.105497206005804	0.00147756519988409	0.486634548629212	0.42446608332466	0.280056125321374	0.458272889871839	0.33401644245332	0.0730860437352711	0.372406577989186	0.274326264621959	0.0741684454560402	0.30619346671819	0.00132156205190097	0.513935840021427	0.183293380015933	0.333244667625888	0.522668526718645	0.105948641841819	0.259344443570578	0.526135957440878	0.107741167443103	0.137816042493318	0.132454943828042	0.401456550383198	0.214071075085621	0.00109089558114049	0.26671239921923	0.574803410801901	0.194637482436998	0.1784813624132	0.511410076049846	0.0953805827978052	0.00243132014281325	0.0214919743726087	0.177167575815557	0.230327180725213	0.375426306184787	0.0354815809387898	0.308758654675957	0.316721602007626	0.161117542594953	0.457365460957394	0.34392030646094	0.107946658939517	0.433609288855639	0.145701856638911	0.193482561950151	0.147406046139963	0.411089338777949	0.177862700175277	0.145500469987977	0.280033528510944	0.0608625873150945	0.206645960104882	0.470974493801901	0.193826588106176	0.327015344181728	0.407040454513939	0.394047707807918	0.336784804939389	0.209285136993987	0.295161583718116	0.624912573404574	0.0635771231230665	0.361405830580697	0.532928786983757	0.0695615750222272	0.181786889139573	0.189368260809715	0.25950322276432	0.433473133286305	0.275127937051915	0.189875618748061	0.28246563423265	0.391123562771376	0.00963011002901929	0.0156708377896153	0.462251201933431	0.359251786222208	0.220003000917141	0.37464117319845	0.146597926965158	0.0393494147768207	0.569903007389054	0.245461708132532	0.541685545248783	0.364648271191911	0.294394743525496	0.0673679427186326	0.454530824770857	0.25888469284808	0.0145584328835297	0.131955555916143	0.280529076404623	0.334200490020534	0.0782519359724859	0.207751297928205	0.411100333629676	0.124857917711793	0.124454058577006	0.53118296102644	0.619451930045593	0.127451711311241	0.167083416183998	0.583746138576848	0.136086769563978	0.0478865266310131	0.224424861149851	0.240638170374397	0.269862257888345	0.0961450452126977	0.40027633732233	0.100731422317577	0.0983561424242045	0.0811471058659563	0.494941118363788	0.270129098672384	0.242947000130433	0.109036535386078	0.508786671608572	0.391635144561686	0.170265350726462	0.355160974518942	0.270891258863024	0.223001415167701	0.283689692979858	0.18917743115704	0.170552915498798	0.108827471899052	0.128918273070315	0.449744218151073	0.0780833194180323	0.170497111300831	0.0391777706577596	0.172657547763746	0.250934165736809	0.253669182177952	0.527890704450516	0.335193887456129	0.418056168658553	0.395278415196678	0.249020184752662	0.210531041368507	0.472431555091525	0.243808691281721	0.516552600313746	0.399637892065511	0.39415867585216	0.27545095148853	0.133062101906591	0.244338724759845	0.147850202509989	0.33652254053269	0.150387577687345	0.315231846790585	0.360398350801192	0.0865553060796904	0.00328171866570716	0.293224978184785	0.586875980355723	0.136858604527539	0.567165132116381	0.473679592064619	0.270481792314607	0.350323487081833	0.70668785738426	0.469036217042453	0.333646408864329	0.479858569161753	0.137533780265287	0.351521848841054	0.252626168973604	0.0700199458328705	0.180494151365361	0.343277887759467	0.483151462907581	0.190997583090903	0.167877493145616	0.178876316799987	0.140647815367984	0.23249548495557	0.421303943223718	0.528630995391087	0.17105883173051	0.258445968873465	0.205079721010125	0.242826490573933	0.205628963540284	0.55348686035801	0.56043466189972	0.147873675535066	0.327648142900628	0.0839322496393706	0.00451426461610679	0.065401178309179	0.0271537679254783	0.32508996171024	0.395657310019395	0.362181241281168	0.124508743134677	0.355000741500281	0.455458912395922	0.0692269230669197	0.0807068037045361	0.491153461333297	0.293452261438531	0.56465247305832	0.240680758159639	0.13534956393166	0.119595553390016	0.142981354913589	0.462887416460428	0.0777615128167542	0.177500598091246	0.0541858455177246	0.187740917763073	0.243353644490409	0.257925758534647	0.462581361397442	0.305822634242574	0.4041386915701	0.382324730086955	0.227074553776121	0.21229831360189	0.448892604381345	0.285916004824442	0.513740094668041	0.398999956599045	0.40742508248273	0.251264030789307	0.133357159733041	0.259709761268837	0.170571767698898	0.310913974697848	0.126970721408832	0.291238204357479	0.322816918709313	0.0853007915923411	0.00591560590950339	0.232011149028864	0.576160957561561	0.134353077809149	0.563478263158213	0.450508056625425	0.256721879235795	0.404531036449269	0.735522511384958	0.434943280469596	0.294295445998048	0.4661086758694	0.127761382301272	0.34818557725008	0.256666591484543	0.0755254803398252	0.178903349326956	0.364940617752261	0.486118351311844	0.188663449301361	0.150545936519504	0.157671479059978	0.148094944359652	0.243861571970006	0.393988066089392	0.476662313022465	0.166991954486309	0.258882361848268	0.182145592338008	0.237195194004102	0.211884062330644	0.590215543343936	0.5308324998178	0.155265606427545	0.326300402840395	0.109531102788566	0.00810172502537962	0.08738845101314	0.0342057190313267	0.273030803217532	0.392442348424713	0.337377207392763	0.128051658796034	0.340980898395312	0.466971624839145	0.0516976168683617	0.0843078246416251	0.466522019904283	0.3099111541953	0.58248134878195	0.235659314511104	0.232797391208488	0.24291794666864	0.0676013803873105	0.497917706998714	0.459520608423824	0.041216681432225	0.0148763980155988	0.348721968560721	0.145486016810076	0.302591046557904	0.188449389007296	0.26269356757966	0.376320991368126	0.408197224404642	0.452741957216629	0.153928289911077	0.223422354643354	0.472597719385277	0.52868112787957	0.201344239994948	0.344219036795587	0.215407741419863	0.393775088479776	0.171861194629898	0.115683191697108	0.656062879813487	0.324597738311807	0.358595524213625	0.323030371246413	0.016227642840191	0.0517499678342272	0.0803076412748734	0.573525569732352	0.37646046757932	0.648768720473276	0.508704823525292	0.238121624240856	0.337974319424944	0.627634437127675	0.232312323231181	0.484327540761177	0.534118174847421	0.301760638055017	0.289580880474397	0.634570913575734	0.174453280533502	0.168319468637704	0.0742332914785026	0.570399181951283	0.340899931638963	0.0998784175439088	0.0810949675590093	0.114098826312108	0.033506990663587	0.401059981058991	0.119262953053091	0.457260404024962	0.0793635631527691	0.183761235313181	0.499699381792576	0.159416926547606	0.700630378265147	0.298174314397393	0.0683956688754378	0.31736351611461	0.145985405827009	0.0017805194103046	0.0552216544552064	0.0302791932789486	0.14325784126428	0.440173361503512	0.527356212523773	0.0102940619543736	0.219410593548268	0.675082787433451	0.0121089385591178	0.129913671429922	0.385184697530177	0.415329828720562	0.684276337734126	0.318164565077063	0.478390816335728	0.322030473466449	0.0655461771838984	0.641278750801145	0.46208632781483	0.105724575152696	0.155646118643936	0.447762347272765	0.101373770194311	0.593618970328755	0.166550153659381	0.188221203404841	0.398286309254883	0.518079285825694	0.435215976203757	0.0553308059879446	0.276523232475091	0.464549731221363	0.680097382116843	0.206461287299697	0.407490905173557	0.226187592935911	0.417893242044802	0.229657374507421	0.102808848202349	0.535860435795049	0.397938180113109	0.406360811418253	0.315838130988408	0.114959078182452	0.0319190659181794	0.182145480241843	0.486145157057262	0.385211460133099	0.597851881008127	0.543417816740206	0.322600828973647	0.461475696425096	0.739527904537755	0.268801073045354	0.664402386860623	0.564594624737632	0.367767729679856	0.149528680816864	0.713192498936529	0.169303901447761	0.143925545225857	0.106317901680359	0.636780647488883	0.352479732981233	0.0971801560594536	0.131293430264761	0.137299030995374	0.126591589902167	0.297613133157554	0.135952061108629	0.468328513631679	0.111851429576494	0.177058234707378	0.553197347608919	0.138285399331903	0.732951899707157	0.159548700520932	0.058492898919254	0.389072059029768	0.129653278542551	0.216877016544881	0.111285983910989	0.0253237730740789	0.168384818307135	0.458136713019558	0.581244746133023	0.00794087669595573	0.199126221705317	0.674955856337838	0.0177251323075132	0.072120667608918	0.387654409414129	0.3994844592793	0.626506123893109	0.276335051109593	0.263847606151474	0.194122202407605	0.222952134360454	0.360048817908271	0.171559480250788	0.0653336168376888	0.0702019016664082	0.130692869084555	0.369790552344772	0.286735783785702	0.501322180051552	0.257305295494439	0.309242298065839	0.102802623415889	0.127245015589648	0.262148623875334	0.443500495635182	0.0276950230426067	0.309521982264047	0.576981092361855	0.295511481254796	0.105526835363582	0.24130712856234	0.211727963658875	0.234937779920096	0.249361865981006	0.299807008337994	0.208337589225783	0.308051018798832	0.0921729887430138	0.0300448469224724	0.331605231279055	0.372224710486478	0.228179408225798	0.652664665696821	0.470383506124561	0.250232984336452	0.467165855418846	0.706042928129551	0.465811669711522	0.424403979968264	0.459912499748374	0.055755622259228	0.292306169372642	0.350505955817999	0.0272515454552602	0.188402399664742	0.383822844322215	0.327572198164931	0.139687798204921	0.167652191946854	0.187305901474239	0.162192082459993	0.147667358218347	0.363394933138149	0.371284415772184	0.0880143166060502	0.220211536399298	0.462996917850616	0.20050717417544	0.0889602163645241	0.54812655864313	0.523792226444891	0.166962759122287	0.16645514064085	0.174851889442068	0.010975651465814	0.274425107627244	0.0509475303105116	0.307710448633281	0.366619044274336	0.282165352557258	0.0341231305674851	0.330872833390096	0.256073304803892	0.104964947021417	0.0880450404940771	0.216808347514803	0.143973527667946	0.562279366523337	0.382098080843327	141.699669784079	140.779452095434	207.793565958086	198.989870478953	195.98243559418	188.40372492335	255.950954421012	209.076816260854	175.86756031122	88.5560585090876	91.5833616431861	0.57049745074147	-1.44061362631091	17.2998781474618	16.4925252140189	-2.61284173202639	27.9566724111268	6.45035025127889	-3.28189143627923	-54.6526592605267	-8.46877165924889	-16.6216705245265	-31.1886728170612	34.7163374984556	44.4648702229936	194.732856775475	-4.61681118620528	67.6895120386631	-4.71943132142162	181.31831769241	8.3877884037698	9.18365296077562	6.64825343412734	92.5340476215668	196.117585087384	33.7402195615788	4.10221350783308	25.3182938797274	74.8015602088526	202.238854389177	72.962444227017	195.499535112632	14.2708299651477	172.054636131834	40.0911385486838	19.7636158700505	191.192369054659	8.82420915880558	-16.6051917687327	91.0674775728675	95.1759488600553	194.764975961831	230.188695016903	50.2432581801491	956.309134971666	1130.00310745268	963.412902918009	1036.53351931578	1103.72402837445	1183.84265347541	1177.41293784162	1167.88561438694	1170.65985870078	1106.24479599907	1125.49907297071	991.310299810807	974.912986766776	1007.05860629017	1062.19810664044	958.283922294661	962.650384862759	832.129076295176	964.092685527929	856.917477171379	992.48735671482	930.974946911574	1003.39894868771	956.771819255466	844.418057967056	1131.25249416434	1013.4376456011	1125.09560571094	1024.78634562121	1126.42759646763	1071.33812615677	1071.15699046526	1043.23985578165	1126.41750519769	1137.28092909631	1110.90709941356	1011.81408481274	1094.28430992975	1165.42152865967	1051.07589623297	1152.13410688457	1219.25413027807	1052.09282999461	1222.0869949672	962.260024989546	1081.46089553645	1186.4204346392	997.633684708868	1006.52194814628	1125.71999361254	1124.10882011719	1187.97768265225	1201.85460759787	1016.00568148054	0.0919775053224145	-0.00167194873831529	0.0628674790456776	0	0	0	0.0626371777265478	0	0	-0.295064311670639	-0.269257508433686	0	0	0	0	0	0.058260222854339	0	0.203526291595552	0	0	0.476016753785732	0	0	0	0	0	0.120230370178692	0	0.178906143113075	0	-0.104143489405648	0.0452766434667238	0.153291143570504	0.0899830658570759	0	0	0	0	0	0	0	0	0	0	0	0	0	0	0	0	0	0	0	0	0	0	0	-1852.71229761198	163.393337903517	0.740399789484218	0.01	0.466904761904762
4500	0.206311075260402	0.00110568237455883	0.00202293451858663	0.336447608930784	0.00128323858294287	0.148721632499484	0.0657470988682615	0.320669773891859	0.00135311517011086	0.00173110003790693	0.28801981009261	0.210412430280024	0.378237720776791	0.510165253514481	0.00149517363434282	0.0816172344539866	0.389464317284254	0.295536963132505	0.114755985180203	0.145575156701211	0.258073857710395	0.241073050020621	0.00411805669859449	0.285124119155153	0.155848013808861	0.0837538425908743	0.0438458948904075	0.277792589441062	0.381299418192712	0.00220716875542311	0.00776417611455557	0.271274854252758	0.770702433472756	0.062491008126857	0.29584278422783	0.601891094485789	0.222915499197677	0.386416568108943	0.770962377946394	0.268344284663864	0.485675417286237	0.392642670591202	0.148794681258105	0.628273661503157	0.215055705886018	0.203876285458851	0.00215050706008848	0.352425609536744	0.622711703269794	0.484417346618207	0.211662106406983	0.183972745490709	0.15036598771868	0.000938290091440231	0.18724474529196	0.193292256805067	0.298653871369743	0.0634134445074653	0.122134074101995	0.531641403141707	0.191521962243872	0.563197533726127	0.167918344081417	0.123537800617037	0.371764095818617	0.340093588262844	0.00180983151007013	0.342687865095938	0.0316351555296214	0.231262488604912	0.38570461101875	0.547549264130265	0.00213546740172591	0.323807440699444	0.998892165450831	0.00373208140037879	0.00151085968029556	0.793325547505439	0.819008028956373	0.589828453222224	0.00105252325072939	0.413367118992716	0.137851188290804	0.111006815165471	0.485999104331803	0.136894606201058	0.157281465897688	0.234277439944249	0.157093171797716	0.21013450458274	0.522302762878669	0.562052160382456	0.230360428264755	0.463741878077913	0.504473967314769	0.271135406155463	0.200333179224091	0.517230004457662	0.528181611213056	0.557066528903618	0.23184718284126	0.440677046250853	0.0988309634216309	0.00207749813678385	0.252791173754302	0.0975590907508664	0.357278661727655	0.00209813528022094	0.335038944619877	0.402155424677317	0.114375521895476	0.00173192104666668	0.252580101149072	0.592064488549324	0.091008867020759	0.487383136740686	0.769554268462943	0.249850566257554	0.771703262705885	0.747602308241491	0.431494939129355	0.293860896101491	0.480102200171368	0.337547753710417	0.484872845955341	0.250619732626451	0.170304323689468	0.00103240433196083	0.315039460465386	0.454608483209746	0.15592071120275	0.182298352383443	0.00133578983593344	0.144492938525077	0.248832076915235	0.375573601572642	0.231284664755731	0.144256450096345	0.00233674562758909	0.208631270888531	0.627826038359299	0.00116419116020537	0.445046604515249	0.507598706900601	0.126706455146003	0.348722479825284	0.00120615630709247	0.00573930387877775	0.276997433096581	0.0174957689322161	0.322082914701724	0.388783924762096	0.370291205849023	0.131515956644846	0.315441909789863	0.417135863298894	0.00232705962051123	0.06961065219381	0.48496376363735	0.347471241594868	0.840527424758812	0.201641096488382	0.696917009355568	0.232924128248227	0.00109174038745948	0.646073737377226	0.370763025266188	0.00327514426719829	0.235678250554169	0.481501116783949	0.100548404876248	0.729027216260533	0.257420510299037	0.136236397448929	0.174838905236173	0.251653389183623	0.0728985053330925	0.0817102264527615	0.407042608439337	0.327646978833887	0.465786900403769	0.242370314055864	0.00130382690278835	0.234150001579873	0.00241258858988798	0.0891887592767373	0.00108721132285276	0.250825903316092	0.000854434485414042	0.137546712228125	0.370130001479139	0.206443715825893	0.00295570694334799	0.665644442002536	0.365395123519641	0.130627820282748	0.491112723720272	0.649640538840277	0.311081280921222	0.350226285257946	0.79867658143016	0.00116700909191654	0.905702017065308	0.228999418880401	0.24854941275267	0.00164286882377139	0.752261909136776	0.145272772006604	0.0625173888045291	0.00151914917835484	0.384013080019795	0.132885548241354	0.0531809876342458	0.119999816308667	0.430029736885616	0.00138615220516273	0.00127758016741336	0.285307559373459	0.491968002263304	0.0957859961468762	0.000995067196363379	0.897848960772525	0.00130949312153311	0.338057953856645	0.134507296061995	0.0505163285730183	0.395066515920067	0.151504872504085	0.0311726347361528	0.292576355257295	0.000907779490303946	0.0011197348989105	0.408592284400974	0.998982714926403	0.0132504111984987	0.343525241531556	0.62214491756763	0.00647397358760965	0.00104577409921251	0.427760473186253	0.878633417426781	0.644567526730114	0.0914397460170731	0.633174721381723	0.212224185704763	0.00106654387920998	0.633010903215449	0.35183238368504	0.00090956088499969	0.238825675367846	0.501230700286968	0.0894815260581653	0.775824030282033	0.27909492225176	0.117961865225105	0.159294222683351	0.193068906460178	0.00206747389064579	0.0714827511000401	0.457917739668924	0.3785330000873	0.439998566833679	0.22035379519115	0.0846455967984211	0.257466678479217	0.0709274826280195	0.0595194105630271	0.0311477402630185	0.318496515396759	0.000991975249985377	0.137449411868937	0.357755850152009	0.20291056864337	0.00165056703412279	0.604667965970571	0.453059463928301	0.180738887978237	0.556817431572095	0.770489081712484	0.271708662589696	0.401485370392713	0.83920006518926	0.0894044684867713	0.75961790982766	0.375986976748578	0.188009530370394	0.115482446774288	0.727740300199285	0.167816066039044	0.065109471299883	0.161980319173806	0.501814572533333	0.154972844519986	0.00112076843649171	0.135628407517133	0.366549954826576	0.047648024157145	0.00189177389257336	0.269607914702136	0.489815928855079	0.102580723173055	0.115295076195142	0.770003130084058	0.0852321622505368	0.387124471094878	0.160487892120717	0.00206524862593312	0.282114009356563	0.183898326995203	0.00113353921290583	0.287956941065301	0.0170991183883281	0.0798268441527635	0.440836335125146	0.772262429743219	0.0447198929273534	0.322473416882128	0.682370930130112	0.0121034999103193	0.0183681722318882	0.361101561752551	0.767900671308128	0.583740234830352	0.0819893723929975	0.56921146953955	0.270827481914225	0.00117840729641631	0.489456543759249	0.423315779669708	0.0243691131136266	0.176324706438619	0.320376734534465	0.0739423179802687	0.586567908315157	0.503026055346231	0.23467915931972	0.327737993052126	0.286487881973776	0.00161150507190889	0.131225253712047	0.53222297596418	0.343772646765625	0.411072400549019	0.202515361896259	0.191372265286789	0.249940879650932	0.141893503956782	0.100089915518179	0.0724316690839708	0.361622072669702	0.0523511813583728	0.209262266361264	0.309392453530827	0.184124651089327	0.00313699154003112	0.493378770231172	0.459737204030825	0.251744693229731	0.496022208471547	0.77618254802331	0.324802805818643	0.483449769703247	0.998629620827698	0.114096446514429	0.715739378187688	0.475993422302551	0.222264312147849	0.206450029539619	0.690322212280824	0.111061335071728	0.113403111360752	0.270814775201405	0.692754246545191	0.245511856266644	0.0568057859334955	0.175353641383269	0.320119675500587	0.00277790475486412	0.113565556663205	0.23071356897727	0.441874781718066	0.120079739526897	0.101485088668159	0.789259133798132	0.134809100382377	0.41331445195633	0.171233890776581	0.100529200755878	0.250628136845681	0.191570694274514	0.0963652147235707	0.244594738342104	0.00278692563702174	0.00131524077014406	0.463935944467167	0.620745735229036	0.00108195281363732	0.451412603775564	0.667266746202258	0.00166565365031852	0.0548668424661872	0.441391785368819	0.764329139262963	0.549781480084919	0.000927217204003274	0.44964900993195	0.340871142548421	0.00264043636475631	0.562571144611102	0.432895255656253	0.0916199215144204	0.160466217244122	0.421168196433521	0.159979629025248	0.674755067460328	0.349099704985938	0.132056974760074	0.440200918694146	0.324963236656722	0.228006673969343	0.169049039992325	0.487330130000709	0.391067086671103	0.528245368499652	0.302493931863756	0.267147612729753	0.0494436336299302	0.368684447018765	0.196287920555681	0.139651149512323	0.593658768174788	0.184370997283598	0.192270480497446	0.231369243775985	0.119750856666313	0.00665568513611662	0.209530694783231	0.323524525091042	0.391141390620791	0.675528446572238	0.61845373470937	0.322632481297236	0.543066936960644	0.822156090624886	0.228313596916052	0.667361516964331	0.456634344089205	0.163230521998418	0.144689472210759	0.68181082646444	0.0922330616268489	0.14635109008543	0.187487068144496	0.631868555104991	0.219530447729203	0.125032899126142	0.0751985420847389	0.180977249637161	0.180984298097513	0.302953292181838	0.149363099548118	0.345032800744063	0.141456245018531	0.217048512059987	0.556170855515237	0.136500575134061	0.452202010698416	0.212341861421329	0.183746695565642	0.119316717264341	0.230406506747669	0.212841482499604	0.130811179271378	0.0484048686934411	0.165277596497728	0.547293399043128	0.654161227188368	0.00251545869979522	0.306757412170348	0.596532339428311	0.0241618216605614	0.059759487850669	0.44990246278125	0.416809909992056	0.661800511760906	0.123285383137792	0.473816106206229	0.350952952242877	0.0695714787892244	0.67971655638915	0.515504538503026	0.105750781530923	0.212372765015388	0.475886525334301	0.0803423467770469	0.581097748689235	0.149769341956319	0.177253958337172	0.435908082191388	0.592205948153436	0.527728761596831	0.0416306422767849	0.235510570406155	0.516774308062114	0.697523091358504	0.171024924542359	0.491322600444319	0.235498937882132	0.469974032109141	0.227844149315166	0.101874504120103	0.526198218659189	0.462552779140441	0.466186139373109	0.287935884795138	0.125094066279621	0.0236184133527681	0.173954166292007	0.51678530365616	0.446880213942182	0.621996513040651	0.564447128049751	0.379278295999998	0.425499073956159	0.780484744396978	0.217659180364412	0.69772695143238	0.617669121152773	0.419827879755729	0.12445307310532	0.682002471874288	0.184339271799812	0.119791785481103	0.0755804887212582	0.630214137919596	0.406881825926802	0.0907674471935957	0.133652185858525	0.150058002477941	0.114294772138847	0.277530208854752	0.087721069998025	0.469097132750882	0.111212342621754	0.11225873449426	0.603705467694711	0.144489859579886	0.713166661697095	0.0941955802585863	0.034634213455527	0.406477464975622	0.0835031108878692	0.204400004167433	0.0954142406844404	0.0190998833747446	0.137034853646655	0.544858008254004	0.592953388663224	0.00186225197789219	0.176651661659669	0.648703597552443	0.0022766635014529	0.0495997855982926	0.443353627041583	0.431984249628097	0.655463880535731	0.362437653091488	0.268683635891791	0.246345538063219	0.0667056021723964	0.525378882752088	0.496437127819625	0.0447892274071817	0.00489532154925044	0.323083951778821	0.113754881176049	0.34351696712784	0.168235742452507	0.262211528162365	0.392988070560283	0.414542991902127	0.448105491572676	0.131951734721271	0.202798054449011	0.520986642666165	0.581582170966216	0.210680406345866	0.331575520005644	0.209377958663504	0.404304800279747	0.168634366074774	0.109592687022279	0.663970155452148	0.359051660727606	0.395883932022873	0.291184625699139	0.00338254754801231	0.0439447002239217	0.0642054865578837	0.62510041969036	0.43305728785037	0.700685504420196	0.523453817777713	0.262163906770861	0.2678891752765	0.654831259641487	0.251772663266557	0.458449336354316	0.580998097949277	0.338728165041378	0.27902052690469	0.645069970743351	0.203156309476762	0.180817654385394	0.0730632421125858	0.580606534749345	0.339987488393282	0.0911899625681642	0.0843852015409584	0.142198604194945	0.00114994959336959	0.348589044842844	0.061587917948468	0.45127968708562	0.0665848774565226	0.163312964460508	0.515918689491773	0.156905569043306	0.729577164684903	0.310418557094841	0.0696869215276505	0.363921193234363	0.117220409188357	0.00124542239232367	0.0519759966821501	0.0303048853337245	0.153767475492113	0.433291503315552	0.505691959666881	0.00361991199503717	0.191103472764499	0.657609314653893	0.00300620235188354	0.122619135006464	0.379121943110127	0.439613936750253	0.702878289278109	0.346091657373313	0.308670085440285	0.241405325604702	0.163330991539425	0.581540998385724	0.335422460918757	0.197082972921803	0.10496955345664	0.466297080279191	0.200256562120141	0.481563491613416	0.219285388126799	0.249929671088589	0.379709336764571	0.460653503794064	0.286704115150275	0.17128627942441	0.110715667156438	0.402831795977851	0.69021927850096	0.121261961644451	0.164091913439384	0.264148809150844	0.325966029795109	0.227686229175486	0.105410677440394	0.340862471593002	0.302843357295551	0.27371257622193	0.391068915058273	0.103203864145765	0.00435974108391264	0.150461251039724	0.618011600388731	0.301924746492081	0.555236796695683	0.365743817635512	0.2378769125835	0.521522684017618	0.732913291199655	0.154916934794407	0.599606718822397	0.399619158224494	0.252236668271981	0.192038922784929	0.623878420227203	0.134111566759547	0.111650162058524	0.12173485157347	0.573222755227102	0.3954654430021	0.091047007793928	0.192807290527456	0.197051167269855	0.203313316426424	0.384717156732658	0.242477655668993	0.230943066818023	0.144380418359081	0.200884680948913	0.47290265681089	0.175940443314661	0.689263273493844	0.172083729834096	0.0398924457717934	0.299045103478305	0.220243253157971	0.13088581993749	0.0983239637730488	0.0363429884151748	0.256289533182892	0.141458698140272	0.456220626678939	0.0663521149266478	0.258221821978854	0.601212241282275	0.0317773951059574	0.0712636376979026	0.346118920031371	0.314857130819062	0.692178192519357	0.179558720072666	0.25474621627049	0.118576703364561	0.174294592173637	0.401040934388347	0.0510806238077405	0.149175003166896	0.0481700810888498	0.162468559617907	0.208784438818888	0.277817496580938	0.493674838659468	0.324458749594625	0.380664255099182	0.366557499667787	0.206441996360506	0.16871159253721	0.519148725204929	0.244581187346201	0.545599838095405	0.46032981221965	0.338317615358064	0.270867849366574	0.102965930625272	0.226007678915407	0.0956329063626316	0.352854916192419	0.145722226506166	0.313180414672308	0.402043567583463	0.0771173155730628	0.0102989894271997	0.295505371631402	0.54137411961861	0.179556489675967	0.618506225762168	0.466654218131863	0.274125193765166	0.380288743295349	0.702629804478098	0.489958517541269	0.390996996823962	0.49851975147363	0.159158487306224	0.354981174515911	0.263328255702532	0.00531446699816875	0.204418140122341	0.356460262553644	0.448304618910478	0.136426208304876	0.179906934262264	0.142320166181139	0.172856201522296	0.233609314443046	0.450371149608367	0.480009722010946	0.171291559979945	0.219583561539152	0.181557935588078	0.184358108212106	0.155958953826939	0.490339748426771	0.515386500556352	0.108452044034421	0.330991812779384	0.11427827585489	0.00192887738202171	0.0736429647774542	0.0192085824523429	0.348195062861039	0.433665334506876	0.392700798605096	0.126350758355465	0.331005206002199	0.404565402025403	0.0740345620584403	0.0787253582480315	0.400651899562965	0.27127370916061	0.490421752064425	0.274012355028508	0.151942057514182	0.126597573081948	0.166415193868578	0.422783698654355	0.109827183181693	0.193729345992175	0.0486643443534473	0.22960238954855	0.26072570715368	0.208619211636034	0.48041298311459	0.310429966985267	0.471314693961029	0.345695348754173	0.232825332276166	0.209882690944104	0.465639896901875	0.261573130496265	0.573588330942803	0.40335995328337	0.384764322648364	0.268960367520308	0.136376138163567	0.258309645813785	0.20355126770687	0.287848689075592	0.118019169567425	0.300468520055255	0.282308265044447	0.0781051482243621	0.00759664798586546	0.233963994776231	0.567379160700194	0.120168415650714	0.581881665240563	0.453819482623352	0.241666292690819	0.459413948029901	0.698433614686676	0.435560784625861	0.300857932008066	0.453448790509837	0.137882799004041	0.34740377675936	0.201919245800342	0.0876640058119605	0.161291431043163	0.33268252601902	0.471468701598024	0.168852002451946	0.14689329357559	0.161407584062136	0.150802785350297	0.253396066045088	0.426947862737705	0.498407742920515	0.153305830174656	0.226760852798714	0.171604514938407	0.218410505410708	0.237886454408357	0.550926936380943	0.523477835544252	0.138870544942902	0.338002560226002	0.115146812017489	0.00788609712611658	0.0968802431695494	0.0303253419628429	0.250417016796452	0.388156693683435	0.352116953632926	0.123991252285643	0.358715104596502	0.511232406518152	0.0486969403192728	0.0942474713317591	0.438474663288047	0.295743850529135	0.564497806240825	0.273866109269879	0.313252985906009	0.188103534275718	0.268913055550339	0.273169992937311	0.275580514908552	0.105034580319086	0.00209347460592447	0.118377717709131	0.254358024709994	0.275546013075976	0.388056652715927	0.209404620227122	0.140838464085781	0.0596782288180826	0.124507151426774	0.385156233210635	0.722741699814669	0.208513689141626	0.567367958884755	0.639590255678115	0.179978864582664	0.16864727315499	0.134431656368002	0.208379437378301	0.39893759976332	0.304583706375203	0.198084037174399	0.127682256531943	0.333183325846459	0.00286283409030972	0.0669843866054285	0.621094042893816	0.568984056573791	0.197508585009537	0.349713058161213	0.115530930654796	0.0681057393327459	0.483585503039756	0.249010237281944	0.360311540080423	0.502529664334602	0.335152673683754	0.19530043064888	0.49634652477733	0.345254733678986	0.116762162459096	0.109401776644717	0.336043939790665	0.521958853577075	0.0017687560120136	0.187469590649177	0.434205027229233	0.115359893258199	0.00315006532445088	0.393725171439298	0.617474392183896	0.186299860433186	0.137573314329213	0.946388256510425	0.20868518928948	0.0791352781068341	0.393131674747265	0.277594667038061	0.137842244790386	0.121962699128087	0.27489760455193	0.00429940309953041	0.174907668188587	0.00219146762945854	0.389518192814284	0.0542891328531756	0.384019911813254	0.0031225635866064	0.26729796081943	0.264058130955133	0.128885694161319	0.273932102503128	0.0993336349640493	0.138528722572281	0.316177738565677	0.152804304330472	0.368706270962177	0.157698542734301	0.237381157429704	0.321701501804864	0.27888221869025	0.171349037051973	0.0267833742246656	0.0921718062013203	0.281192703491376	0.222217815353444	0.436003942674707	0.321841265568257	0.116288517479007	0.205319318767234	0.0667630756202007	0.345193406369562	0.594221276209758	0.148702881601988	0.544344454559509	0.671266170640342	0.149299274103887	0.115462394080502	0.211489776385766	0.221779197189399	0.389506555364145	0.361365255662604	0.267020975054701	0.114925325517142	0.311765259747286	0.00108043134343826	0.0671583428995202	0.629527603026952	0.39453477063591	0.181998050551461	0.563835473537886	0.199931422353926	0.0330664623453621	0.494584256746162	0.249916447878293	0.431664771829827	0.512736069319365	0.251910242949343	0.195352015116076	0.462778455331477	0.278906492635963	0.0630522028957295	0.15827826250618	0.311915023121524	0.692472506780124	0.00126947665223727	0.189903730624198	0.553490748498754	0.0669290057007355	0.0756457764114513	0.46363662395671	0.927798342271804	0.123738407341385	0.0875441696621107	0.843347134992577	0.143057227948625	0.0669053111066785	0.431768136070225	0.289728425610554	0.177198744421948	0.158791017064911	0.184045543799874	0.129402568127968	0.156388452208665	0.00466201227305162	0.485994393297505	0.0912680092046464	0.472551876423176	0.0610054073820766	0.380540282393507	0.435805034897443	0.115665731264522	0.293143754140005	0.105524396279441	0.00124065383005136	0.273935472486629	0.126423610204395	0.445785194319475	0.0794250787597338	0.301208359395199	0.378168852774038	0.291875426599773	0.0013969001093692	0.0416129354585769	0.0415559039283601	0.315824343208924	0.0136077226329589	0.241618585043876	0.287891987470797	0.357156695510036	0.240422123742459	0.210549659978276	0.363604375514571	0.455557778626156	0.215512938301207	0.72594292840635	0.584535685516093	0.112246614278376	0.216677628037883	0.197712773387431	0.354064771792851	0.353736268159804	0.263021897540136	0.19944598090041	0.11515540509876	0.443697490348831	0.0239666622238316	0.0399344720899642	0.577837590932888	0.405037612090206	0.126761238933186	0.644658603542097	0.402999163567001	0.0476529839102654	0.488032023004323	0.238007485052474	0.160956699445359	0.72807936516575	0.210756214789119	0.0752814035055709	0.431397516967471	0.356277817228407	0.101656324614442	0.204421989118055	0.315007138194192	0.563917679243059	0.0296051325618065	0.210776704581609	0.363638939240803	0.0539901119564341	0.12640890033673	0.309985521998471	0.535402611208499	0.279812033108147	0.231690198293609	0.775459137587154	0.173061411373892	0.0766706044163727	0.277575426807767	0.398186934331751	0.144342688716125	0.0571003089907245	0.229339989758285	0.0704354689004752	0.0756462904196805	0.051785625089531	0.423951143077821	0.0824398452733507	0.372257548556664	0.0727946031048232	0.430465974493355	0.000980372496189766	0.150688554723593	0.299219089635952	0.214304690882026	0.178768630828146	0.189558947936413	0.197480636050972	0.286608316411408	0.14454274050581	0.273153333907177	0.225964832736238	0.216583014206423	0.163863264623108	0.043037104600636	0.0968843259979454	0.249122935480399	0.244609673040542	0.352263735446709	0.268655903299478	0.343896756855132	0.195262814041656	0.157894186730029	0.309366964587645	0.509257798104278	0.155387142710449	0.470240101537694	0.611542592012437	0.154678100754883	0.203135270882319	0.125978573969858	0.326851836106623	0.307234301170441	0.236359851961123	0.229488058106439	0.182489676140635	0.306287849725199	0.00099152823655852	0.0432228082622637	0.521661585414739	0.369700654675876	0.193882558104545	0.487587555256468	0.244035940606711	0.0216857034665649	0.505881235259486	0.347885999706929	0.397184318524962	0.359323713615909	0.273435029348792	0.0751251674682175	0.458888424876599	0.233230054970537	0.0763206122394098	0.181178762989442	0.165389609658454	0.451602092014513	0.140987086110191	0.189304238108248	0.431253921227228	0.151776633371971	0.207011490451506	0.372437795584591	0.475213875669566	0.171428922401468	0.213674216968576	0.554498071298534	0.228203957344836	0.0290734372519774	0.373686519981582	0.324979083012002	0.196138411301284	0.173329047733132	0.306534562742273	0.0906404706073237	0.117055566575285	0.0319833653693037	0.44140286843801	0.236925968227007	0.348513643940381	0.0732782982766443	0.471947130081298	0.368548914951583	0.140801359332299	0.262113758170438	0.236565976370427	0.221684691332431	0.456322023045965	0.223899194827945	0.431773867035681	0.124099952381668	0.345419993622852	0.215137947105403	0.0824201163929109	0.13015087699392	0.00105870471091154	0.125402647833876	0.415621406050974	0.2567115394684	0.46485051970771	0.423228296710766	0.429254113689861	0.287216143456667	0.242704549357155	0.269416062326942	0.567703399861088	0.130090098343678	0.252941651589593	0.504132528688412	0.110298129852177	0.326145080458905	0.141207580298189	0.223787598620445	0.385957749029479	0.320110893551827	0.109156548911147	0.273130891431276	0.50646489005793	0.00175351991226404	0.00136477354092849	0.499207333148235	0.291801015103529	0.115057753654501	0.475791869451063	0.122865075547469	0.00861048418270958	0.480570320172069	0.478909272212141	0.313667978860199	0.33716335860873	0.11502310716132	0.0631353087749991	0.521503711375859	0.263738837647725	0.0770340890578284	0.285861579536861	0.0613022325158748	0.469367083397651	0.206996161878773	0.194583435265214	0.456548496364433	0.0797610536325332	0.198683393974203	0.485484703489105	0.984180547917907	0.160481219517175	0.11819616122051	0.221525772745817	0.0675633725924012	0.00988240806643748	0.267751119554517	0.4933348437371	0.147261447405341	0.146647721202769	0.458589933065122	0.00785647966434531	0.00229615282835747	0.0335951829582514	0.288753334388468	0.221972324252894	0.269029913447326	0.0486944442935204	0.252838668650223	0.368171012389954	0.0638037254898955	0.362197920105873	0.333191467448576	0.0349548252196246	0.378254440807757	0.237185210995746	0.632686853572846	0.0962728449244287	0.133341991732726	0.600246627282588	0.0501064630542819	0.373525290468327	0.00087821666943141	0.0780643216103249	0.646899317207969	0.31636114907213	0.311085903670147	0.510323702292975	0.482114825294281	0.605084969711264	0.0010806052171193	0.501094101162218	0.659750535892521	0.149355913569403	0.387426995839149	0.622583881041838	0.188874256173739	0.00111724923234882	0.0865575382888825	0.473251933612672	0.416675085537252	0.317691130742266	0.0468604749280577	0.280880803853891	0.155101869680514	0.00203388187494777	0.00690469245517628	0.466768770857268	0.288774001406027	0.168567079263769	0.698758871734643	0.190921693130435	0.00143809682474371	0.549705631496068	0.599247333968906	0.380712588492638	0.578591799261834	0.414814250860142	0.000955531901192	0.585783303160253	0.167861553373728	0.0575438210928829	0.331510819361658	0.00195758945500911	0.276243709205263	0.283245333739859	0.031471008786948	0.691815793621955	0.0884484429310525	0.272371731156902	0.735801662694499	0.0414576066955026	0.263878124223257	0.0472815510979781	0.0746986848803508	0.40228484938936	0.00118377971391108	0.141354441432535	0.919835781309421	0.418791302591125	0.277977545606814	0.56449491557258	0.193100499241069	0.001163993922827	0.0276234663047919	0.0472270110505719	0.200367500514096	0.276593564960895	0.0023881048721244	0.809518400104949	0.653714588809025	0.109914785374974	0.616435692701404	0.570667878051428	0.109716783801923	0.454276901062696	0.166153346669876	0.382374133007445	0.0494278451806185	0.438533253849983	0.191800728551064	0.00132504622564354	0.114883059778812	0.001070284079915	0.0341674442497056	0.390015125535018	0.256117593584155	0.231678316761254	0.711203941009171	0.398709731147888	0.412727384435119	0.131712464958661	0.181946669641724	0.607367092776236	0.0726559542598113	0.501967439537265	0.327925722968174	0.406778991540467	0.260197172049922	0.0831619490081661	0.268100075598476	0.285507287048014	0.206935617889594	0.00108225766949865	0.175455897099267	0.295958472625447	0.0734045932836488	0.00111332514886295	0.597863775219481	0.112124875368017	0.120726811695171	0.409907518568764	0.00130615462261693	0.000984732496869378	0.536006322939624	0.513881592977733	0.336631029210579	0.439682208566517	0.325982115878649	0.06213501114411	0.218059498546057	0.241057372089193	0.0955471480113095	0.389961209715643	0.00180348644241787	0.568412604831662	0.00158758712947484	0.440563313795913	0.590654456158465	0.000900438959470035	0.232007744138894	0.443505810417671	0.00230776261502612	0.00122073120809289	0.137403904690503	0.283524484476512	0.196772623217218	0.00153967123260899	0.138634198516101	0.588586453014793	0.192944578925722	0.250608845395284	0.575691011048506	0.0889921719105337	0.0016281787052312	0.00243068290326595	0.0646390191141575	0.150645824158961	0.385616320016346	0.0547026895664635	0.318207110533997	0.00136014594354918	0.102023068845872	0.412455220089463	0.564703091905373	0.109880360688115	0.482762306870866	0.220595098950078	0.276761295202468	0.0600830897203486	0.564776635703446	0.272657641129034	0.0380143467930746	0.0325342605313058	0.0322671222527241	0.0536218638901194	0.388804234967706	0.235429762254068	0.291100322625154	0.632370108568615	0.409798053522939	0.38338132978943	0.341305514400784	0.214345524886306	0.809606605887923	0.115634328479218	0.595097503873796	0.434708432367708	0.254448700076452	0.329133207627855	0.0184749736549417	0.258178745447722	0.379751340886367	0.309633734819087	0.109361786751772	0.197607203773589	0.33916443146574	0.018469137733073	0.00240827195005494	0.492184717661264	0.024336319619633	0.0959598503740456	0.379866102518815	0.0606382574819041	0.00108104870873092	0.260654354391953	0.483678803652165	0.116209118240283	0.337356987927025	0.311071876549737	0.134248005997039	0.426705562450683	0.224566366904864	0.0181935514438766	0.335158140104777	0.0573289116312268	0.428767410672506	0.294384134790517	0.490943761175397	0.46127227245771	0.0740222418775087	0.330525384760875	0.671995042197451	0.147755866645461	0.0918006746040974	0.0826056626783804	0.695145692146333	0.104467903174903	0.00302305908625462	0.425296881192218	0.67886866178891	0.22706804569407	0.0805164340718137	0.438077842822548	0.126799579393629	0.0811946466850891	0.0454810595968919	0.204586681075218	0.32772395552371	0.376903212709583	0.0283163663947427	0.411509306554221	0.513764974835051	0.17622710195156	0.60747293835617	0.221311459576854	0.0626246796615972	0.410262849363135	0.148239328443814	0.222370466456383	0.0640166967690441	0.441623340656602	0.0790516876073086	0.00297507113116299	0.280835797348383	0.0487641725851818	0.151901399635199	0.475660802937973	0.166230353991836	0.459212917657449	0.466786408204145	0.372318457240767	0.225873517428711	0.180663023634159	0.413235342323821	0.547485101120862	0.0457222289657104	0.343617049774968	0.65796293274127	0.125176783540973	0.210233193620743	0.159614551302998	0.150643654527821	0.406968054736363	0.209608473502857	0.177570535275891	0.195853952718856	0.633997551373711	0.00255681868614528	0.0216205999484562	0.464718867584151	0.342183473504335	0.157179112444343	0.313649800403646	0.128490049536222	0.00133091194570358	0.666746905353695	0.13041485469525	0.559298273156976	0.276824609303547	0.186731366468102	0.00148876685786892	0.546518233688519	0.0721205511384863	0.00141929918326412	0.217509122521009	0.268463503683756	0.362753776695597	0.131002187496911	0.00137646857287379	0.557757823026298	0.0710422091739456	0.307519358243196	0.562169299346356	0.577283336750777	0.0178902250287562	0.174109483480564	0.562347996325662	0.1579873863509	0.0140467866351415	0.20394119059394	0.401160169701134	0.294745693248499	0.0858161257499555	0.444216239780236	0.00212427410510903	0.1449992773505	0.00190661552073787	0.512198684470637	0.234179366003871	0.300321617116298	0.0848850570659574	0.455571270515557	0.239262349965847	0.178188810433089	0.46721479971798	0.112889065769571	0.178569486620767	0.310877493853393	0.121277909997433	0.219264640659404	0.165742216499325	0.369686932135023	0.193177514315257	0.125858393253349	0.20143434173047	0.0591158324208652	0.160087229843987	0.547422206720031	0.168537806225435	0.351379318807013	0.375858032258925	0.419727483525252	0.2557054961836	0.124782530681146	0.324014213451041	0.54329767733806	0.030891016018655	0.36719590592201	0.548489035635009	0.0642367201944447	0.173701267444452	0.203200945139181	0.293449752463569	0.337282015427848	0.269845915350252	0.181292996637023	0.306455503324991	0.424839225878891	0.0100684277050912	0.0103419868557082	0.474783398478016	0.337073545861033	0.212393745765506	0.448076899639522	0.130697504649444	0.0692486367588104	0.607969737617497	0.29982226583646	0.445319220783561	0.297966847883392	0.236855320260027	0.0750544637924257	0.421350681380512	0.200812895929128	0.0380460978391184	0.189251994545148	0.276348351099804	0.434119533519647	0.101977735494475	0.176819166773002	0.354847004631255	0.133183411431873	0.205500579208074	0.448328241682082	0.43566446736878	0.128792312065123	0.126216192957857	0.617304883534515	0.184895956353689	0.0304286970736808	0.313778312007348	0.284122425324273	0.20059543680687	0.0943810214667574	0.419558016336822	0.0863588643906542	0.0996897558865188	0.0289208216695619	0.478346623482427	0.335010761250197	0.300118397030945	0.0737502089385751	0.449280560274299	0.410679995933004	0.139951490562695	0.320750365323043	0.216709970317414	0.240086617406976	0.389582401672133	0.15214749745768	0.140515294605463	0.136833471616429	0.453672930098838	0.14450703519247	0.121692718562319	0.302214371022335	0.0753152175212431	0.173320916238007	0.514767017170954	0.186527243052727	0.311544380605167	0.396826376676797	0.357087163532722	0.121187979566153	0.211092411324499	0.270220248304948	0.438835396200419	0.0398589467193805	0.324613968779563	0.531107563863797	0.101056730431016	0.195512387156412	0.282442759493311	0.264645906630162	0.504163878440442	0.297480221304835	0.287234442610979	0.264191918323659	0.298082410172396	0.00191896423508679	0.036635109025167	0.502116364011035	0.412657806573041	0.197969655396243	0.351533387015162	0.151209889381452	0.035004991470398	0.620945302832456	0.22352670678952	0.429046136355012	0.286788435869512	0.306029212481969	0.0729280361794721	0.496281012109242	0.21733112662897	0.00445226698385293	0.143306688086162	0.313693625047984	0.304962122153754	0.0838330138132838	0.152159520633656	0.202855372272305	0.190731010837102	0.148902062630799	0.312191015812138	0.65915585979333	0.090789168392978	0.185461570536541	0.588385166708558	0.123760516689823	0.0527314833276492	0.229116390398498	0.340721596885705	0.285893199577709	0.0735741780851049	0.421725096982116	0.106384632956769	0.139034516614178	0.0929280379340087	0.477660815593346	0.224195991277409	0.221982990650646	0.0296398802332401	0.344666787235264	0.280819212697561	0.188074521650483	0.0783145553335025	0.283748445532925	0.159253309954789	0.5671512958424	0.171754239237256	0.315351185191778	0.164465111695654	0.488384799378774	0.141378881278442	0.115524526821938	0.144062584735111	0.0384335356470978	0.123491329797954	0.518545355415911	0.210161208207868	0.314774997109536	0.442897005106713	0.299661910640543	0.267455502241367	0.241180028798579	0.311449569623709	0.716106112237475	0.140063811589481	0.257439166617726	0.50764752544545	0.12678700473747	0.24270436703081	0.132269399483452	0.150840493908291	0.462372692704285	0.227802258909994	0.134010850599606	0.224801149144996	0.493124495583302	0.0272147467896549	0.0405065201566129	0.514440110231303	0.322974059566534	0.11096578488961	0.42475417809966	0.177774856369335	0.0354278896110893	0.60707105125499	0.238252521349391	0.460661225737383	0.237335175904182	0.237161175166815	0.0169686722405175	0.508570006647476	0.275893642538618	0.0484166266170966	0.276127478943325	0.0721086621095168	0.431676173856412	0.189839034610939	0.261491867866047	0.469353336352494	0.150169079117012	0.170819889921184	0.528629719164115	0.562871722021564	0.193918293003364	0.213304369322491	0.611501715896384	0.151173858283022	0.0112865730243345	0.218282246394306	0.625773980598047	0.237559633244795	0.0788448275160397	0.502024817566003	0.0943669331076885	0.0683600076858242	0.0463036505955274	0.363498589452216	0.225418021326642	0.34667485327692	0.0621903034885556	0.358024110246283	0.300053225028881	0.191719384470365	0.436005831474162	0.183257806443822	0.117265286278475	0.377180065165717	0.177960886274825	0.236116505797889	0.213724475291803	0.241589016839213	0.357158709816205	0.232656206513206	0.00306596765662602	0.0594703873287205	0.119857617797165	0.436370053246233	0.300500949836062	0.564346816977216	0.287179921619776	0.265666691936761	0.0565324620129377	0.0924707559790666	0.198677662845607	0.484686892893916	0.00125257730219665	0.226110445410197	0.579951761877481	0.291493830371722	0.00123737669460499	0.270864141820978	0.215525791706243	0.236873364853436	0.161380672550981	0.328573561212383	0.184691220100329	0.327952444070669	0.0926473307582074	0.0214239702475507	0.337125159404853	0.301788467407	0.202519175664585	0.610474174452666	0.442100664474216	0.23081987923615	0.462094168971322	0.603698659081748	0.51578145256946	0.414614952699134	0.425149614593194	0.00225721220631987	0.315348947185312	0.343090346405802	0.0012993726458001	0.170433581318005	0.439951783641737	0.250296157905335	0.10969964487687	0.180671806484989	0.208261245568081	0.211702428844071	0.173255694431131	0.391652453779114	0.287940781530867	0.0635377237655332	0.297909155463248	0.497570212700758	0.142745120698316	0.104031886961078	0.603114500536887	0.664246960640713	0.196212372663229	0.157915381770713	0.172539750943338	0.00188391053261323	0.308738884863593	0.0494349339019973	0.2421313531664	0.421936992654499	0.213666115990386	0.00260488720916455	0.286118701418095	0.211184270068824	0.116929931003752	0.0456859821672029	0.20085597156662	0.0967089819638853	0.546596839295073	0.466918574423052	0.133843099541308	0.281878476489087	0.243682998823908	0.558738284712597	0.184358032843366	0.0266966071877799	0.00221877988513434	0.001309600990986	0.419826631978434	0.352419284199621	0.581443018476001	0.270148244326305	0.322641561564305	0.103661701383265	0.00232113325900371	0.317567391250342	0.52140672227341	0.00133593438698606	0.0386731225105984	0.451419899683024	0.176480571258815	0.0727974462613208	0.122972435412945	0.118070217284602	0.148384940823042	0.251466122786749	0.436565533253243	0.12718571739317	0.291551032701246	0.0687702937165352	0.000984126683808534	0.523654930085051	0.173885927448453	0.124916632985376	0.616531766600622	0.618613974026485	0.145844143859759	0.307292118362411	0.447373880989643	0.723911154066156	0.480529789348959	0.654406127402192	0.021529661486868	0.206584151630702	0.474427629805085	0.0530843334009836	0.159368562633163	0.505846369022809	0.28895367903555	0.0188361680307357	0.125491275217898	0.0445511860561368	0.00115486905764865	0.212164390460066	0.467740967432136	0.00112513413284776	0.0365128804488053	0.384527250262154	0.327370194662831	0.313071575865565	0.00208793280783308	0.526351601442947	0.823635094766401	0.230392882147829	0.195123179925405	0.113761246261943	0.0055017574487474	0.34101697550048	0.11678174613232	0.0128931647685296	0.620813530962124	0.0931719812324496	0.0499228778600103	0.405742715127221	0.0670756891339201	0.0010227486161458	0.0199169331735646	0.130507771615847	0.276283809405231	0.468792593656621	0.733262136575673	0.566934326375828	0.25965474154252	0.0141762128297274	0.488985504974718	0.402014423283068	0.0289738683726353	0.209295357770974	0.375529582177869	0.0914665900053538	0.607978009443815	0.464835740166615	0.218264963037686	0.311778950583334	0.321180505985386	0.0397587417438901	0.128346146905195	0.500394384273158	0.400698726449996	0.431524868592058	0.21746744191553	0.183247371093969	0.258164501650156	0.124456191885827	0.138098428873173	0.0627572878292092	0.337784211604259	0.0529620322773607	0.223720951650431	0.298358540771422	0.200418625921527	0.00599719268055621	0.508385103784647	0.419813795328802	0.296708510458953	0.549898278910262	0.777485403985428	0.333154758556713	0.477242360710284	0.908477305616476	0.119230417748116	0.70267886861829	0.479407464418386	0.234314340882623	0.212254297827401	0.651796024617961	0.13820034298074	0.104487311683052	0.240053193452627	0.654830297720737	0.223840705038887	0.0629951005198884	0.152178305007636	0.324668151067445	0.0423568521941787	0.0801083481798191	0.268545486212756	0.461221008425955	0.116029219353133	0.120888404738002	0.745898051668011	0.128170962565455	0.430619009640506	0.18183819419523	0.109110295095267	0.239107507660539	0.221690101564586	0.0979344402693532	0.238315955952786	0.00469894763344682	0.0737554076410878	0.435102307773849	0.667113174342237	0.0123637490303297	0.382476005609229	0.634263422174817	0.0045346913405634	0.0502591520288403	0.457885293604175	0.762165238148793	0.536602302778278	0.0644299008590314	0.265213474524691	0.131241875117351	0.388941993103532	0.152509856221206	0.139603789296202	0.215475905623571	0.0605549572496258	0.142090983255647	0.453485611653673	0.193024436095389	0.368978855281847	0.368241943810007	0.410664926860325	0.266921397694949	0.138418498553599	0.28374913469355	0.549622201861817	0.0563798561492273	0.387082856437626	0.548533667937934	0.0889906276758569	0.202646619109542	0.19824198543674	0.287753544362452	0.368150640758183	0.273397548313286	0.175440006432342	0.315453990203237	0.455990403593103	0.0139798207489513	0.017846036964343	0.500414368283774	0.358230711022351	0.186594990172347	0.443934149580793	0.172510013148273	0.0481621401894504	0.579824797978282	0.302423201139259	0.446516065559526	0.338349413949616	0.244174336359583	0.0826623048512174	0.434282009139014	0.220685688410463	0.0309799047418655	0.162937902199116	0.231148355411658	0.415747095654226	0.095211184131633	0.190016687802997	0.413365710372601	0.141562448175462	0.177017248384347	0.464336145336545	0.482820140295541	0.143710328450044	0.143794761549388	0.575507929992803	0.144035783113289	0.0319251765299034	0.296632216372956	0.307155565531766	0.211641758243807	0.109145473576692	0.405686731025827	0.0900601785653477	0.11473015422459	0.0312688970789827	0.422307065480974	0.325756491214258	0.337542849652505	0.0705678418104839	0.427721080028894	0.394545848544018	0.16283088399986	0.322700884272037	0.19037420467348	0.245842829099747	0.352517849671101	0.160780624224821	0.297074538078162	0.175246333793202	0.191401433315348	0.398318724297084	0.184861271234306	0.11723576940163	0.0564474505010753	0.158210603564988	0.327585734012054	0.259289236121137	0.414944155479354	0.308590595730536	0.307518000917957	0.232391260431207	0.176405947962321	0.246650209153702	0.471834076336709	0.177141694181807	0.421113594001892	0.522513717281916	0.292566463522412	0.134494176046313	0.231597224628776	0.251715440739267	0.268956354051464	0.343040244343125	0.23598223471363	0.223442587629848	0.379596630941924	0.0848612709707625	0.0272500415384357	0.292897303534312	0.386995192846095	0.210760289054433	0.597569333297626	0.385363430592644	0.218104640778858	0.509004470876425	0.679918839329218	0.430791665168976	0.503899233970921	0.432880213426898	0.132655444272967	0.321458500746615	0.366745891912798	0.0437728463339995	0.163321107572372	0.32312991183204	0.361772231328958	0.174254072150301	0.179638167201118	0.215075896738936	0.145169523022151	0.170228184040894	0.36757194647454	0.488055461278402	0.154206045512007	0.257609920965238	0.432569003644089	0.237762885635127	0.112565242990523	0.514487817553585	0.471294645899847	0.173616639087387	0.149319529469758	0.202286611348611	0.0439255138872826	0.220355394608258	0.0335115636908557	0.285817014476778	0.304788703733592	0.359521025150025	0.0771124436452156	0.318389070055079	0.358308497106201	0.0765190606673999	0.0872584626200649	0.28054110433629	0.234983579612886	0.559264736981363	0.3063440163401	0.291301701172029	0.135805998496906	0.356197018683773	0.172696056868336	0.113634000962191	0.205158007284726	0.0521594255063559	0.144464224392802	0.427423211462763	0.230858392461505	0.345457960263795	0.348286801701339	0.430636487987385	0.248624033741703	0.167669622573916	0.335880591041268	0.559402951540511	0.0765997325028795	0.419516770246084	0.583093022543289	0.129263754178826	0.219795977452598	0.179114407220155	0.271797271253904	0.378509081140812	0.252583879902088	0.166719644522873	0.281341807330487	0.470787904398689	0.0157551604758575	0.0240361062529078	0.436576379389843	0.325820148833528	0.201186463389905	0.430635873299648	0.173448490758083	0.0375452944460739	0.514630113826073	0.299655071252545	0.410746814544223	0.328216746573821	0.255705056377835	0.0662356298090794	0.444889290215287	0.245791725452267	0.0402896095206859	0.181407189463144	0.238344155693897	0.450035535047219	0.117266037927455	0.147311414885913	0.457104576449312	0.137392439308275	0.210169256664831	0.477748636047721	0.49737702334477	0.130863309362493	0.148075017895886	0.558553034935735	0.171910920447863	0.0311523439996845	0.285671251252438	0.331913338150236	0.250664507211193	0.131200873232554	0.421861965738407	0.0654016980693022	0.111486481078239	0.0190190242551183	0.424055828890869	0.312173430407572	0.362688652505701	0.0727823255345526	0.392878234676862	0.339606042139727	0.154299492459472	0.345983133252364	0.160143179943964	0.250440224751505	0.376371013000018	0.182102069147055	0.371212372927079	0.176108617547444	0.0238800939148162	0.377326646756081	0.143848683703341	0.0856063866527217	0.239516217016331	0.431740384081678	0.094052626438745	0.497484345766661	0.367452698514587	0.265600531787772	0.434654643498794	0.496714324980752	0.0915748855993983	0.103013697521061	0.406368161438987	0.513291034198544	0.255343240974971	0.266377795705106	0.226985642511589	0.113298331453055	0.00187442909049405	0.186498176149588	0.0972367460755085	0.30911434233472	0.0430515678086584	0.293047283668241	0.281393949507178	0.139566318985252	0.0120889567394471	0.461831744172605	0.487485773939002	0.214869701804199	0.479740504743672	0.724628428871312	0.215666657691119	0.690376779631744	0.785692187305012	0.144009105725683	0.544142254160379	0.481239567311847	0.329779848390433	0.471815734970868	0.560813144267433	0.194592890569779	0.00206909101981269	0.25343476630149	0.672188144217265	0.33089067934002	0.103522722748746	0.0423527824574438	0.314933927147261	0.0421634532076839	0.116936705093794	0.231573407892202	0.279934010930889	0.0421536558174663	0.125762208150667	0.673136821935219	0.0483883127773498	0.440003515215819	0.143162447400063	0.0816079994773994	0.353707253918332	0.311194532485491	0.00188907418478647	0.279031845529892	0.014267077407036	0.210511160040816	0.35190096472614	0.579707360005736	0.0330409661578614	0.329297956365823	0.778706559765277	0.00126823330486405	0.0217741154540393	0.575241676688232	0.80148375884507	0.79702598773649	0.116433654784172	0.312054737457863	0.141204226311568	0.349364254382581	0.215519476414407	0.137226114986637	0.159904954459999	0.0437557639595008	0.142804432095714	0.398525945264376	0.245849916573297	0.355847325588359	0.32593571898676	0.364716009350689	0.265988741112661	0.213411346668254	0.326553648586976	0.543939623548115	0.124184237215593	0.430276095570008	0.530721844912945	0.160714272176453	0.232172339472628	0.147366359541761	0.234383941807866	0.394146837220534	0.264615909709036	0.179119717317802	0.252308064792045	0.450433023590817	0.0267770366423555	0.0276699096780119	0.468634055085339	0.364065913727458	0.203597150695329	0.465786654481245	0.198297716588983	0.0466937233797022	0.487957790713981	0.341809459760872	0.396520878569665	0.359914875097797	0.292460387155016	0.0730249553182916	0.459596405683362	0.303127352423726	0.0569824969604872	0.17734906656459	0.200147362063993	0.469015141889123	0.131772131040823	0.192751879701774	0.44195862154511	0.164606741840371	0.206198801666227	0.441089933843606	0.478274657507094	0.152197748808176	0.181244138788736	0.526671480485142	0.215441034377628	0.029038412063415	0.345524568195806	0.406952376082081	0.237573721191575	0.115333797740505	0.41517443199545	0.0974983932186071	0.100205239648324	0.031254513494645	0.385461157117664	0.302620832758075	0.363166463200517	0.0634903937854014	0.408281279434885	0.393633984561287	0.140927469126449	0.349072382366635	0.188786874248314	0.177618788831567	0.427491768355185	0.199418057672191	0.35735295963556	0.12844705625214	0.424539186671043	0.237987686643012	0.103778981112587	0.151377612701762	0.0323368752782312	0.12825421567665	0.415013334680811	0.266157139480197	0.353202780551399	0.335858971955289	0.387007876673875	0.312488821398124	0.236150739153992	0.313651184425608	0.569423862089586	0.153329734637944	0.364225659323372	0.48718770271867	0.185198778740857	0.2312127322872	0.120334985372085	0.240996903949469	0.393406894184726	0.280922517599128	0.152238742331557	0.250960782308158	0.445439572850354	0.037121407726206	0.0222332077530777	0.457310328108825	0.324888273438821	0.170971742977189	0.482529693981203	0.2235405676626	0.0232183185704522	0.480959045184707	0.35259141547474	0.390448888570138	0.314157599443073	0.274980284258084	0.0585243230448524	0.466682375654975	0.312566273386478	0.047748756914949	0.212876114759943	0.0986590074358796	0.467651598264666	0.166090461749916	0.231491645843982	0.482234674313681	0.159323799479583	0.173842370024132	0.488841935008187	0.466993268016262	0.154424911137396	0.169782531834979	0.475231523654098	0.24009161981769	0.0103761009127857	0.350177819599748	0.460307007430294	0.262760017226232	0.116605390081539	0.416022048779836	0.101172420956305	0.0771559931232864	0.0317823125405107	0.305450209054456	0.258882469051443	0.339952264844521	0.0572351865568209	0.327777113315813	0.373681321440864	0.165530038915621	0.398384883684094	0.197490341179361	0.17080938129111	0.410669399310358	0.191046941391783	0.386432645736127	0.128743512899801	0.408942662608657	0.295113138520319	0.04811112544485	0.154315924881863	0.0110712233836979	0.105072732796775	0.426929713494148	0.263155973613134	0.375121687492775	0.402198916758537	0.413703251438351	0.318107061156388	0.261134190901963	0.334089035924248	0.575094699459386	0.111417977748939	0.364873188433667	0.473801161350742	0.210033974736945	0.238147917246904	0.0981223695394932	0.269403286919053	0.421987349447739	0.289949298087653	0.141178068135746	0.273831424176084	0.398739487314622	0.0375575476704648	0.00326555959740901	0.492054383420514	0.223123949768916	0.151816939039056	0.521519207657816	0.168478895277053	0.00886315679694227	0.436813102031131	0.361015108871186	0.362915665332472	0.350503520447844	0.295642903379715	0.0663202028508142	0.450994638396636	0.284335828043641	0.0588700332123062	0.234246584552029	0.0785107613930507	0.495066875710324	0.177128947359426	0.270681542850102	0.509434563471398	0.134748419051738	0.221184029143546	0.529764985446942	0.438329170164005	0.131914731576518	0.15121363711177	0.397238426588413	0.194573998233903	0.00884077029128919	0.271037884667168	0.512926832574155	0.206310860517047	0.144018211414465	0.46573453605999	0.0991388759405205	0.0595681747558753	0.0339948104282437	0.30141296156227	0.243820132451726	0.337191826673917	0.0480682731891254	0.32382469078972	0.345589107903235	0.169722214611037	0.406313584534809	0.251611093291934	0.125104842661368	0.427297155922049	0.174149324831352	0.228326316939407	0.117833385698061	0.136635816026911	0.429305276996189	0.07418024410093	0.154280328342648	0.0420341423704173	0.170047232672802	0.23242762442679	0.252333948334582	0.452908964060468	0.318740365109529	0.391191905601717	0.404805626839806	0.198289946836566	0.171226348181288	0.494877237429788	0.246414704924466	0.532827987495273	0.432615296014228	0.362571429238796	0.259903895298222	0.135194048030771	0.243155711138468	0.118104974758375	0.342557520687302	0.151485340228245	0.341315890560807	0.373267383273696	0.0871059977326944	0.0103557573196758	0.273537862972469	0.567710175241126	0.176923058457506	0.566855964733965	0.492263716269495	0.264991921389805	0.331004187587019	0.687726974156773	0.505962939288579	0.367962902226374	0.500552362502865	0.140037129871336	0.348935353508765	0.281236282791659	0.0494388744775328	0.180291289232072	0.35062965945409	0.464176387061482	0.176918001706393	0.176265674419822	0.171774502292346	0.170206238667993	0.22228543486407	0.426129247033725	0.501521383721812	0.201692115261403	0.269869651733925	0.193250594778987	0.213384754849915	0.153047869063592	0.516025284568901	0.510253802651769	0.151906836280501	0.338499353089436	0.12459353191781	0.00316267623966092	0.0683660204295163	0.0289995327135866	0.316844188301004	0.412076731311826	0.352408907460763	0.108363430976104	0.350389735551174	0.427683563922685	0.0661824023202531	0.0820982962385489	0.461020046394164	0.275648021965339	0.552491781265486	0.254124848312199	0.536827364012719	0.277603433676014	0.0227047251836422	0.575790570913682	0.345514422195648	0.0398398862490269	0.210338259805594	0.418161023598702	0.0715335900333921	0.665605705112836	0.406846799517844	0.188985468550167	0.319728297512142	0.351537161761613	0.0509639660134401	0.0964171496934178	0.465646512587081	0.445299756758621	0.439155651619392	0.2615095592954	0.176473500432505	0.229265930810825	0.127575868455867	0.112668590748699	0.070724940198452	0.363478296718122	0.0451326527986216	0.213523125628225	0.290763669142685	0.180729498828082	0.00674252209679667	0.507301018266948	0.452584026831651	0.2492458864521	0.480037630563892	0.770503421949029	0.284557437746378	0.484526170354298	0.849857055234344	0.142206238204701	0.682353294314726	0.449553142035812	0.258811625944342	0.246833557843655	0.657130691676339	0.154291118809382	0.0829982941796515	0.212848789598386	0.65232698592157	0.203990675702163	0.0625690049488947	0.132495259943005	0.351653533335624	0.035215219056505	0.077888425766152	0.244921648313257	0.389882593399452	0.0741226933360231	0.153820961988465	0.75471729616527	0.104983300393139	0.438744452013967	0.172525922488865	0.0753799640402067	0.249433844102955	0.28436695411081	0.0612742822689141	0.281068648134315	0.00594337301985633	0.108863034657974	0.426869603946622	0.710972994226321	0.0237104707701412	0.38530152931057	0.668079621129498	0.00953086268436478	0.0435126487010095	0.464886805929037	0.788108618565406	0.534608521013294	0.0795628362677095	0.333320573032685	0.179984916896011	0.276024728441193	0.292642847462619	0.216324536000582	0.142181201606517	0.0499559826588309	0.172770114955183	0.281296791558081	0.250683430876849	0.337585178938863	0.294753006404155	0.284291242907388	0.314380084939323	0.1709443311971	0.302684095046856	0.4801691291426	0.207341513048446	0.508566802461861	0.572961247797737	0.195508813007284	0.178450057817633	0.178074144629289	0.252202019104415	0.331767487216058	0.275638450414462	0.234859553469196	0.173838691604337	0.36235258663178	0.0443816627588208	0.044221446877247	0.485689838438616	0.39123119645316	0.167109507440935	0.547196780353466	0.260540864933357	0.0723927382308159	0.48845165071766	0.406861061715175	0.366456950815405	0.509180158423048	0.275434646127384	0.122680906261941	0.433856845961089	0.320254415034574	0.0673572554916019	0.189550852454035	0.257537323987657	0.453999495782119	0.107991417175931	0.17355657205878	0.437146250296617	0.128739690632278	0.149993232813689	0.372168899390024	0.55133097245005	0.158222191155234	0.212641992225741	0.557068281287277	0.226925550890985	0.062149649259628	0.394166561828814	0.369702435565962	0.187676849941113	0.134374497109568	0.278336179939954	0.106888419399471	0.125058840680053	0.0249200135246406	0.398966486118951	0.221431781051291	0.405844427629519	0.0611052988620273	0.329257342285116	0.339850636805483	0.131470730022542	0.219830276331317	0.191414684465004	0.186193208460132	0.433968786694999	0.212446048967903	0.380557056234199	0.108104541924686	0.42047370257392	0.284880734539424	0.0320355399735406	0.164864086377668	0.00838008687397103	0.0630882331302345	0.426182655605115	0.243455801185008	0.327873071813795	0.450693789024338	0.409102775954567	0.345963619186376	0.235380603165693	0.31653380456997	0.630783380583597	0.0895263210056733	0.402843986844378	0.530709174520862	0.243079023203089	0.23521041370922	0.0884114938176451	0.261814975880842	0.437053866454883	0.279471524002255	0.101748579257364	0.268149571238417	0.36756241150562	0.0345406804612924	0.00360852021871644	0.436833256731526	0.237781733877797	0.143897101434815	0.464620793241103	0.116860261679826	0.00123925569780988	0.462997086767665	0.389886944269658	0.310314403386635	0.397585518279603	0.304534999946418	0.0753441900368157	0.382661099583912	0.287197499868184	0.0671425963778351	0.273658375502241	0.0326911792620639	0.466056070788824	0.210333828131498	0.304154749617872	0.545243429377826	0.117570751433523	0.245921916096336	0.53345670855399	0.291369486964081	0.147544598743806	0.136106175517194	0.415857771371262	0.190959303207441	0.00140545515273955	0.260398357774157	0.604296232021764	0.185423260307603	0.151526135668005	0.481559896875542	0.0916980940412141	0.0498262087167914	0.0307828430483147	0.242568714027427	0.262042077102678	0.365699004137893	0.0404403802694232	0.369561618752462	0.326108195999306	0.164177776071203	0.439903914625043	0.284645905060687	0.127044792195867	0.415862026591879	0.153146191833557	0.325802576190727	0.187881393239316	0.257257991296471	0.322331395332669	0.238426467817307	0.112020887805516	0.0374974617375555	0.155967361851153	0.282642736675184	0.247882461093507	0.384788060395472	0.292592663758415	0.257131506496776	0.223989410028129	0.149710360378718	0.371078775754663	0.531230600408724	0.194863241897639	0.523945126707507	0.61461268185474	0.210854565217426	0.196982571119666	0.163159232141657	0.226174681071322	0.377567479047401	0.312366037891342	0.218045340578314	0.17821967688372	0.351925822356737	0.0273950615697532	0.0478889994733173	0.53317134720093	0.445647055927744	0.187154650234174	0.514137093446542	0.253711331665456	0.0591587321024407	0.502154868405192	0.386198675975808	0.363131352843318	0.539672264953753	0.301991225373837	0.138815931700197	0.462035713097643	0.326534304201242	0.0906060417603599	0.140513393909983	0.259113032402894	0.482547820956573	0.0273009899130934	0.167391718868207	0.477326433751251	0.117900734996676	0.136340109837226	0.376509985788199	0.596534531536504	0.172031333810838	0.190705235275755	0.655256061873256	0.184699460931948	0.0601782359347672	0.376925318327603	0.355313936098171	0.155843736184127	0.136990508773643	0.225976597879578	0.0866248660090193	0.107385821746543	0.0248646011452771	0.42093912350337	0.150867287867349	0.339584120140368	0.0611927848561498	0.339149983001668	0.296516508074849	0.119999165911638	0.271994232893796	0.168322247926914	0.197873879660062	0.394586874871136	0.209700772924504	0.355017136705142	0.178642229714123	0.211828678533342	0.35477619729196	0.247855524495511	0.128464932237071	0.0615395121270441	0.189642846424492	0.275413423286653	0.302371084632439	0.313795703093482	0.24310049177352	0.317622073804107	0.324156411965846	0.181817932095388	0.230135642363216	0.435274962495488	0.227269761753383	0.510747313154095	0.521018635501834	0.250131421197275	0.16076613562642	0.209318039066511	0.234537149595675	0.265074746418655	0.327547242694508	0.255305140111796	0.184966563684336	0.332456839500465	0.0702134017155302	0.0339087378568571	0.370144069950681	0.430591209050702	0.203526011065391	0.624465193518976	0.31775605215994	0.131867948202562	0.483087919905673	0.530424532588401	0.376358749517134	0.519384882635216	0.34700809689136	0.178586156648857	0.361382716894084	0.389706470586993	0.0809144358083895	0.160222617960767	0.226248801269612	0.447938856192113	0.151142893702584	0.154594772004921	0.277637460647502	0.137233576673866	0.163130273969484	0.33754634735818	0.492549260968657	0.171032590196615	0.214309805507388	0.419544831505094	0.293967241086045	0.105106925634095	0.514162815024899	0.383845081363654	0.154767870853276	0.157756958750582	0.219623823050642	0.0998640299982108	0.132370036042055	0.0303092206175195	0.323077074731825	0.243004531594518	0.385455919182423	0.0687525239755882	0.288675562026369	0.391390958502736	0.0827507498143609	0.149553093380671	0.25587354692706	0.232555000072723	0.472094201448726	0.234751888534397	0.652053848554951	0.224812199674458	0.00158453800502121	0.647503961782545	0.35559263788493	0.00348230048718897	0.217934505838646	0.484607117005372	0.072405818796437	0.758595857275812	0.30296322920105	0.127972161262131	0.226363867131935	0.249797866265959	0.0457659793369368	0.0583578347020621	0.439036394675879	0.416487817549907	0.473204659979447	0.262137607673912	0.101499373115868	0.276068578882057	0.0924490319860732	0.0807509871132147	0.0417248137841353	0.299341632732645	0.00129134597487064	0.13090101358196	0.367253268950309	0.199414792513711	0.00154956101763174	0.600812388472269	0.449753958785007	0.189591179734815	0.532134820366028	0.766607825130168	0.283298676852777	0.37431606573299	0.838300297585549	0.103673907846688	0.728666055998217	0.377865099032323	0.205142698798293	0.110296316434561	0.693522099775223	0.17607428398363	0.082508872628854	0.153948595142672	0.551513656602782	0.153598571107996	0.0414646613476191	0.135280937241805	0.389924227375871	0.0469198351200475	0.00114689292788312	0.293411357792033	0.472166999857538	0.0912196052010884	0.115057203917132	0.810764704549559	0.0727700829769245	0.417776905210792	0.148361838963063	0.0263379922297945	0.309788080450901	0.208857196882813	0.0275051901172222	0.295542313348839	0.013320648446421	0.076030991974594	0.430778692884609	0.779092872215304	0.03960370189807	0.327655649000941	0.662122725387897	0.0125939658423846	0.0171260209165362	0.379217068737287	0.796617286011954	0.56299609311387	0.079854140573619	0.333444604913703	0.168513556829015	0.183044470675625	0.368609500855275	0.228614898574752	0.116999348937943	0.0570560854702235	0.177989153395265	0.273064606771545	0.326895613807734	0.371881789144218	0.29544612179393	0.319402650027092	0.299545638212361	0.191245613913309	0.199170355199499	0.458514975720678	0.203228527224617	0.488579566089573	0.498192539639093	0.256099170084469	0.149880525732842	0.22087473903914	0.25757753421466	0.272295862899379	0.343147975509038	0.23983890888062	0.203718051886306	0.353261125700348	0.0874947222866637	0.0305452878249747	0.31797048859022	0.374380250081197	0.19914326342712	0.570117925392757	0.356560140222004	0.168797349571751	0.493372845594118	0.622552610953851	0.367237211815417	0.532903665066371	0.395299477781488	0.16106468190178	0.383350506127803	0.337946341219846	0.075264302236846	0.186086507731644	0.28471657233161	0.394125779765069	0.187861240460593	0.175687774960606	0.270747542268198	0.145281351479943	0.199166862525923	0.37831454176706	0.470817542733079	0.156177538597585	0.237412208345091	0.430174184104204	0.25721409181159	0.10049962766184	0.531793908990365	0.412391913388943	0.152584989684999	0.168019298994114	0.209777603575234	0.0853996435674847	0.169683213497062	0.027502903637939	0.303685425200152	0.260514978780654	0.385773808833129	0.0720743503263916	0.34053094443536	0.36711767423191	0.0861576946120318	0.11549203033583	0.27320922625553	0.230382195303	0.489345595515611	0.266059968910773	0.363451750001463	0.27130943782519	0.0831736068669533	0.585815794957923	0.432571115117931	0.134315125605052	0.121738768689791	0.403751054084408	0.167015514431875	0.507149736052173	0.185694793897619	0.221520771797707	0.416547582244045	0.468773815059548	0.366809246453436	0.114366395739869	0.260488067744726	0.409488586737701	0.603592866649914	0.208963173105692	0.393366123060523	0.21445717182646	0.358380868520199	0.20418110177964	0.127435133169627	0.507584871401613	0.338481745047457	0.352760982052995	0.338744154594166	0.088790178122669	0.0268573472322577	0.146473783828238	0.527353095865137	0.356586202466774	0.612693219925181	0.50289126503497	0.248025361480228	0.492450978887446	0.693763700072086	0.256297110607754	0.627657748227568	0.530380029293604	0.284034833493838	0.244089044189903	0.632622045861047	0.160980435993411	0.119343861683853	0.107628378860522	0.565284008680215	0.341302199888534	0.0843917827983742	0.135888684308176	0.129441156087003	0.104152885875092	0.31979489926919	0.149955889460444	0.35289807755591	0.125222983554722	0.202794900593945	0.540560704259931	0.125486429542204	0.648964434889996	0.238015660447509	0.0518778286967095	0.310990060406656	0.150675777090084	0.150345343780476	0.1177352700303	0.022312849617758	0.179292251021987	0.372632447891539	0.501373513645471	0.0285240256866619	0.285884712118197	0.650535966085732	0.0206749123705795	0.0845874793852002	0.351358767032656	0.389228300079213	0.586290442629544	0.236640415318523	0.327270700856598	0.172978529328987	0.237242524376813	0.340548437081056	0.260139732855146	0.124158648980083	0.0375326143531621	0.136485520883589	0.276291580125172	0.25508264021437	0.374008375091805	0.314296762983322	0.155835714071961	0.192529404274514	0.122035278983725	0.365248373715522	0.587279218928061	0.226675007872214	0.582688701917154	0.636652841102604	0.205836361207717	0.163496820453565	0.161991363111361	0.215685506412565	0.356492824423732	0.321615623022897	0.248790348708614	0.155190367068293	0.326762802423019	0.00370117563560832	0.053413952516051	0.606133855401803	0.455505132124637	0.184695667578699	0.489845904946274	0.207847246612763	0.042868784996549	0.520486945275516	0.338173381501655	0.391866797486428	0.538962160198031	0.280050408816103	0.151719361233324	0.461542108584775	0.287202123893284	0.0765017367454938	0.144087547947369	0.302000715488209	0.501902606725964	0.00124447336223843	0.161844358041226	0.49630348440553	0.107141855566461	0.0827677468143685	0.419289957958437	0.670946995035068	0.171064746046239	0.152439759539405	0.751684361306187	0.181536835649008	0.0692571590250577	0.376852005268111	0.318396020587418	0.162686109755081	0.117040115730024	0.212875951120796	0.0985802634418659	0.137823599346832	0.00250848841516601	0.429213165979779	0.105178331018412	0.40063606455869	0.0541850033198759	0.33466941862421	0.309779622898281	0.111191398529179	0.270391788667707	0.114224180407594	0.181620269829289	0.341874866429214	0.154941953052775	0.372493119658996	0.228434875737121	0.128436591510073	0.55324506270957	0.39238947259017	0.120875386398883	0.110780160540693	0.380575977036568	0.220902842520192	0.461629715995144	0.224260773286455	0.275715782316715	0.369215509343392	0.475599123365536	0.306777084032486	0.159376576868968	0.250424438272505	0.384202818341199	0.652909121672873	0.214088032545946	0.307047907382662	0.182368028380836	0.335920809968287	0.208027593854429	0.123070318248366	0.414039228219289	0.367274550912265	0.311372189205067	0.361925600337197	0.0848389787563428	0.0226618901102033	0.161465691617277	0.526460082670993	0.348796820022895	0.585984599122965	0.468337424293909	0.236129913117527	0.513633112473636	0.709212616557887	0.2297439932689	0.562820736187228	0.467758403336419	0.238115754576484	0.30059943364682	0.581486860659243	0.148940218296759	0.110703767143993	0.133064383958919	0.508834926834576	0.326144609497326	0.108114960953383	0.168725149696945	0.16172548197403	0.122031766126269	0.314393920826432	0.252937577134076	0.314292709107517	0.145281045842853	0.256121851493276	0.467072955561817	0.132624597553243	0.667232078774816	0.263229789563711	0.062050806178954	0.295631362700836	0.130512509161136	0.129720225970095	0.120936689200945	0.0284877820665157	0.202168878397891	0.32416634630248	0.471824309618466	0.0431961430472239	0.299865953815457	0.574013608632786	0.0393467791612927	0.0573445195303158	0.325603107192019	0.340953707069412	0.593995508142127	0.212696376693292	0.239236499832071	0.226622352892819	0.242036810008017	0.361295958782462	0.194947275602264	0.0101718292808221	0.0695573489804193	0.100885242290868	0.426519289737596	0.296303448799631	0.538073130746677	0.266056854063956	0.274408339606535	0.104259019828005	0.125159485864877	0.224807828121512	0.458110309321281	0.00138648551321422	0.238880968923628	0.582341211914475	0.282671396871068	0.0510432603888727	0.262921405716974	0.204975517802558	0.279270691087671	0.217745848564602	0.355961842201325	0.187145291793477	0.333361395690592	0.103612154482582	0.0276440203723842	0.351000949580477	0.352546705399466	0.223607295042616	0.622399709197127	0.478498216679635	0.238552870337479	0.480211143966395	0.628184715596728	0.535751649336077	0.456142760119213	0.433875746848214	0.0104285766528202	0.295852543136036	0.330513994119085	0.024313735568885	0.178304696733556	0.43275831570402	0.271081628562774	0.111314932960681	0.141209187155664	0.195628912989023	0.181903697640852	0.152745343115167	0.422034136895153	0.269171589578204	0.0597716710921355	0.245875782002453	0.470917765839668	0.166254409159924	0.0980254838309627	0.597244340157859	0.640780604898472	0.174422446986705	0.148656161405797	0.167042252934854	0.00148436496362482	0.288697748016211	0.0639980343607306	0.23811264717838	0.448865653802748	0.234400992830049	0.0203600662308245	0.282834307016544	0.225049780847473	0.112287285977417	0.0503872854805882	0.184657362226564	0.120377736704607	0.50461705263827	0.43866782909158	0.307625216862165	0.150927326180013	0.302415874737486	0.236937108374154	0.174160041600938	0.154873240533836	0.0380302528586597	0.136315222759204	0.31190701129222	0.220110175410109	0.334535890855939	0.306551085763682	0.318273650669547	0.282282934409231	0.217414621825904	0.314037694268137	0.537142076529436	0.167171099296436	0.452661732414827	0.59028800048375	0.179073677372288	0.215370401811918	0.174186572178673	0.246445502944902	0.328644623664458	0.276394139339911	0.217899423662306	0.210707507340453	0.391085549750033	0.0298620269258738	0.0356475405846953	0.496322318412931	0.345102481960232	0.191482692768174	0.530920175673072	0.262828312299351	0.052867223833297	0.453533304897461	0.350240739915258	0.383961377814126	0.436924732716372	0.24422334774904	0.0946804967820302	0.433914993559464	0.238549511210538	0.0680094537076714	0.180798257649356	0.208529899925026	0.495579452232123	0.131350173007595	0.161831126893357	0.445376650195855	0.156345696313809	0.187010894984821	0.41096520555983	0.510000848465701	0.176105462451469	0.202329581954133	0.53519677074014	0.219031076278975	0.0481035885095875	0.369470255404158	0.356239522179879	0.200982881598662	0.148550174847007	0.329720897699241	0.0952243430990449	0.106076877606432	0.0293107670669722	0.396988282025247	0.258679498940736	0.384261045446476	0.0669338424765228	0.396356679758705	0.393101380815035	0.135976106946197	0.261735127085986	0.191473022903083	0.19349096792461	0.442741180054115	0.241950298832916	0.487734780485038	0.365992015003315	0.0108354668140334	0.554560185012628	0.437907293899438	0.0902469539822268	0.172383172398014	0.435317082762337	0.13325381048069	0.688177541699208	0.343757063178116	0.167835041587446	0.406954527435057	0.287700830181016	0.209211420276398	0.217441821097869	0.450963123427506	0.427278433296724	0.550971551632731	0.268485032796418	0.240970132227047	0.125604077471597	0.351716244163485	0.185009149243401	0.165415498821262	0.552957956024631	0.202806518549497	0.202668406287138	0.221353289137357	0.129830789144107	0.00925334157888266	0.228119258096961	0.36677959575256	0.409780683770504	0.701097645363435	0.605644716857109	0.340572063546729	0.538860410960744	0.846450285012474	0.225743611673269	0.633890800876351	0.358591821405044	0.195538483035797	0.152788487610513	0.676529051388411	0.0949204825100865	0.136542239997788	0.160264269502561	0.608139348836187	0.214303504831846	0.116127274532085	0.0809861822323346	0.188721229231633	0.184632878346117	0.274928489868703	0.154024176031562	0.403435688391393	0.137262149794229	0.224487838118855	0.532975076621726	0.146301751090326	0.488266784245293	0.234346871600369	0.174092547779593	0.130531343319413	0.198244650220799	0.19750731695499	0.153818377363102	0.0398956440700279	0.175569766374079	0.505631119720304	0.634153977317602	0.00880871163633483	0.313810036130994	0.582339689350327	0.0234956582179582	0.0660853622249747	0.435311430937588	0.474052187283931	0.676518079568298	0.141718588567596	0.360137863939529	0.0902390307308423	0.407946758370955	0.295940011235645	0.0282706148926632	0.169274736592168	0.00130586765219725	0.0704453224309158	0.396255442922015	0.232401674563692	0.362915394087537	0.511235859859149	0.397345615145398	0.370713616974274	0.241514825253802	0.298864087792302	0.584622685728983	0.0915868651362839	0.380664441185516	0.554453482433498	0.279825176211364	0.213515081106011	0.0866211489263874	0.26377516487125	0.405571635861813	0.250616807923796	0.0773368884598011	0.280004403576302	0.309804845062459	0.0361787615178146	0.00310047382064898	0.47298821619415	0.210498153243864	0.136807784487689	0.439936998359925	0.105497206005804	0.00147756519988409	0.486634548629212	0.42446608332466	0.28158870492971	0.440688534518782	0.33401644245332	0.0730860437352711	0.372406577989186	0.285284616055704	0.0656645813490603	0.284959387445995	0.00132156205190097	0.515304274151954	0.183293380015933	0.332897281430298	0.521205762616524	0.105948641841819	0.291612571167523	0.526135957440878	0.116563697598567	0.132827046793659	0.12907665914578	0.401456550383198	0.214071075085621	0.00109089558114049	0.26671239921923	0.622391745476701	0.189590552905095	0.1784813624132	0.511410076049846	0.100002492708331	0.00243132014281325	0.0273123045328088	0.177167575815557	0.230327180725213	0.363568376079108	0.0365198745191337	0.356459882738169	0.316721602007626	0.161117542594953	0.439664889959714	0.34392030646094	0.107946658939517	0.433609288855639	0.145701856638911	0.193482561950151	0.147406046139963	0.411089338777949	0.177862700175277	0.145500469987977	0.280033528510944	0.0657638538473667	0.206645960104882	0.470974493801901	0.193826588106176	0.327015344181728	0.407040454513939	0.394047707807918	0.284022323013136	0.193083466804715	0.301569862743772	0.624912573404574	0.0709837758551226	0.35400434512923	0.532928786983757	0.0695615750222272	0.181786889139573	0.189368260809715	0.25950322276432	0.40904060452766	0.275127937051915	0.189875618748061	0.284519061923743	0.391123562771376	0.00958072911519876	0.0163812473894544	0.46831331111437	0.359251786222208	0.220003000917141	0.37464117319845	0.146597926965158	0.0393494147768207	0.569903007389054	0.245461708132532	0.530590391892261	0.368634551667544	0.294394743525496	0.0673679427186326	0.454530824770857	0.235181295829396	0.0144733504091189	0.14541573472417	0.280529076404623	0.398578724668816	0.0782519359724859	0.231826589639888	0.389875265982625	0.124857917711793	0.158298954328796	0.53118296102644	0.61195618963937	0.131840475993816	0.160409791012268	0.583746138576848	0.136086769563978	0.0478865266310131	0.224424861149851	0.28779543377325	0.237116654592214	0.0961450452126977	0.40027633732233	0.0978964847353365	0.0983561424242045	0.084361661889488	0.494941118363788	0.270129098672384	0.258697125384832	0.100409561363785	0.500670544878827	0.391635144561686	0.170265350726462	0.332280920848687	0.270891258863024	0.223001415167701	0.283689692979858	0.18917743115704	0.170552915498798	0.108827471899052	0.128918273070315	0.449744218151073	0.0780833194180323	0.170497111300831	0.0364620634201114	0.172657547763746	0.250934165736809	0.253669182177952	0.527890704450516	0.335193887456129	0.418056168658553	0.408302826923437	0.227498478733926	0.195558288186302	0.472431555091525	0.267914569976977	0.543490886601092	0.399637892065511	0.39415867585216	0.27545095148853	0.133062101906591	0.244338724759845	0.13538575387015	0.33652254053269	0.150387577687345	0.30104903889475	0.360398350801192	0.0906480794439989	0.00625801909266544	0.30234714133543	0.586875980355723	0.136858604527539	0.567165132116381	0.473679592064619	0.270481792314607	0.350323487081833	0.70668785738426	0.441027741413038	0.319510877663263	0.479858569161753	0.137533780265287	0.351521848841054	0.270088485022692	0.0609375935461235	0.183915000590388	0.343277887759467	0.478294345299402	0.190997583090903	0.185426689250386	0.18127926740311	0.140647815367984	0.222766125520041	0.421303943223718	0.532454460032323	0.180006310732147	0.268151639278557	0.205079721010125	0.242826490573933	0.205628963540284	0.55348686035801	0.530281121209175	0.148691530305487	0.327648142900628	0.0839322496393706	0.0057301375058934	0.065401178309179	0.0306181468030356	0.32508996171024	0.395657310019395	0.349945505834339	0.115413337522484	0.355439018008438	0.455458912395922	0.0692269230669197	0.0784411009673581	0.491153461333297	0.293452261438531	0.56465247305832	0.240680758159639	0.13534956393166	0.119595553390016	0.142981354913589	0.462887416460428	0.0777615128167542	0.177500598091246	0.0504023097826596	0.187740917763073	0.243353644490409	0.257925758534647	0.462581361397442	0.305822634242574	0.4041386915701	0.392326042565421	0.230022842104809	0.21086858946259	0.448892604381345	0.27336793941001	0.525577091262019	0.398999956599045	0.40742508248273	0.251264030789307	0.133357159733041	0.259709761268837	0.172414592135144	0.310913974697848	0.126970721408832	0.308624409698793	0.322816918709313	0.0850655813743409	0.00559033548092185	0.24646214774456	0.576160957561561	0.134353077809149	0.563478263158213	0.450508056625425	0.256721879235795	0.404531036449269	0.735522511384958	0.407450151122742	0.301328273741976	0.4661086758694	0.127761382301272	0.34818557725008	0.242054627758983	0.0756784457696404	0.188923389099494	0.364940617752261	0.499598815613766	0.188663449301361	0.182565535808424	0.178103005038754	0.148094944359652	0.248889026929032	0.393988066089392	0.54209408041364	0.169352140458253	0.270359691707962	0.182145592338008	0.237195194004102	0.211884062330644	0.590215543343936	0.499394105806282	0.13203985112695	0.326300402840395	0.109531102788566	0.00796473874540635	0.08738845101314	0.0334219197190101	0.273030803217532	0.392442348424713	0.320965335970508	0.11243721208234	0.375506539706683	0.466971624839145	0.0516976168683617	0.0745578351210701	0.466522019904283	0.3099111541953	0.58248134878195	0.235659314511104	0.232797391208488	0.24291794666864	0.0676013803873105	0.497917706998714	0.459520608423824	0.041216681432225	0.0159477097202754	0.348721968560721	0.145486016810076	0.302591046557904	0.188449389007296	0.26269356757966	0.376320991368126	0.403016604755259	0.434192967910437	0.159614237815866	0.223422354643354	0.465061114306145	0.542702341761042	0.201344239994948	0.344219036795587	0.215407741419863	0.393775088479776	0.171861194629898	0.12235764026532	0.656062879813487	0.324597738311807	0.342238724251197	0.323030371246413	0.0143893131839356	0.0465169946951413	0.0785909620391678	0.573525569732352	0.37646046757932	0.648768720473276	0.508704823525292	0.238121624240856	0.337974319424944	0.627634437127675	0.265741039414695	0.443498617276974	0.534118174847421	0.301760638055017	0.289580880474397	0.635524798838434	0.191770211708625	0.177611011377612	0.0742332914785026	0.547836673340651	0.340899931638963	0.115146984612142	0.0769460581451464	0.114098826312108	0.0297823492423483	0.401059981058991	0.110749027113419	0.450793575265398	0.0806850347775773	0.183761235313181	0.499699381792576	0.159416926547606	0.700630378265147	0.282353671045535	0.0692223509851769	0.31736351611461	0.145985405827009	0.00183290516279925	0.0552216544552064	0.0274581692959806	0.14325784126428	0.440173361503512	0.480945474150708	0.0118254744288584	0.225074368027385	0.675082787433451	0.0121089385591178	0.131437033855151	0.385184697530177	0.415329828720562	0.684276337734126	0.318164565077063	0.478390816335728	0.322030473466449	0.0655461771838984	0.641278750801145	0.46208632781483	0.105724575152696	0.167996847579402	0.447762347272765	0.101373770194311	0.593618970328755	0.166550153659381	0.188221203404841	0.398286309254883	0.512498957631355	0.444631543895706	0.0631019181160516	0.276523232475091	0.457141506309449	0.688131743656622	0.206461287299697	0.407490905173557	0.226187592935911	0.417893242044802	0.229657374507421	0.10742807095952	0.535860435795049	0.397938180113109	0.429369482648498	0.315838130988408	0.102698900121124	0.0256671363129931	0.177390206233271	0.486145157057262	0.385211460133099	0.597851881008127	0.543417816740206	0.322600828973647	0.461475696425096	0.739527904537755	0.278456240263862	0.640803974455375	0.564594624737632	0.367767729679856	0.149528680816864	0.689027754039233	0.171953892146877	0.126377894922184	0.106317901680359	0.632567857577895	0.352479732981233	0.101239390690507	0.126125554766593	0.137299030995374	0.107340361814665	0.297613133157554	0.123939058160106	0.404596619766103	0.110703069175199	0.177058234707378	0.553197347608919	0.138285399331903	0.732951899707157	0.182459175311565	0.0407837280648598	0.389072059029768	0.129653278542551	0.190707856908172	0.111285983910989	0.0240642894735366	0.168384818307135	0.458136713019558	0.584449043398289	0.00732902811375236	0.21155516442713	0.674955856337838	0.0177251323075132	0.07105553351486	0.387654409414129	0.3994844592793	0.626506123893109	0.276335051109593	0.263847606151474	0.194122202407605	0.222952134360454	0.360048817908271	0.171559480250788	0.0653336168376888	0.0722575241255177	0.130692869084555	0.369790552344772	0.286735783785702	0.501322180051552	0.257305295494439	0.309242298065839	0.106845584153156	0.13045392249629	0.265631473046935	0.443500495635182	0.0301440324509464	0.336528057131051	0.576981092361855	0.295511481254796	0.105526835363582	0.24130712856234	0.211727963658875	0.247829191144199	0.249361865981006	0.299807008337994	0.210634072616017	0.308051018798832	0.0877510563399771	0.0312410666402485	0.364265655734397	0.372224710486478	0.228179408225798	0.652664665696821	0.470383506124561	0.250232984336452	0.467165855418846	0.706042928129551	0.43848848211987	0.440646824807429	0.459912499748374	0.055755622259228	0.292306169372642	0.346455675325216	0.0295562492916947	0.154147082426523	0.383822844322215	0.324066797898676	0.139687798204921	0.138979470360777	0.227581776052147	0.162192082459993	0.16774905402009	0.363394933138149	0.400498787863796	0.0899271725071301	0.239046914600215	0.462996917850616	0.20050717417544	0.0889602163645241	0.54812655864313	0.574120157467813	0.182939821330761	0.16645514064085	0.174851889442068	0.0104291041398364	0.274425107627244	0.0569930509317956	0.307710448633281	0.366619044274336	0.283084509110097	0.0328111708715223	0.358690500221001	0.256073304803892	0.104964947021417	0.0882249100131602	0.216808347514803	0.143973527667946	0.562279366523337	0.382098080843327	144.169390900179	138.521664247549	209.049479227618	200.88277975761	193.559705732654	188.468121354975	255.767825893275	208.131886282722	175.875622266225	85.8917659011664	90.3596316795502	2.57908967918273	-0.591556750812302	18.346273824972	18.5149646054258	-3.78349220880608	28.8961794924772	7.97457801058105	-3.34166744265375	-56.5603417210455	-6.87610029431328	-16.7111787250535	-29.1891604372927	34.2866383305203	44.1666962258098	195.179223754531	-5.21988086808527	67.3527929202292	-3.87162314977261	183.4940147976	9.16519191876661	8.47078969777015	4.32347153235713	92.1159623748129	196.235221337969	33.4656145461284	2.97184338917745	22.412313041356	72.5350647786157	203.707346771905	72.1199556360142	195.750556962457	14.1417079869632	172.329362554433	39.8425208085425	22.0426958492741	190.600428787821	8.46170135659854	-16.0792910623982	92.6933953891636	94.2214349585927	192.820457033153	228.205498742067	49.1382144641729	956.421129226964	1131.23472988813	962.744902318678	1040.74817013804	1091.34951864501	1176.59544507915	1178.73344707776	1173.86161157977	1171.51308074136	1096.92550105553	1123.22932083593	998.029452372158	975.078062484777	1005.32519098029	1060.09306835317	954.176405318111	971.015844367101	835.564920138639	959.967565984509	855.454178906188	992.34899817268	934.851523125597	1002.99820375082	953.59075477903	841.517233165328	1132.83932463361	1007.45110747294	1130.82005184661	1015.61366544159	1123.93429962513	1066.95906557657	1073.44785503081	1035.37260828508	1122.07557611595	1132.85790056546	1116.6092645429	1011.46451573285	1091.64715628044	1163.25065366295	1058.85440392072	1155.8712127666	1216.67247156419	1058.89895651411	1224.162484035	966.949477451147	1084.71389763302	1190.55994496067	997.150945593335	1008.05170558078	1129.82607817246	1121.69609395838	1189.30797801065	1201.67542808091	1021.69050097446	0.0477041751456181	0.00167050277686693	0.0661975955122763	0	0	0	0.0731861510870641	0	0	-0.332303804164121	-0.222770342034091	0	0	0	0	0	0.0340290359029853	0	0.191710155408734	0	0	0.511562062998031	0	0	0	0	0	0.121987922423169	0	0.17550624208086	0	-0.117806663849377	0.0571030470224348	0.159312626218565	0.0885574195669597	0	0	0	0	0	0	0	0	0	0	0	0	0	0	0	0	0	0	0	0	0	0	0	-1721.18063727894	161.750646791034	0.688379112584516	0.00949245541838134	0.467111111111111
4800	0.183411546493822	0.00110568237455883	0.00177164136391569	0.336447608930784	0.00136881830076991	0.139555675088815	0.0569086969347682	0.320669773891859	0.00135311517011086	0.00207677452971581	0.283826245836841	0.210412430280024	0.378237720776791	0.510165253514481	0.00164415570683335	0.0816172344539866	0.389464317284254	0.295536963132505	0.114755985180203	0.145575156701211	0.254551420459739	0.241073050020621	0.00411805669859449	0.253453098197108	0.155848013808861	0.0837538425908743	0.0539959128186127	0.277792589441062	0.381299418192712	0.00197774598060035	0.00671393235913681	0.271274854252758	0.757602495110122	0.0681843784654565	0.316308309569691	0.637771371275808	0.222915499197677	0.386416568108943	0.770962377946394	0.268344284663864	0.485675417286237	0.380127601534277	0.148794681258105	0.598378445840673	0.215055705886018	0.184632120696439	0.00248070576305595	0.352425609536744	0.554534774804566	0.470150805890154	0.211662106406983	0.183972745490709	0.15036598771868	0.000934087135118739	0.18724474529196	0.205367084444241	0.28289829025573	0.0549918355359737	0.122134074101995	0.531641403141707	0.191521962243872	0.570466667546319	0.167918344081417	0.114014645453427	0.367724466513241	0.283490274562054	0.00173405053509534	0.342687865095938	0.0149425791817815	0.231262488604912	0.38570461101875	0.547549264130265	0.00200063183459575	0.31503812543173	0.998892165450831	0.00337563334305555	0.00158089967959103	0.793325547505439	0.819008028956373	0.589828453222224	0.00105252325072939	0.414554536522579	0.137851188290804	0.121097350574315	0.485999104331803	0.136775014545055	0.146134809285289	0.239066835281427	0.157093171797716	0.21013450458274	0.527050435171265	0.621604970311451	0.230360428264755	0.463741878077913	0.504473967314769	0.23822751314477	0.200333179224091	0.517230004457662	0.528181611213056	0.557066528903618	0.23184718284126	0.424822698973171	0.0988309634216309	0.00207749813678385	0.242896323411425	0.0975590907508664	0.357278661727655	0.00236414762646705	0.335038944619877	0.402155424677317	0.128295736874024	0.00151183233429302	0.252580101149072	0.562410967631395	0.0987591101353759	0.482596995558558	0.73140453010859	0.249850566257554	0.771703262705885	0.747602308241491	0.431494939129355	0.293860896101491	0.479333074742868	0.337547753710417	0.501144388794895	0.250619732626451	0.179530256874574	0.00091749289279158	0.315039460465386	0.489036162679496	0.173769554290451	0.182298352383443	0.00133578983593344	0.144492938525077	0.249474465559273	0.375573601572642	0.194349303936904	0.156964887333735	0.00233286251000795	0.208631270888531	0.627826038359299	0.00116419116020537	0.447506505035349	0.507598706900601	0.15172780548718	0.325681524909934	0.00104410280103171	0.00504737632693172	0.276997433096581	0.0135043095850535	0.322082914701724	0.388783924762096	0.370291205849023	0.12277182794548	0.3248380003175	0.417135863298894	0.00248940442726864	0.0725872280150686	0.48496376363735	0.347471241594868	0.840527424758812	0.201641096488382	0.679432748065349	0.232924128248227	0.000907025784231131	0.646073737377226	0.426203312656397	0.00434169650473138	0.211310769700036	0.481501116783949	0.100548404876248	0.73662654403669	0.28010990561968	0.136236397448929	0.174838905236173	0.251653389183623	0.0647973510123331	0.0817102264527615	0.407042608439337	0.327646978833887	0.465786900403769	0.242370314055864	0.00119873696510058	0.234150001579873	0.00241258858988798	0.0830309453487244	0.00108721132285276	0.250825903316092	0.000886692415561747	0.137546712228125	0.370130001479139	0.203718626136231	0.00316492656840311	0.665644442002536	0.41876270911141	0.126202306275782	0.474611300046437	0.661093989333539	0.311081280921222	0.350226285257946	0.79867658143016	0.00116700909191654	0.905702017065308	0.233660978552243	0.24854941275267	0.00160586434430485	0.752261909136776	0.16498883313528	0.0658876077763721	0.00151914917835484	0.4548436091961	0.139705255743014	0.0531809876342458	0.119999816308667	0.430029736885616	0.0010937431141015	0.00127758016741336	0.289954169887728	0.493570512339349	0.104521475815936	0.000995067196363379	0.897848960772525	0.00130949312153311	0.331265933526953	0.134507296061995	0.042854890887611	0.379985056300849	0.141513424064486	0.0329511942722229	0.292576355257295	0.000920956578957809	0.0011197348989105	0.408592284400974	0.998982714926403	0.0130409121472365	0.329859688430203	0.62214491756763	0.00487511943275101	0.00106017826497541	0.427760473186253	0.878633417426781	0.644567526730114	0.0914397460170731	0.62155312705919	0.212224185704763	0.000934289355815433	0.633010903215449	0.360170941970089	0.000990709616440299	0.215941575180584	0.501230700286968	0.0894815260581653	0.793314824352255	0.283481256042681	0.117961865225105	0.159294222683351	0.193068906460178	0.00198700926496137	0.0714827511000401	0.457917739668924	0.3785330000873	0.439998566833679	0.22035379519115	0.0903118159016041	0.257466678479217	0.0709274826280195	0.0630482023809436	0.0311477402630185	0.318496515396759	0.00103776001670898	0.137449411868937	0.357755850152009	0.211362520509089	0.00229810603731794	0.604667965970571	0.461780693406992	0.17550733660374	0.541560997526023	0.761091703376645	0.271708662589696	0.401485370392713	0.83920006518926	0.0894044684867713	0.75961790982766	0.377485621302324	0.188009530370394	0.114442162598489	0.727740300199285	0.18270283520691	0.0719992894245669	0.161980319173806	0.510585512980136	0.148904613734179	0.00112076843649171	0.135628407517133	0.366549954826576	0.0351430448480378	0.00189177389257336	0.302496949021733	0.499201107545954	0.12109845586295	0.115295076195142	0.770003130084058	0.0852321622505368	0.387810351517705	0.160487892120717	0.00178311796251213	0.283381866108327	0.173175288940225	0.00112849352543305	0.287956941065301	0.016000259032155	0.0798268441527635	0.440836335125146	0.772262429743219	0.0435364376208179	0.274051223104623	0.682370930130112	0.0120580852124246	0.0207512087300753	0.361101561752551	0.767900671308128	0.583740234830352	0.0819893723929975	0.557210981964794	0.270827481914225	0.0011433489634061	0.489456543759249	0.434869302793755	0.0273969540862147	0.199416001882153	0.320376734534465	0.0739423179802687	0.636458667707793	0.451779987143919	0.23467915931972	0.327737993052126	0.286487881973776	0.0013182938851698	0.131225253712047	0.53222297596418	0.343772646765625	0.411072400549019	0.202515361896259	0.202418742338094	0.249940879650932	0.141893503956782	0.102039696165265	0.0724316690839708	0.361622072669702	0.0468541551395439	0.209262266361264	0.309392453530827	0.201476807711146	0.00688612592808995	0.493378770231172	0.448614392389033	0.288358367997949	0.515992797929954	0.786964914766451	0.324802805818643	0.483449769703247	0.998629620827698	0.114096446514429	0.715739378187688	0.466015555427666	0.222264312147849	0.203031259712159	0.690322212280824	0.127017773501459	0.11241010180496	0.270814775201405	0.617133801801125	0.215776707237682	0.0568057859334955	0.175353641383269	0.320119675500587	0.00213848266589377	0.113565556663205	0.225975598147253	0.423357206080874	0.11427799744207	0.101485088668159	0.789259133798132	0.134809100382377	0.434087697837544	0.171233890776581	0.118892139737813	0.218908666327609	0.194032940883359	0.0959340580841562	0.244594738342104	0.00262553457223504	0.00131524077014406	0.463935944467167	0.620745735229036	0.00112388850488866	0.421174764116962	0.667266746202258	0.00147816142299227	0.0688833124518972	0.441391785368819	0.764329139262963	0.549781480084919	0.000927217204003274	0.455177507908739	0.340871142548421	0.00257233725816662	0.562571144611102	0.498086310240555	0.0795578515141275	0.158674013333278	0.421168196433521	0.159979629025248	0.685814943377874	0.374059318963657	0.132056974760074	0.440200918694146	0.324963236656722	0.24087014938304	0.169049039992325	0.487330130000709	0.391067086671103	0.528245368499652	0.302493931863756	0.248368674942042	0.0494436336299302	0.368684447018765	0.209764313555914	0.139651149512323	0.593658768174788	0.224117067523075	0.192270480497446	0.231369243775985	0.124012091001752	0.00551463796449732	0.209530694783231	0.332807454276228	0.395830473154009	0.673331664206707	0.600842450394943	0.322632481297236	0.543066936960644	0.822156090624886	0.228313596916052	0.667361516964331	0.428292507844283	0.163230521998418	0.142920331909073	0.68181082646444	0.0860911583219227	0.141408490738081	0.187487068144496	0.650996948002418	0.22867921981866	0.125032899126142	0.0751985420847389	0.180977249637161	0.187860365207312	0.302953292181838	0.15233833507298	0.392198333870817	0.129951988663069	0.217048512059987	0.556170855515237	0.136500575134061	0.488393673659094	0.212341861421329	0.145610764178171	0.130852183110745	0.225652750227303	0.210537960391608	0.130811179271378	0.0573676080878931	0.165277596497728	0.547293399043128	0.654161227188368	0.0023994496765063	0.297844473935189	0.596532339428311	0.0232703773463821	0.0586878218281791	0.44990246278125	0.416809909992056	0.661800511760906	0.123285383137792	0.516221631178948	0.350952952242877	0.0723524488829664	0.67971655638915	0.539546020645291	0.11028654926998	0.184200297202777	0.475886525334301	0.0803423467770469	0.565433608344115	0.140230752733939	0.177253958337172	0.435908082191388	0.592205948153436	0.507478626726705	0.0416306422767849	0.235510570406155	0.516774308062114	0.697523091358504	0.171024924542359	0.465550468687589	0.235498937882132	0.469974032109141	0.23948373319858	0.101874504120103	0.526198218659189	0.462446013240834	0.466186139373109	0.287935884795138	0.126702769845044	0.0230423056765378	0.173954166292007	0.508220032781216	0.437363568932874	0.634621435863652	0.591027417024669	0.379278295999998	0.425499073956159	0.780484744396978	0.217659180364412	0.69772695143238	0.625143380968888	0.419827879755729	0.119139605456317	0.682002471874288	0.228191458312073	0.117540469161621	0.0755804887212582	0.666858227422409	0.370989190680052	0.0907674471935957	0.133652185858525	0.150058002477941	0.111224918710244	0.277530208854752	0.0863151791250963	0.43874203316948	0.118888461506049	0.11225873449426	0.603705467694711	0.144489859579886	0.724239442476423	0.0941955802585863	0.0320829497672059	0.418459326863466	0.0915697407338318	0.237321766361515	0.0954142406844404	0.0200307283955887	0.137034853646655	0.544858008254004	0.592953388663224	0.00191359221984424	0.189915818630645	0.648703597552443	0.00306327888902937	0.0497850353912408	0.443353627041583	0.431984249628097	0.655463880535731	0.362437653091488	0.26993462154536	0.246345538063219	0.0607110790578909	0.525378882752088	0.474274826381198	0.0411140227430613	0.00483090839095013	0.323083951778821	0.113754881176049	0.327356791104712	0.170165400996441	0.262211528162365	0.392988070560283	0.414542991902127	0.475702012940094	0.131951734721271	0.202798054449011	0.520986642666165	0.581582170966216	0.210680406345866	0.37771431587043	0.209377958663504	0.404304800279747	0.167838878516065	0.109592687022279	0.663970155452148	0.373362863970671	0.395883932022873	0.291184625699139	0.00375972475495661	0.0531558777726154	0.0642054865578837	0.61075656711441	0.417328177695023	0.720264218119704	0.530448366431318	0.262163906770861	0.2678891752765	0.654831259641487	0.251772663266557	0.458449336354316	0.557220208346489	0.338728165041378	0.28862678991493	0.645069970743351	0.19524686703596	0.17348861935368	0.0730632421125858	0.577823014859683	0.342898276067024	0.0911899625681642	0.0843852015409584	0.142198604194945	0.000953438406339807	0.348589044842844	0.0696374265522871	0.452347603380215	0.0662311760550876	0.163312964460508	0.515918689491773	0.156905569043306	0.737094821650693	0.310418557094841	0.0643749633186149	0.358398921517079	0.141476081167949	0.00162240398674069	0.0519759966821501	0.0262117007327972	0.153767475492113	0.433291503315552	0.505691959666881	0.00368312413308902	0.19388459829192	0.657609314653893	0.0034267939384305	0.1122943764103	0.379121943110127	0.439613936750253	0.702878289278109	0.346091657373313	0.300195472820214	0.241405325604702	0.128774087749582	0.581540998385724	0.365547984639103	0.182372587877371	0.116294328047877	0.466297080279191	0.200256562120141	0.491637045221738	0.247677759347363	0.249929671088589	0.379709336764571	0.460653503794064	0.298997675331396	0.17128627942441	0.110715667156438	0.402831795977851	0.69021927850096	0.121261961644451	0.186113515578865	0.264148809150844	0.325966029795109	0.210069321730226	0.105410677440394	0.340862471593002	0.304842625868212	0.27371257622193	0.391068915058273	0.0758885908882856	0.00720198591063569	0.150461251039724	0.61862921838043	0.316540282062841	0.576025893494282	0.383291038079754	0.2378769125835	0.521522684017618	0.732913291199655	0.154916934794407	0.599606718822397	0.384830596283008	0.252236668271981	0.209142310551096	0.623878420227203	0.120554953042566	0.125165369028684	0.12173485157347	0.520883389566975	0.385088407628504	0.091047007793928	0.192807290527456	0.197051167269855	0.174013067312431	0.384717156732658	0.22208642826046	0.233466572471163	0.136870434018024	0.200884680948913	0.47290265681089	0.175940443314661	0.704918165449199	0.172083729834096	0.0492219702625579	0.28810034217445	0.218892731574172	0.116849120336342	0.0983239637730488	0.0406771025342316	0.256289533182892	0.141458698140272	0.456220626678939	0.0657663766603531	0.273044224320013	0.601212241282275	0.0353510986053421	0.069192819702282	0.346118920031371	0.314857130819062	0.692178192519357	0.179558720072666	0.258927625053586	0.118576703364561	0.157428656239654	0.401040934388347	0.0606267229211177	0.138284289073056	0.0524326984372617	0.162468559617907	0.208784438818888	0.283220136042437	0.47410806458541	0.324458749594625	0.380664255099182	0.366557499667787	0.222688729317143	0.16871159253721	0.519148725204929	0.244581187346201	0.545599838095405	0.46032981221965	0.366884966726474	0.270867849366574	0.102965930625272	0.242443284786093	0.0956329063626316	0.352854916192419	0.137855939094149	0.313180414672308	0.402043567583463	0.0836512023356497	0.00843095632868197	0.295505371631402	0.548444880332482	0.179707445875235	0.580615870792215	0.501486859089078	0.274125193765166	0.380288743295349	0.702629804478098	0.489958517541269	0.390996996823962	0.524501643439572	0.159158487306224	0.336898264402942	0.263328255702532	0.00693348418679977	0.206317490283738	0.356460262553644	0.426493815561088	0.184852426010177	0.179906934262264	0.142320166181139	0.172856201522296	0.244193307314298	0.450371149608367	0.489805761470488	0.177922535259103	0.271565573163773	0.181557935588078	0.184358108212106	0.155958953826939	0.515154195136524	0.515386500556352	0.120076073720304	0.320181571576848	0.113087855908558	0.00185232266023207	0.0736429647774542	0.0261633648113567	0.348195062861039	0.433665334506876	0.392700798605096	0.117949058308102	0.305265503905438	0.404565402025403	0.0658510142843689	0.0757433946233844	0.400651899562965	0.27127370916061	0.490421752064425	0.274012355028508	0.175211114576365	0.126597573081948	0.160263057517909	0.422783698654355	0.106382936390258	0.193688776168868	0.0516024231086936	0.22960238954855	0.26072570715368	0.17542563235987	0.504462368100477	0.310429966985267	0.471314693961029	0.345695348754173	0.251367377066323	0.209882690944104	0.465639896901875	0.261573130496265	0.573588330942803	0.40335995328337	0.38311071865614	0.268960367520308	0.136376138163567	0.236369740279055	0.20355126770687	0.287848689075592	0.133858773850735	0.300468520055255	0.282308265044447	0.085316032574254	0.00575785924999138	0.233963994776231	0.533931178633173	0.126377811737544	0.602750436239573	0.462750504470224	0.241666292690819	0.459413948029901	0.698433614686676	0.435560784625861	0.300857932008066	0.45780239485517	0.137882799004041	0.348199199782631	0.201919245800342	0.0841181927290222	0.153749804419537	0.33268252601902	0.47192114722229	0.19353786883824	0.14689329357559	0.161407584062136	0.150802785350297	0.262152937087729	0.426947862737705	0.496220833363358	0.150920139620835	0.257032931487327	0.171604514938407	0.218410505410708	0.237886454408357	0.552830156045468	0.523477835544252	0.138611113739671	0.313167792902849	0.121742782015722	0.0074930805191591	0.0968802431695494	0.0289301068070243	0.250417016796452	0.388156693683435	0.352116953632926	0.118959194772774	0.369118268713014	0.511232406518152	0.0567733302016984	0.0862446177153687	0.438474663288047	0.295743850529135	0.564497806240825	0.273866109269879	0.30481529475468	0.188103534275718	0.273866806893382	0.273169992937311	0.259575891060826	0.120450700651642	0.00191155552769867	0.118377717709131	0.254358024709994	0.263550132743904	0.372605958954897	0.209404620227122	0.140838464085781	0.0596782288180826	0.132519518595041	0.385156233210635	0.722741699814669	0.208513689141626	0.567367958884755	0.639590255678115	0.171273600861613	0.16864727315499	0.134431656368002	0.232930635369984	0.39893759976332	0.304583706375203	0.196970414887099	0.127682256531943	0.333183325846459	0.00287386763206725	0.100010781664064	0.621094042893816	0.551387847368139	0.212891373173117	0.418520458292884	0.118297703654959	0.0681057393327459	0.483585503039756	0.249010237281944	0.360311540080423	0.502529664334602	0.336496663243313	0.19530043064888	0.505954159468274	0.345254733678986	0.102036253772484	0.104331629324319	0.336043939790665	0.509059803240188	0.0016727519408369	0.187469590649177	0.434205027229233	0.115359893258199	0.00251651665070433	0.393725171439298	0.621272211945129	0.205139000859821	0.141403678311147	0.946388256510425	0.20868518928948	0.0791352781068341	0.383217625496185	0.277594667038061	0.203380618702552	0.131526181955478	0.308992161580918	0.00443550523058805	0.174907668188587	0.00548964602707032	0.389518192814284	0.0542891328531756	0.384019911813254	0.00321446186744706	0.266593942962402	0.264058130955133	0.130775037417339	0.263702151007201	0.0993336349640493	0.138528722572281	0.316177738565677	0.152804304330472	0.35901495451146	0.157698542734301	0.214833603883782	0.321701501804864	0.299199338813618	0.1707746144004	0.0313102818141744	0.0921718062013203	0.281192703491376	0.232100214901259	0.444425128993213	0.321841265568257	0.116288517479007	0.205319318767234	0.0625564683545518	0.345193406369562	0.594221276209758	0.148702881601988	0.544344454559509	0.671266170640342	0.174614948448715	0.115462394080502	0.211489776385766	0.206913116054001	0.389506555364145	0.361365255662604	0.289244325436407	0.114925325517142	0.311765259747286	0.00131579956072137	0.0495652328969955	0.629527603026952	0.409217192940729	0.175571251978036	0.593977245469888	0.218561413962169	0.0330664623453621	0.494584256746162	0.249916447878293	0.431664771829827	0.512736069319365	0.265130232151292	0.195352015116076	0.489680476769975	0.278906492635963	0.0539663735822028	0.182840618010509	0.311915023121524	0.686789757287039	0.00132180588057473	0.189903730624198	0.553490748498754	0.0669290057007355	0.0892714410739933	0.46363662395671	0.917544724159406	0.125181287620753	0.106824419869449	0.843347134992577	0.143057227948625	0.0669053111066785	0.46155132845457	0.289728425610554	0.163949138001647	0.166815750471521	0.156349209748174	0.123226371396663	0.156388452208665	0.00284499828533081	0.485994393297505	0.0912680092046464	0.472551876423176	0.0534907722558543	0.351661100524073	0.435805034897443	0.134514386481232	0.315880335072828	0.105524396279441	0.00124065383005136	0.273935472486629	0.126423610204395	0.460036223347856	0.0794250787597338	0.305662541239335	0.378168852774038	0.295933794345927	0.00126677367897717	0.0431828438738958	0.0415559039283601	0.315824343208924	0.0131438865505766	0.229113980178699	0.287891987470797	0.357156695510036	0.240422123742459	0.206730755959834	0.363604375514571	0.455557778626156	0.215512938301207	0.72594292840635	0.584535685516093	0.122108357335078	0.216677628037883	0.197712773387431	0.348449295538161	0.353736268159804	0.263021897540136	0.187747400726466	0.11515540509876	0.443697490348831	0.0225289108564412	0.0579901859436791	0.577837590932888	0.436809546922397	0.112997543537933	0.628995065080204	0.35900324970961	0.0476529839102654	0.488032023004323	0.238007485052474	0.160956699445359	0.72807936516575	0.225110041891275	0.0752814035055709	0.38500342752831	0.356277817228407	0.0980196452647194	0.206269432372007	0.315007138194192	0.540929363283191	0.0343129043130907	0.210776704581609	0.363638939240803	0.0539901119564341	0.130808692162189	0.309985521998471	0.562839474738542	0.281600167817349	0.212141509558671	0.775459137587154	0.173061411373892	0.0766706044163727	0.313793700168274	0.398186934331751	0.159758593726316	0.0549262196898973	0.217982369010147	0.0808835011560434	0.0756462904196805	0.0614932246753193	0.423951143077821	0.0824398452733507	0.372257548556664	0.0823321919686368	0.485981099972129	0.000980372496189766	0.137639324769646	0.328866296928928	0.214304690882026	0.178768630828146	0.189558947936413	0.197480636050972	0.303175025263442	0.14454274050581	0.272220222132233	0.225964832736238	0.208540325884948	0.180794302492982	0.0415479367409489	0.0968843259979454	0.249122935480399	0.25046514146678	0.331177216061671	0.268655903299478	0.343896756855132	0.195262814041656	0.162786447661887	0.309366964587645	0.509257798104278	0.155387142710449	0.470240101537694	0.611542592012437	0.174625514281727	0.203135270882319	0.125978573969858	0.295513048421415	0.307234301170441	0.236359851961123	0.219545532871617	0.182489676140635	0.306287849725199	0.00098457868128397	0.0450227103169946	0.521661585414739	0.35031908149781	0.199614475693028	0.491023279701938	0.21085206089528	0.0216857034665649	0.505881235259486	0.347885999706929	0.397184318524962	0.359323713615909	0.239501363678933	0.0751251674682175	0.453984480022245	0.233230054970537	0.0799963570471421	0.1676189068792	0.165389609658454	0.483206963828264	0.12954619486034	0.189304238108248	0.431253921227228	0.151776633371971	0.2003123823772	0.372437795584591	0.483559082419088	0.1812389656632	0.1853807280524	0.554498071298534	0.228203957344836	0.0290734372519774	0.349647157249929	0.324979083012002	0.214194463211983	0.158891153432397	0.275650256147262	0.101699046618254	0.117055566575285	0.0198653697970225	0.44140286843801	0.236925968227007	0.348513643940381	0.0674320200993006	0.419968014098591	0.368548914951583	0.161668738550769	0.259195213138468	0.236565976370427	0.221684691332431	0.456322023045965	0.223899194827945	0.424180279854264	0.124099952381668	0.374410309296887	0.215137947105403	0.0888912754557046	0.149014421884923	0.0010729891202552	0.125402647833876	0.415621406050974	0.260636506887261	0.431902648507851	0.423228296710766	0.429254113689861	0.287216143456667	0.235139113394243	0.269416062326942	0.567703399861088	0.130090098343678	0.252941651589593	0.504132528688412	0.12454110390433	0.326145080458905	0.141207580298189	0.248745177431026	0.385957749029479	0.320110893551827	0.112983883752449	0.273130891431276	0.50646489005793	0.00146666144770596	0.00174677888117969	0.499207333148235	0.286817412011842	0.129356156753866	0.481617568287471	0.146798474476342	0.00861048418270958	0.480570320172069	0.478909272212141	0.313667978860199	0.33716335860873	0.101688431043783	0.0631353087749991	0.505922794179058	0.263738837647725	0.0682528550228267	0.289611163619368	0.0613022325158748	0.503295123003755	0.197768635356054	0.194583435265214	0.456548496364433	0.0797610536325332	0.198503170935495	0.485484703489105	0.986964002638684	0.14469203202921	0.133053884012864	0.221525772745817	0.0675633725924012	0.00988240806643748	0.263549711673656	0.4933348437371	0.174015847182812	0.133008924077671	0.534453867242618	0.00820840386904393	0.00229615282835747	0.021774322279844	0.288753334388468	0.221972324252894	0.269029913447326	0.0435138148617169	0.280489836274463	0.368171012389954	0.0860087086330197	0.325947727813084	0.333191467448576	0.0349548252196246	0.378254440807757	0.237185210995746	0.620227460904586	0.0962728449244287	0.117207226063073	0.600246627282588	0.0490927133177896	0.381622045309599	0.001085128189902	0.0780643216103249	0.646899317207969	0.347361841650148	0.328163039072045	0.510323702292975	0.482114825294281	0.605084969711264	0.0012297125282642	0.501094101162218	0.659750535892521	0.149355913569403	0.387426995839149	0.622583881041838	0.180366930261952	0.00111724923234882	0.0865575382888825	0.455397224785366	0.416675085537252	0.317691130742266	0.0527748049380271	0.280880803853891	0.155101869680514	0.0015254858246722	0.00892364015043283	0.466768770857268	0.265944044266055	0.185414703937528	0.656298621548796	0.21049788295661	0.00143809682474371	0.549705631496068	0.599247333968906	0.380712588492638	0.578591799261834	0.414539742476017	0.000955531901192	0.59501098020625	0.167861553373728	0.0570487361910159	0.262560297919474	0.00195758945500911	0.290266166675292	0.280424862441682	0.031471008786948	0.691815793621955	0.0884484429310525	0.240751731874599	0.735801662694499	0.0389723800771597	0.248758989398076	0.0609352697985408	0.0746986848803508	0.40228484938936	0.00118377971391108	0.147657984734674	0.919835781309421	0.419032380546627	0.284542121230268	0.552051939555925	0.20527961186743	0.001163993922827	0.0382079912791808	0.0472270110505719	0.200367500514096	0.276593564960895	0.00196473202529526	0.800177532846297	0.653714588809025	0.117975008398537	0.612069499364597	0.570667878051428	0.109716783801923	0.454276901062696	0.166153346669876	0.346908691180607	0.0494278451806185	0.45263993881368	0.191800728551064	0.00118529891595168	0.120735185279137	0.00122211604893324	0.0341674442497056	0.390015125535018	0.241694122601296	0.308859051324057	0.711203941009171	0.398709731147888	0.412727384435119	0.127132642463735	0.181946669641724	0.607367092776236	0.0726559542598113	0.501967439537265	0.327925722968174	0.380855583636639	0.260197172049922	0.0831619490081661	0.249851562552213	0.285507287048014	0.206935617889594	0.0010953378170288	0.175455897099267	0.295958472625447	0.0671239155404324	0.00166331649446027	0.597863775219481	0.117578869963989	0.0980423987991714	0.404175816207696	0.00131154663155108	0.000984732496869378	0.536006322939624	0.513881592977733	0.336631029210579	0.439682208566517	0.335548633530991	0.06213501114411	0.22166642938848	0.241057372089193	0.0984874652589193	0.394725924203552	0.00180348644241787	0.568267063061869	0.00147081821695561	0.440563313795913	0.590654456158465	0.000900438959470035	0.235342051866069	0.443505810417671	0.00202458923801805	0.00107054266614917	0.135192558435331	0.283524484476512	0.196772623217218	0.00153967123260899	0.125652209084957	0.588586453014793	0.18928854195058	0.228135616833971	0.539693846227936	0.111029227484462	0.0016281787052312	0.00435840831168628	0.0646390191141575	0.150645824158961	0.385616320016346	0.0543183684274745	0.333536775480826	0.00136014594354918	0.0965752910498957	0.39136533247644	0.564703091905373	0.109880360688115	0.482762306870866	0.220595098950078	0.268248875438372	0.0600830897203486	0.569282453839491	0.272657641129034	0.036998604404425	0.03291798490547	0.024699124393908	0.0536218638901194	0.388804234967706	0.222294568545604	0.236987249424438	0.632370108568615	0.409798053522939	0.38338132978943	0.323185787478608	0.214345524886306	0.809606605887923	0.115634328479218	0.595097503873796	0.434708432367708	0.261809598518908	0.329133207627855	0.0184749736549417	0.238460376477011	0.379751340886367	0.309633734819087	0.119003933866026	0.197607203773589	0.33916443146574	0.019671629858036	0.00267513426082604	0.492184717661264	0.0252867570833687	0.100176585686766	0.387058831429049	0.057394755111046	0.00108104870873092	0.260654354391953	0.483678803652165	0.116209118240283	0.337356987927025	0.277452786935916	0.134248005997039	0.427817108118773	0.224566366904864	0.0184930887006543	0.351028782050928	0.0573289116312268	0.453934248235833	0.312856851230577	0.490943761175397	0.46127227245771	0.0740222418775087	0.286270239912798	0.671995042197451	0.125846519467852	0.0941585814409126	0.102871779172051	0.695145692146333	0.104467903174903	0.00302305908625462	0.439585372797951	0.67886866178891	0.195235717201914	0.0827966218621766	0.385238959648441	0.127788087564789	0.0811946466850891	0.0349136036147985	0.204586681075218	0.32772395552371	0.376903212709583	0.0297262374820965	0.375461496415118	0.513764974835051	0.200637230576516	0.640164788615752	0.221311459576854	0.0626246796615972	0.410262849363135	0.148239328443814	0.231658470805459	0.0640166967690441	0.429662161382196	0.0790516876073086	0.00305104133363541	0.284623537647263	0.0501273969535621	0.151901399635199	0.475660802937973	0.16614221549381	0.456363720746624	0.466786408204145	0.372318457240767	0.225873517428711	0.162381466548768	0.413235342323821	0.547485101120862	0.0457222289657104	0.343617049774968	0.65796293274127	0.12126499462795	0.210233193620743	0.159614551302998	0.15524368126628	0.406968054736363	0.209608473502857	0.157432962262178	0.195853952718856	0.633997551373711	0.00221637336749175	0.0323569466114318	0.464718867584151	0.361144990101552	0.168170900259399	0.33543187811576	0.116384963646413	0.00133091194570358	0.666746905353695	0.13041485469525	0.559298273156976	0.276824609303547	0.198793557448366	0.00148876685786892	0.518137549848938	0.0721205511384863	0.00178742388636427	0.202451310372071	0.268463503683756	0.327289908723011	0.122659430550545	0.00137646857287379	0.557757823026298	0.0710422091739456	0.226063155704473	0.562169299346356	0.548386831682829	0.0185041244588898	0.15613285964691	0.562347996325662	0.1579873863509	0.0140467866351415	0.187535286776445	0.401160169701134	0.303494222039547	0.0804877519156025	0.492374588607577	0.00267523796528951	0.1449992773505	0.00477485528642076	0.512198684470637	0.234179366003871	0.300321617116298	0.0906528331344448	0.445119344801309	0.239262349965847	0.179363726310802	0.451077783446913	0.112889065769571	0.178569486620767	0.310877493853393	0.121277909997433	0.220836898131146	0.165742216499325	0.374155017776117	0.193177514315257	0.122851660537079	0.198022808721573	0.0647097655521103	0.160087229843987	0.547422206720031	0.184613096649005	0.321940420129787	0.375858032258925	0.419727483525252	0.2557054961836	0.141926397246448	0.324014213451041	0.54329767733806	0.030891016018655	0.36719590592201	0.548489035635009	0.0712235893259812	0.173701267444452	0.203200945139181	0.24327015468953	0.337282015427848	0.269845915350252	0.198830265129458	0.306455503324991	0.424839225878891	0.0106037534600003	0.0139344278428267	0.474783398478016	0.331656377230687	0.222711810942333	0.405453938458354	0.160276466563549	0.0692486367588104	0.607969737617497	0.29982226583646	0.445319220783561	0.297966847883392	0.23705695440107	0.0750544637924257	0.410955625460986	0.200812895929128	0.0280523472647672	0.185204207257277	0.276348351099804	0.449933183818312	0.104021985459116	0.176819166773002	0.354847004631255	0.133183411431873	0.175398565041508	0.448328241682082	0.457491632223278	0.131734179833148	0.137878882270936	0.617304883534515	0.184895956353689	0.0304286970736808	0.288087458171644	0.284122425324273	0.224789626666978	0.0972259152065196	0.416051656300448	0.0821007482778493	0.0996897558865188	0.0331339514693292	0.478346623482427	0.335010761250197	0.300118397030945	0.0774177537838791	0.408433455129804	0.410679995933004	0.153320911745206	0.307982291222112	0.216709970317414	0.240086617406976	0.389582401672133	0.15214749745768	0.156459461866066	0.136833471616429	0.433095281922914	0.14450703519247	0.11666926073044	0.250778862959357	0.0701377898156258	0.173320916238007	0.514767017170954	0.184519636587938	0.328641479699768	0.396826376676797	0.357087163532722	0.121187979566153	0.220282608867441	0.270220248304948	0.438835396200419	0.0398589467193805	0.324613968779563	0.531107563863797	0.0886190393064403	0.195512387156412	0.282442759493311	0.287883056369821	0.504163878440442	0.297480221304835	0.287528072925257	0.264191918323659	0.298082410172396	0.00229885297688409	0.0248666604444624	0.502116364011035	0.371820737736404	0.19364105739166	0.340279419559158	0.130026750820794	0.035004991470398	0.620945302832456	0.22352670678952	0.429046136355012	0.286788435869512	0.25744249450917	0.0729280361794721	0.513542994074357	0.21733112662897	0.00454809570233475	0.124925326384108	0.313693625047984	0.282785602712932	0.0872904881030512	0.152159520633656	0.202855372272305	0.190731010837102	0.139413493799302	0.312191015812138	0.64327095955976	0.0916638828215384	0.162398567329262	0.588385166708558	0.123760516689823	0.0527314833276492	0.241912442225174	0.340721596885705	0.290019199381007	0.0725977298103265	0.426809708326034	0.0699232705527279	0.139034516614178	0.077742784513572	0.477660815593346	0.224195991277409	0.221982990650646	0.0315174494630684	0.354826755877607	0.280819212697561	0.167257161962802	0.0889187694327572	0.283748445532925	0.159253309954789	0.5671512958424	0.171754239237256	0.305741909844485	0.164465111695654	0.50680466046298	0.141378881278442	0.124741218390989	0.151980694982505	0.0362125450090896	0.123491329797954	0.518545355415911	0.220863718620432	0.337260200610509	0.442897005106713	0.299661910640543	0.267455502241367	0.221345543718943	0.311449569623709	0.716106112237475	0.140063811589481	0.257439166617726	0.50764752544545	0.125097604778225	0.24270436703081	0.132269399483452	0.15299131868097	0.462372692704285	0.227802258909994	0.133827528578893	0.224801149144996	0.493124495583302	0.0266361091338818	0.0429548377676258	0.514440110231303	0.28711135085383	0.123164739851886	0.373054840699901	0.171004922563864	0.0354278896110893	0.60707105125499	0.238252521349391	0.460661225737383	0.237335175904182	0.24574429964315	0.0169686722405175	0.496071082208814	0.275893642538618	0.0521509891905755	0.256840983665931	0.0721086621095168	0.408943423580461	0.175404371604727	0.261491867866047	0.469353336352494	0.150169079117012	0.163125622213381	0.528629719164115	0.543804863542879	0.178713559591628	0.170654449624076	0.611501715896384	0.151173858283022	0.0112865730243345	0.228869958801855	0.625773980598047	0.217667600570251	0.0755411120850051	0.528082729777023	0.0915509892395042	0.0683600076858242	0.0333159837295103	0.363498589452216	0.225418021326642	0.34667485327692	0.0628618548070678	0.377283156359174	0.300053225028881	0.21698599456957	0.449941481333275	0.183257806443822	0.117265286278475	0.377180065165717	0.177960886274825	0.238614406643902	0.213724475291803	0.235657671043409	0.357158709816205	0.226544763956434	0.00338132441404362	0.0656102054176976	0.119857617797165	0.436370053246233	0.311611165542945	0.538787437441613	0.287179921619776	0.265666691936761	0.0565324620129377	0.0993126827676747	0.198677662845607	0.484686892893916	0.00125257730219665	0.226110445410197	0.579951761877481	0.298630187960409	0.00123737669460499	0.270864141820978	0.214821381567847	0.236873364853436	0.161380672550981	0.317645572215167	0.184691220100329	0.327952444070669	0.102351562496231	0.0241239402901591	0.337125159404853	0.283042315644872	0.190083283488261	0.607385790080776	0.429847042946323	0.23081987923615	0.462094168971322	0.603698659081748	0.51578145256946	0.414614952699134	0.434170150245086	0.00225721220631987	0.275810146417946	0.343090346405802	0.00126598945580768	0.177903078042828	0.439951783641737	0.255654414185489	0.0975567284320571	0.180671806484989	0.208261245568081	0.211702428844071	0.216848327439984	0.391652453779114	0.307673973614951	0.069568660939278	0.325696317507841	0.497570212700758	0.142745120698316	0.104031886961078	0.630760375130181	0.664246960640713	0.186434972678227	0.164415918368613	0.167481244603919	0.00282416014343149	0.308738884863593	0.0491375111529315	0.2421313531664	0.421936992654499	0.213666115990386	0.0023548028439154	0.310686020801212	0.211184270068824	0.107692508403857	0.0500658813978148	0.20085597156662	0.0967089819638853	0.546596839295073	0.466918574423052	0.117809635649788	0.281878476489087	0.274411665945138	0.558738284712597	0.202444689688198	0.0320403983540913	0.00209430071770582	0.001309600990986	0.419826631978434	0.347804905898207	0.636616827115054	0.270148244326305	0.322641561564305	0.103661701383265	0.00242910246515505	0.317567391250342	0.52140672227341	0.00133593438698606	0.0386731225105984	0.451419899683024	0.162644555719997	0.0727974462613208	0.122972435412945	0.114251342765349	0.148384940823042	0.251466122786749	0.451127193084247	0.12718571739317	0.291551032701246	0.0759292630526458	0.00145347481142213	0.523654930085051	0.171727666312307	0.138070402669046	0.597548508700551	0.690070133937857	0.145844143859759	0.307292118362411	0.447373880989643	0.723911154066156	0.480529789348959	0.670985233651875	0.021529661486868	0.228494352388095	0.474427629805085	0.0595725145930588	0.161801029895386	0.505846369022809	0.303021968317631	0.0179706523916952	0.125491275217898	0.0445511860561368	0.00115486905764865	0.20970930867893	0.467740967432136	0.00116674409780557	0.0380849328135428	0.39734437351815	0.327370194662831	0.313071575865565	0.00208793280783308	0.520611295682272	0.823635094766401	0.256939424186521	0.161741625425516	0.0824040195013224	0.0066869241735556	0.34101697550048	0.126307389792499	0.0128931647685296	0.620813530962124	0.0931719812324496	0.0469264236526964	0.452484596636768	0.0670756891339201	0.00110094887011855	0.0198776462315995	0.130507771615847	0.276283809405231	0.468792593656621	0.733262136575673	0.570669729357657	0.25965474154252	0.0131069866691333	0.488985504974718	0.40132848399915	0.0299955064640191	0.209732866649116	0.375529582177869	0.0914665900053538	0.609671947025233	0.443337341783161	0.218264963037686	0.311778950583334	0.321180505985386	0.0337314284057549	0.128346146905195	0.500394384273158	0.400698726449996	0.431524868592058	0.21746744191553	0.180225277849004	0.258164501650156	0.124456191885827	0.123953852378325	0.0627572878292092	0.337784211604259	0.0534827596449961	0.223720951650431	0.298358540771422	0.204078046738687	0.00718607608243677	0.508385103784647	0.388395951377053	0.280626424083216	0.51021199941105	0.771082171951382	0.333154758556713	0.477242360710284	0.908477305616476	0.119230417748116	0.70267886861829	0.446713401732942	0.234314340882623	0.231361307627878	0.651796024617961	0.115251466549845	0.11047958002102	0.240053193452627	0.596196255492948	0.22461899047597	0.0629951005198884	0.152178305007636	0.324668151067445	0.0455974993763704	0.0801083481798191	0.257573803135833	0.475653243412355	0.11658184291751	0.120888404738002	0.745898051668011	0.128170962565455	0.426285051384363	0.18183819419523	0.113221527047594	0.236652125647569	0.239663910900407	0.111603573984429	0.238315955952786	0.00678690323248873	0.0737554076410878	0.435102307773849	0.667113174342237	0.0136653080978571	0.36281845427896	0.634263422174817	0.00339659281192172	0.0678942644263852	0.457885293604175	0.762165238148793	0.536602302778278	0.0644299008590314	0.234641240090121	0.131241875117351	0.376450955359254	0.152509856221206	0.13860196574481	0.217667068943888	0.0629608998392486	0.142090983255647	0.453485611653673	0.191874078037524	0.359315298986728	0.368241943810007	0.410664926860325	0.266921397694949	0.1485035393469	0.28374913469355	0.549622201861817	0.0563798561492273	0.387082856437626	0.548533667937934	0.078069749193942	0.202646619109542	0.19824198543674	0.289510483798252	0.368150640758183	0.273397548313286	0.195326068286918	0.315453990203237	0.455990403593103	0.0118709596766869	0.0206093119393724	0.500414368283774	0.36180768795932	0.202771475998046	0.425743840386386	0.146652853391552	0.0481621401894504	0.579824797978282	0.302423201139259	0.446516065559526	0.338349413949616	0.26370897841245	0.0826623048512174	0.429424489550638	0.220685688410463	0.0364066635344689	0.164695068206366	0.231148355411658	0.40626656487865	0.0904868294937288	0.190016687802997	0.413365710372601	0.141562448175462	0.185715622092572	0.464336145336545	0.474230909693779	0.141073966748245	0.143550052026408	0.575507929992803	0.144035783113289	0.0319251765299034	0.305287583624934	0.307155565531766	0.247075705689239	0.101160059667809	0.404037302968624	0.0780246695664691	0.11473015422459	0.0382012140186492	0.422307065480974	0.325756491214258	0.337542849652505	0.0801686184508858	0.398643524458252	0.394545848544018	0.166981418672276	0.32073125549267	0.19037420467348	0.245842829099747	0.352517849671101	0.160780624224821	0.27955069451253	0.175246333793202	0.175365912777901	0.398318724297084	0.1903169351504	0.106486850888115	0.0540206862749491	0.158210603564988	0.327585734012054	0.276214188283044	0.405572403134982	0.308590595730536	0.307518000917957	0.232391260431207	0.153569154633446	0.246650209153702	0.471834076336709	0.177141694181807	0.421113594001892	0.522513717281916	0.274659424501174	0.134494176046313	0.231597224628776	0.253136589863439	0.268956354051464	0.343040244343125	0.257810356886964	0.223442587629848	0.379596630941924	0.0864508669726925	0.0260960563398197	0.292897303534312	0.398734566737657	0.203451365972418	0.597314225479955	0.490363947339932	0.218104640778858	0.509004470876425	0.679918839329218	0.430791665168976	0.503899233970921	0.406698597779946	0.132655444272967	0.328982663822282	0.366745891912798	0.0550373450070628	0.172183926233681	0.32312991183204	0.387722308443956	0.170675520159426	0.179638167201118	0.215075896738936	0.145169523022151	0.200940153525892	0.36757194647454	0.499603045402766	0.156656772095901	0.246753023596792	0.432569003644089	0.237762885635127	0.112565242990523	0.52423743688589	0.471294645899847	0.14575591271795	0.169777133755078	0.213495358358095	0.0404198231414135	0.220355394608258	0.0406484824917229	0.285817014476778	0.304788703733592	0.359521025150025	0.0686136638513729	0.349350539101589	0.358308497106201	0.0998383470041991	0.0945588269021216	0.28054110433629	0.234983579612886	0.559264736981363	0.3063440163401	0.282457487503032	0.135805998496906	0.355244959468258	0.172696056868336	0.109833110540835	0.202497441525883	0.0519144757966577	0.144464224392802	0.427423211462763	0.244802676664949	0.37433308271006	0.348286801701339	0.430636487987385	0.248624033741703	0.156187856113882	0.335880591041268	0.559402951540511	0.0765997325028795	0.419516770246084	0.583093022543289	0.12070167447559	0.219795977452598	0.179114407220155	0.239741649849506	0.378509081140812	0.252583879902088	0.18834676348237	0.281341807330487	0.470787904398689	0.0149906359313113	0.0276641994933579	0.436576379389843	0.358406986275936	0.201124923351983	0.433421474727581	0.151433741093564	0.0375452944460739	0.514630113826073	0.299655071252545	0.410746814544223	0.328216746573821	0.274050456568423	0.0662356298090794	0.475345884339405	0.245791725452267	0.0378151325888209	0.184792770467189	0.238344155693897	0.434241020607224	0.108941230545565	0.147311414885913	0.457104576449312	0.137392439308275	0.205543081961164	0.477748636047721	0.474043003892115	0.125880599337743	0.143639869712144	0.558553034935735	0.171910920447863	0.0311523439996845	0.300708405145864	0.331913338150236	0.249028039972371	0.120956211294491	0.415813958560373	0.078205290734747	0.111486481078239	0.0256650254454162	0.424055828890869	0.312173430407572	0.362688652505701	0.069699637233536	0.4250295077566	0.339606042139727	0.139994992035732	0.363185920087169	0.160143179943964	0.250440224751505	0.376371013000018	0.182102069147055	0.455086328299812	0.176108617547444	0.0248904121784957	0.377326646756081	0.142458392337236	0.091387608502108	0.231993317975306	0.431740384081678	0.094052626438745	0.4768570076568	0.391725008492068	0.265600531787772	0.434654643498794	0.496714324980752	0.0858495218816488	0.103013697521061	0.406368161438987	0.513291034198544	0.255343240974971	0.266377795705106	0.243049508456588	0.113298331453055	0.00187442909049405	0.199655278206068	0.0972367460755085	0.30911434233472	0.0419891306671084	0.293047283668241	0.281393949507178	0.136310425967205	0.00561368255120296	0.461831744172605	0.466709315550105	0.224942752657028	0.465135202961904	0.725035975385185	0.215666657691119	0.690376779631744	0.785692187305012	0.144009105725683	0.544142254160379	0.461419820451282	0.329779848390433	0.449086392258139	0.560813144267433	0.189521285858868	0.0019273717049405	0.25343476630149	0.617957187495436	0.33401755347564	0.103522722748746	0.0423527824574438	0.314933927147261	0.0546012968302714	0.116936705093794	0.184534467427757	0.266367001192789	0.0413121565771242	0.125762208150667	0.673136821935219	0.0483883127773498	0.398751842788814	0.143162447400063	0.0713003712183569	0.351563421840106	0.325963124939346	0.00186206557632368	0.279031845529892	0.0155661422194669	0.210511160040816	0.35190096472614	0.579707360005736	0.0320133595305419	0.343944580107932	0.778706559765277	0.00126259390184869	0.0206204482187518	0.575241676688232	0.80148375884507	0.79702598773649	0.116433654784172	0.326360393265401	0.141204226311568	0.331796184685527	0.215519476414407	0.141951918799051	0.171453131466892	0.0342999675966839	0.142804432095714	0.398525945264376	0.248974871624873	0.323349267852108	0.32593571898676	0.364716009350689	0.265988741112661	0.207446052053887	0.326553648586976	0.543939623548115	0.124184237215593	0.430276095570008	0.530721844912945	0.156860162714031	0.232172339472628	0.147366359541761	0.242922243304817	0.394146837220534	0.264615909709036	0.190225889043807	0.252308064792045	0.450433023590817	0.0250670025408837	0.0289378844162874	0.468634055085339	0.36119777017305	0.195041408423484	0.483921000964165	0.184234271095442	0.0466937233797022	0.487957790713981	0.341809459760872	0.396520878569665	0.359914875097797	0.283400488898272	0.0730249553182916	0.454468880898337	0.303127352423726	0.0561392548199028	0.18547741285327	0.200147362063993	0.473862406259571	0.14286097769014	0.192751879701774	0.44195862154511	0.164606741840371	0.185306949002721	0.441089933843606	0.454775837388099	0.144214810117369	0.15667076692903	0.526671480485142	0.215441034377628	0.029038412063415	0.334119762787201	0.406952376082081	0.222794673915724	0.113953302001226	0.382711979938422	0.0990848864669223	0.100205239648324	0.0276671040432305	0.385461157117664	0.302620832758075	0.363166463200517	0.0725050900101057	0.409989113341466	0.393633984561287	0.146667392812993	0.345577852146784	0.188786874248314	0.177618788831567	0.427491768355185	0.199418057672191	0.335003042066368	0.12844705625214	0.388766741984394	0.237987686643012	0.101008113130351	0.150294607529308	0.0317483611685076	0.12825421567665	0.415013334680811	0.273943904448489	0.366411661162615	0.335858971955289	0.387007876673875	0.312488821398124	0.243937484381608	0.313651184425608	0.569423862089586	0.153329734637944	0.364225659323372	0.48718770271867	0.182998006612963	0.2312127322872	0.120334985372085	0.229810643823852	0.393406894184726	0.280922517599128	0.152110616974531	0.250960782308158	0.445439572850354	0.0387780550132935	0.0277255404270973	0.457310328108825	0.313669825226196	0.169478513590977	0.460589033584438	0.190174886403682	0.0232183185704522	0.480959045184707	0.35259141547474	0.390448888570138	0.314157599443073	0.288532578160182	0.0585243230448524	0.441271207418313	0.312566273386478	0.0451358285398795	0.216263832912541	0.0986590074358796	0.461098734881888	0.166697844286089	0.231491645843982	0.482234674313681	0.159323799479583	0.208179210993236	0.488841935008187	0.458786741962685	0.160665806279179	0.156304884009222	0.475231523654098	0.24009161981769	0.0103761009127857	0.343284644044072	0.460307007430294	0.208361919151103	0.126512916826657	0.411662708019571	0.0924912998849665	0.0771559931232864	0.032963240903632	0.305450209054456	0.258882469051443	0.339952264844521	0.059452912004318	0.338627587430652	0.373681321440864	0.151349176005144	0.362860185875994	0.197490341179361	0.17080938129111	0.410669399310358	0.191046941391783	0.346136513137991	0.128743512899801	0.410586396262328	0.295113138520319	0.0544716802681952	0.149771883530394	0.0109886399264287	0.105072732796775	0.426929713494148	0.262259444104212	0.380272626090867	0.402198916758537	0.413703251438351	0.318107061156388	0.276219828253393	0.334089035924248	0.575094699459386	0.111417977748939	0.364873188433667	0.473801161350742	0.211382167706976	0.238147917246904	0.0981223695394932	0.234484909552732	0.421987349447739	0.289949298087653	0.142471351495459	0.273831424176084	0.398739487314622	0.040656451851541	0.00243318679846649	0.492054383420514	0.21180733601374	0.128306142537155	0.509009590174109	0.170810912895566	0.00886315679694227	0.436813102031131	0.361015108871186	0.362915665332472	0.350503520447844	0.291979757085817	0.0663202028508142	0.434062527433597	0.284335828043641	0.0551483585909161	0.228800490423561	0.0785107613930507	0.449004804815853	0.192166087283859	0.270681542850102	0.509434563471398	0.134748419051738	0.235629592631368	0.529764985446942	0.440991943348993	0.131153782140379	0.134085007150307	0.397238426588413	0.194573998233903	0.00884077029128919	0.294212191342143	0.512926832574155	0.190231699996687	0.161619338163415	0.461388124636642	0.0962368714086598	0.0595681747558753	0.0330934202741315	0.30141296156227	0.243820132451726	0.337191826673917	0.0476035253573981	0.314187812048348	0.345589107903235	0.173766868385307	0.384124507391992	0.251611093291934	0.125104842661368	0.427297155922049	0.174149324831352	0.218242624089786	0.117833385698061	0.157567076975596	0.429305276996189	0.0858813658775791	0.148834014747864	0.037721936677102	0.170047232672802	0.23242762442679	0.263732248361451	0.4720545342537	0.318740365109529	0.391191905601717	0.404805626839806	0.205742291541752	0.171226348181288	0.494877237429788	0.246414704924466	0.532827987495273	0.432615296014228	0.380153976520599	0.259903895298222	0.135194048030771	0.222542042782844	0.118104974758375	0.342557520687302	0.159908658094174	0.341315890560807	0.373267383273696	0.0897944723386424	0.0126378190790701	0.273537862972469	0.55379160917151	0.167852288265515	0.538470290004776	0.504800980461359	0.264991921389805	0.331004187587019	0.687726974156773	0.505962939288579	0.367962902226374	0.539892078412946	0.140037129871336	0.336619075229972	0.281236282791659	0.0439479393528251	0.1760703808998	0.35062965945409	0.475792959258277	0.181917986199274	0.176265674419822	0.171774502292346	0.170206238667993	0.234754972207407	0.426129247033725	0.504715901621502	0.191761902163672	0.267866100514766	0.193250594778987	0.213384754849915	0.153047869063592	0.536679309370097	0.510253802651769	0.123401395525633	0.34341935731066	0.117102914223637	0.00289419868679369	0.0683660204295163	0.0248580873608328	0.316844188301004	0.412076731311826	0.352408907460763	0.113062032727209	0.35762030511671	0.427683563922685	0.0667057551536852	0.0788522700241688	0.461020046394164	0.275648021965339	0.552491781265486	0.254124848312199	0.562970276187854	0.277603433676014	0.0265934999272491	0.575790570913682	0.356697200507539	0.0389590375070396	0.219587038880884	0.418161023598702	0.0715335900333921	0.627056334265237	0.385966430327467	0.188985468550167	0.319728297512142	0.351537161761613	0.0529376080045563	0.0964171496934178	0.465646512587081	0.445299756758621	0.439155651619392	0.2615095592954	0.188374885525841	0.229265930810825	0.127575868455867	0.1257129447031	0.070724940198452	0.363478296718122	0.0520223822822932	0.213523125628225	0.290763669142685	0.213269653700414	0.00348736032870406	0.507301018266948	0.435058584150935	0.274924101177916	0.473045167075461	0.761877310149056	0.284557437746378	0.484526170354298	0.849857055234344	0.142206238204701	0.682353294314726	0.454205089437876	0.258811625944342	0.282060990729418	0.657130691676339	0.128946342777768	0.0890018504587389	0.212848789598386	0.632817204849518	0.213373751519321	0.0625690049488947	0.132495259943005	0.351653533335624	0.035181150872383	0.077888425766152	0.262806460226439	0.4086987994538	0.0656504699146786	0.153820961988465	0.75471729616527	0.104983300393139	0.409986323354034	0.172525922488865	0.0957554962965189	0.263231570502804	0.267564721026207	0.0634282051269078	0.281068648134315	0.00710024570768863	0.108863034657974	0.426869603946622	0.710972994226321	0.0262821339071361	0.382448779961772	0.668079621129498	0.00712243569555929	0.0455061583841661	0.464886805929037	0.788108618565406	0.534608521013294	0.0795628362677095	0.326533172235186	0.179984916896011	0.264096169978391	0.292642847462619	0.208399068661749	0.144650589266911	0.0425008135969338	0.172770114955183	0.281296791558081	0.259033725473751	0.331762477526085	0.294753006404155	0.284291242907388	0.314380084939323	0.171203473156876	0.302684095046856	0.4801691291426	0.207341513048446	0.508566802461861	0.572961247797737	0.201391810209047	0.178450057817633	0.178074144629289	0.268954215796054	0.331767487216058	0.275638450414462	0.223452129003964	0.173838691604337	0.36235258663178	0.0391730603690589	0.0379051915318226	0.485689838438616	0.380241878992151	0.182216523965474	0.542250003278851	0.272100318576974	0.0723927382308159	0.48845165071766	0.406861061715175	0.366456950815405	0.509180158423048	0.264175822069028	0.122680906261941	0.442282818054003	0.320254415034574	0.0749602210182607	0.171981570844336	0.257537323987657	0.49036914157717	0.108960881838958	0.17355657205878	0.437146250296617	0.128739690632278	0.167782927716573	0.372168899390024	0.546888000921415	0.161035437140648	0.196285616047057	0.557068281287277	0.226925550890985	0.062149649259628	0.374370396939019	0.369702435565962	0.175948153568684	0.137175850473786	0.264390667460322	0.106165579464081	0.125058840680053	0.0297033247627023	0.398966486118951	0.221431781051291	0.405844427629519	0.0617559777634294	0.31985814783814	0.339850636805483	0.118082567962046	0.250399780291402	0.191414684465004	0.186193208460132	0.433968786694999	0.212446048967903	0.369731225628143	0.108104541924686	0.433855280998001	0.284880734539424	0.0276744969400468	0.15221010884256	0.00688458497675561	0.0630882331302345	0.426182655605115	0.266061313664131	0.351480922229798	0.450693789024338	0.409102775954567	0.345963619186376	0.249991672388902	0.31653380456997	0.630783380583597	0.0895263210056733	0.402843986844378	0.530709174520862	0.26411914496494	0.23521041370922	0.0884114938176451	0.262131976862643	0.437053866454883	0.279471524002255	0.111177920539002	0.268149571238417	0.36756241150562	0.0348591133692551	0.00288372333244034	0.436833256731526	0.201298064723719	0.135684406179661	0.46222504856942	0.110142467568119	0.00123925569780988	0.462997086767665	0.389886944269658	0.310314403386635	0.397585518279603	0.270044309663772	0.0753441900368157	0.376816570341103	0.287197499868184	0.0660702344544678	0.251804329548963	0.0326911792620639	0.447407898692387	0.206974245564535	0.304154749617872	0.545243429377826	0.117570751433523	0.263084448492783	0.53345670855399	0.306840958561952	0.142775354526126	0.143967667889128	0.415857771371262	0.190959303207441	0.00140545515273955	0.286048682244291	0.604296232021764	0.195331161581616	0.15801556802692	0.466727924967994	0.0856033654974541	0.0498262087167914	0.0367396696128043	0.242568714027427	0.262042077102678	0.365699004137893	0.0473503820335198	0.353804657358082	0.326108195999306	0.161968876306942	0.428795347662514	0.284645905060687	0.127044792195867	0.415862026591879	0.153146191833557	0.336160351641598	0.187881393239316	0.273282021082223	0.322331395332669	0.253645404992809	0.110136711294421	0.0341018438773144	0.155967361851153	0.282642736675184	0.225519019787614	0.345936805990893	0.292592663758415	0.257131506496776	0.223989410028129	0.151213665940035	0.371078775754663	0.531230600408724	0.194863241897639	0.523945126707507	0.61461268185474	0.203795470104608	0.196982571119666	0.163159232141657	0.231426519589381	0.377567479047401	0.312366037891342	0.222712938799974	0.17821967688372	0.351925822356737	0.0281119616981678	0.0427741015694265	0.53317134720093	0.44443712086125	0.175906897074019	0.531128775193993	0.232478432340973	0.0591587321024407	0.502154868405192	0.386198675975808	0.363131352843318	0.539672264953753	0.296630988960071	0.138815931700197	0.468707827838477	0.326534304201242	0.0799666053358419	0.153670416198919	0.259113032402894	0.528879087265674	0.0275862326753304	0.167391718868207	0.477326433751251	0.117900734996676	0.125442725051699	0.376509985788199	0.600175731786478	0.191846793484023	0.180454879400985	0.655256061873256	0.184699460931948	0.0601782359347672	0.35303747641015	0.355313936098171	0.152755821159919	0.131564640401275	0.250752960134396	0.106489559121418	0.107385821746543	0.0229432911942748	0.42093912350337	0.150867287867349	0.339584120140368	0.0591239584992243	0.363622931863311	0.296516508074849	0.130233402778127	0.245631019280011	0.168322247926914	0.197873879660062	0.394586874871136	0.209700772924504	0.376214055339872	0.178642229714123	0.183275087193935	0.35477619729196	0.252330126417585	0.12738288385361	0.0661626496659566	0.189642846424492	0.275413423286653	0.312397394357496	0.30082074806447	0.24310049177352	0.317622073804107	0.324156411965846	0.200357116516475	0.230135642363216	0.435274962495488	0.227269761753383	0.510747313154095	0.521018635501834	0.252245249265753	0.16076613562642	0.209318039066511	0.241985148526232	0.265074746418655	0.327547242694508	0.256719268544386	0.184966563684336	0.332456839500465	0.0609242509032579	0.022341600015936	0.370144069950681	0.431732843583274	0.233149680056807	0.59361453904182	0.35226045407255	0.131867948202562	0.483087919905673	0.530424532588401	0.376358749517134	0.519384882635216	0.34367103798006	0.178586156648857	0.399339916783932	0.389706470586993	0.0790952755614402	0.15662157023787	0.226248801269612	0.392469639160111	0.177438506602008	0.154594772004921	0.277637460647502	0.137233576673866	0.151472926763026	0.33754634735818	0.497221922891409	0.177360103772243	0.216954266326465	0.419544831505094	0.293967241086045	0.105106925634095	0.525600398078764	0.383845081363654	0.15571822923776	0.172108411826284	0.225468130071154	0.112975074354208	0.132370036042055	0.0307799810793607	0.323077074731825	0.243004531594518	0.385455919182423	0.0673932609803329	0.296372116064271	0.391390958502736	0.0787840995329116	0.139790256471386	0.25587354692706	0.232555000072723	0.472094201448726	0.234751888534397	0.625128696169201	0.224812199674458	0.00175080531616321	0.647503961782545	0.363677842890236	0.00348464568335815	0.216439747888417	0.484607117005372	0.072405818796437	0.743932603652133	0.303781845875693	0.127972161262131	0.226363867131935	0.249797866265959	0.0466994157133726	0.0583578347020621	0.439036394675879	0.416487817549907	0.473204659979447	0.262137607673912	0.109713394245787	0.276068578882057	0.0924490319860732	0.0767658349708697	0.0417248137841353	0.299341632732645	0.00145377573068089	0.13090101358196	0.367253268950309	0.211785469882422	0.00140028346413255	0.600812388472269	0.485721352691621	0.175620752825434	0.551538757746928	0.739517742825223	0.283298676852777	0.37431606573299	0.838300297585549	0.103673907846688	0.728666055998217	0.378040845214517	0.205142698798293	0.124856879849646	0.693522099775223	0.146996177117601	0.0778221730772183	0.153948595142672	0.555253270385226	0.172567544733245	0.0414646613476191	0.135280937241805	0.389924227375871	0.0501237093710494	0.00114689292788312	0.272269264474761	0.470489136063664	0.103223096537561	0.115057203917132	0.810764704549559	0.0727700829769245	0.396159739386541	0.148361838963063	0.0263649662868042	0.31416436003258	0.192888736382676	0.0312235166259387	0.295542313348839	0.0142985990274586	0.076030991974594	0.430778692884609	0.779092872215304	0.0350188276704396	0.324362594680013	0.662122725387897	0.0121576785705149	0.0184722252842492	0.379217068737287	0.796617286011954	0.56299609311387	0.079854140573619	0.315307732234893	0.168513556829015	0.200608255609123	0.368609500855275	0.24066635879007	0.12316307749702	0.0593754218349142	0.177989153395265	0.273064606771545	0.308363531415553	0.328460995661	0.29544612179393	0.319402650027092	0.299545638212361	0.208144208078827	0.199170355199499	0.458514975720678	0.203228527224617	0.488579566089573	0.498192539639093	0.254636519141217	0.149880525732842	0.22087473903914	0.279683456817378	0.272295862899379	0.343147975509038	0.226142395968641	0.203718051886306	0.353261125700348	0.083275207093781	0.0218356082501554	0.31797048859022	0.374190242242908	0.185824309872981	0.559370485598787	0.400874197632653	0.168797349571751	0.493372845594118	0.622552610953851	0.367237211815417	0.532903665066371	0.376185623621015	0.16106468190178	0.358682537924276	0.337946341219846	0.0748173350302427	0.176508053649822	0.28471657233161	0.393811148650561	0.197086849966343	0.175687774960606	0.270747542268198	0.145281351479943	0.202570852334384	0.37831454176706	0.46804225186877	0.162410534980149	0.212264291979613	0.430174184104204	0.25721409181159	0.10049962766184	0.526061283346549	0.412391913388943	0.177827837282853	0.173533370760625	0.20086827305841	0.0921345152313516	0.169683213497062	0.0369661169331274	0.303685425200152	0.260514978780654	0.385773808833129	0.0764001374355595	0.36698094844682	0.36711767423191	0.0955765460952924	0.115733778929764	0.27320922625553	0.230382195303	0.489345595515611	0.266059968910773	0.386041089693303	0.27130943782519	0.0776226043273157	0.585815794957923	0.422151886717605	0.125256349597087	0.106741220675277	0.403751054084408	0.167015514431875	0.474655101479113	0.191696843012292	0.221520771797707	0.416547582244045	0.468773815059548	0.355557443064643	0.114366395739869	0.260488067744726	0.409488586737701	0.603592866649914	0.208963173105692	0.397555271449531	0.21445717182646	0.358380868520199	0.190665300846006	0.127435133169627	0.507584871401613	0.341307402164665	0.352760982052995	0.338744154594166	0.0686876322035654	0.0322089363550013	0.146473783828238	0.518264503736087	0.349365945574862	0.624559386725001	0.510804120404117	0.248025361480228	0.492450978887446	0.693763700072086	0.256297110607754	0.627657748227568	0.48201762219511	0.284034833493838	0.226882597203753	0.632622045861047	0.187944738380549	0.109452071845472	0.107628378860522	0.530585396642118	0.290004717699946	0.0843917827983742	0.135888684308176	0.129441156087003	0.0990992298268617	0.31979489926919	0.148722304240948	0.363055674065574	0.142563671225745	0.202794900593945	0.540560704259931	0.125486429542204	0.680556968333368	0.238015660447509	0.0468878595570553	0.316329436064959	0.14959600043595	0.134575058690138	0.1177352700303	0.0284165395885446	0.179292251021987	0.372632447891539	0.501373513645471	0.0303704766202159	0.254719074573339	0.650535966085732	0.0290986984236227	0.0861766978306156	0.351358767032656	0.389228300079213	0.586290442629544	0.236640415318523	0.337312306142424	0.172978529328987	0.254379125186574	0.340548437081056	0.258655650651693	0.11566212936917	0.0368563117270376	0.136485520883589	0.276291580125172	0.24121136181472	0.341045290172664	0.314296762983322	0.155835714071961	0.192529404274514	0.125308777829907	0.365248373715522	0.587279218928061	0.226675007872214	0.582688701917154	0.636652841102604	0.185490772787837	0.163496820453565	0.161991363111361	0.222845344644818	0.356492824423732	0.321615623022897	0.245493309073252	0.155190367068293	0.326762802423019	0.00455711032082847	0.0607319306956655	0.606133855401803	0.473145706511928	0.194992018868859	0.518438154605592	0.204896642592027	0.042868784996549	0.520486945275516	0.338173381501655	0.391866797486428	0.538962160198031	0.224254541469232	0.151719361233324	0.468409599718085	0.287202123893284	0.0771011037910565	0.152992894800297	0.302000715488209	0.52746853611571	0.00118993843328272	0.161844358041226	0.49630348440553	0.107141855566461	0.110446795521841	0.419289957958437	0.66160728869933	0.149286059193213	0.145957119121075	0.751684361306187	0.181536835649008	0.0692571590250577	0.349611333285755	0.318396020587418	0.155730671007097	0.11833943410766	0.227813232064611	0.11375771996487	0.137823599346832	0.0044408971702667	0.429213165979779	0.105178331018412	0.40063606455869	0.0523322765951678	0.342071958068565	0.309779622898281	0.120926312103219	0.264600115336774	0.114224180407594	0.181620269829289	0.341874866429214	0.154941953052775	0.376116838911599	0.228434875737121	0.135672633295926	0.55324506270957	0.376797299133853	0.131755931438606	0.105392421699075	0.380575977036568	0.220902842520192	0.414249321889247	0.200351851584679	0.275715782316715	0.369215509343392	0.475599123365536	0.311787618246828	0.159376576868968	0.250424438272505	0.384202818341199	0.652909121672873	0.214088032545946	0.29592410897526	0.182368028380836	0.335920809968287	0.198575145460165	0.123070318248366	0.414039228219289	0.352179123680957	0.311372189205067	0.361925600337197	0.0716094273205816	0.0171348998240574	0.161465691617277	0.516184289391326	0.353104745786456	0.600119252766683	0.48021963427522	0.236129913117527	0.513633112473636	0.709212616557887	0.2297439932689	0.562820736187228	0.451010346290186	0.238115754576484	0.296311823295614	0.581486860659243	0.144911652557421	0.117599621270713	0.133064383958919	0.497738034845461	0.312374442172918	0.108114960953383	0.168725149696945	0.16172548197403	0.137786066869822	0.314393920826432	0.258821142443466	0.310936888793773	0.145492075543697	0.256121851493276	0.467072955561817	0.132624597553243	0.666491980298944	0.263229789563711	0.0470860633704602	0.274235581515762	0.167428644574937	0.128181921831104	0.120936689200945	0.0241471995326235	0.202168878397891	0.32416634630248	0.471824309618466	0.044778103374006	0.286299054177665	0.574013608632786	0.0504862253458088	0.0633171146615454	0.325603107192019	0.340953707069412	0.593995508142127	0.212696376693292	0.245419339998455	0.226622352892819	0.229768066631536	0.361295958782462	0.222843590383775	0.0107317624562816	0.0616621211181838	0.100885242290868	0.426519289737596	0.309296255695561	0.502700663123224	0.266056854063956	0.274408339606535	0.104259019828005	0.127624141445062	0.224807828121512	0.458110309321281	0.00138648551321422	0.238880968923628	0.582341211914475	0.273035644003467	0.0510432603888727	0.262921405716974	0.213971768522384	0.279270691087671	0.217745848564602	0.296456048741877	0.187145291793477	0.333361395690592	0.0946244097840608	0.0265872249527481	0.351000949580477	0.346977439651774	0.212867249428368	0.614087886026051	0.490488964315382	0.238552870337479	0.480211143966395	0.628184715596728	0.535751649336077	0.456142760119213	0.449440637495679	0.0104285766528202	0.277657521829286	0.330513994119085	0.0231927247928381	0.15837971374164	0.43275831570402	0.237087750685134	0.121999076141799	0.141209187155664	0.195628912989023	0.181903697640852	0.199686713890868	0.422034136895153	0.30714594410838	0.0601541668943442	0.275708037240129	0.470917765839668	0.166254409159924	0.0980254838309627	0.603545723198257	0.640780604898472	0.148634182696718	0.151186773564441	0.175528230995791	0.00140653245377525	0.288697748016211	0.0459159129373581	0.23811264717838	0.448865653802748	0.234400992830049	0.0204165779114795	0.327943464321113	0.225049780847473	0.112768062354167	0.0553702055239425	0.184657362226564	0.120377736704607	0.50461705263827	0.43866782909158	0.299146283617095	0.150927326180013	0.288107763732281	0.236937108374154	0.188588908231393	0.161574300037925	0.0388785543713893	0.136315222759204	0.31190701129222	0.254573733183113	0.333154216523785	0.306551085763682	0.318273650669547	0.282282934409231	0.181739343901475	0.314037694268137	0.537142076529436	0.167171099296436	0.452661732414827	0.59028800048375	0.178726782574163	0.215370401811918	0.174186572178673	0.255780986306117	0.328644623664458	0.276394139339911	0.221445171528375	0.210707507340453	0.391085549750033	0.0305390072449709	0.0408062233657856	0.496322318412931	0.371109556354561	0.195705372148154	0.524888186104832	0.222186410865654	0.052867223833297	0.453533304897461	0.350240739915258	0.383961377814126	0.436924732716372	0.261629562773823	0.0946804967820302	0.440278212510659	0.238549511210538	0.0685064967062251	0.166585757751378	0.208529899925026	0.475997796343746	0.132938694229322	0.161831126893357	0.445376650195855	0.156345696313809	0.170189503542828	0.41096520555983	0.503105147484847	0.178791073340499	0.182652229184228	0.53519677074014	0.219031076278975	0.0481035885095875	0.359297341154959	0.356239522179879	0.189562161257993	0.144053035999059	0.301814307961461	0.10713421794372	0.106076877606432	0.0265691275064634	0.396988282025247	0.258679498940736	0.384261045446476	0.0707294220770252	0.367164822825619	0.393101380815035	0.14404726324009	0.262016728954148	0.191473022903083	0.19349096792461	0.442741180054115	0.241950298832916	0.505215778304839	0.365992015003315	0.0121893229816077	0.554560185012628	0.471419836444449	0.0960522383015481	0.165689870479406	0.435317082762337	0.13325381048069	0.712556589870278	0.354734588403513	0.167835041587446	0.406954527435057	0.287700830181016	0.19494365970951	0.217441821097869	0.450963123427506	0.427278433296724	0.550971551632731	0.268485032796418	0.237349394980928	0.125604077471597	0.351716244163485	0.182090633852479	0.165415498821262	0.552957956024631	0.201606176072521	0.202668406287138	0.221353289137357	0.134526782817907	0.00658110917853506	0.228119258096961	0.349028070426415	0.406802792148017	0.711553874435308	0.628064618464028	0.340572063546729	0.538860410960744	0.846450285012474	0.225743611673269	0.633890800876351	0.393587230792753	0.195538483035797	0.14883537899905	0.676529051388411	0.0791473359679602	0.14931454508538	0.160264269502561	0.674136803396558	0.205039450435682	0.116127274532085	0.0809861822323346	0.188721229231633	0.177050712653802	0.274928489868703	0.14969256543473	0.393999302581279	0.141715067780721	0.224487838118855	0.532975076621726	0.146301751090326	0.487495000856998	0.234346871600369	0.150782311630728	0.141623935982634	0.233241481792148	0.187307837878148	0.153818377363102	0.0457507585380261	0.175569766374079	0.505631119720304	0.634153977317602	0.00761137920269537	0.346012247141995	0.582339689350327	0.0200083920338199	0.0719029453602769	0.435311430937588	0.474052187283931	0.676518079568298	0.141718588567596	0.378247804728534	0.0902390307308423	0.411347457638141	0.295940011235645	0.0269339237751074	0.15959893716019	0.0011697873786673	0.0704453224309158	0.396255442922015	0.262903486036435	0.340018838008783	0.511235859859149	0.397345615145398	0.370713616974274	0.257928238026649	0.298864087792302	0.584622685728983	0.0915868651362839	0.380664441185516	0.554453482433498	0.269722246179729	0.213515081106011	0.0866211489263874	0.265312349344675	0.405571635861813	0.250616807923796	0.0689989353442778	0.280004403576302	0.309804845062459	0.0376998616517822	0.00263277573986814	0.47298821619415	0.198359655937341	0.131112507761509	0.438744559034141	0.103538610667985	0.00147756519988409	0.486634548629212	0.42446608332466	0.28158870492971	0.440688534518782	0.30168640854408	0.0730860437352711	0.367044381479595	0.285284616055704	0.0653664223599023	0.274699821911298	0.00132156205190097	0.468496117420001	0.197059178335953	0.332897281430298	0.521205762616524	0.105948641841819	0.26075899902917	0.526135957440878	0.143213201573115	0.127549233613091	0.149089895152382	0.401456550383198	0.214071075085621	0.00109089558114049	0.278973914513788	0.622391745476701	0.201632577792399	0.170234531580554	0.471597411398522	0.0981551866760353	0.00243132014281325	0.0219272743476733	0.177167575815557	0.230327180725213	0.363568376079108	0.0380737187792843	0.369945777085989	0.316721602007626	0.157969557030409	0.448621623115441	0.34392030646094	0.107946658939517	0.433609288855639	0.145701856638911	0.214281868492981	0.147406046139963	0.407899204322576	0.177862700175277	0.125672649299033	0.286738630853627	0.0614136681682791	0.206645960104882	0.470974493801901	0.191141742470492	0.369284408144517	0.407040454513939	0.394047707807918	0.284022323013136	0.187666412392533	0.301569862743772	0.624912573404574	0.0709837758551226	0.35400434512923	0.532928786983757	0.0678595377084947	0.181786889139573	0.189368260809715	0.27086616146083	0.40904060452766	0.275127937051915	0.181701607305536	0.284519061923743	0.391123562771376	0.00955315914136143	0.0187527421404952	0.46831331111437	0.34257756707528	0.203390769695401	0.372502177054027	0.125698517134014	0.0393494147768207	0.569903007389054	0.245461708132532	0.530590391892261	0.368634551667544	0.280798154553384	0.0673679427186326	0.480747656248159	0.235181295829396	0.0171787650824801	0.14364265368234	0.280529076404623	0.373367416100333	0.0875227756541034	0.231826589639888	0.389875265982625	0.124857917711793	0.164735213851206	0.53118296102644	0.6183469463233	0.142971421909082	0.180431932769775	0.583746138576848	0.136086769563978	0.0478865266310131	0.224122715317653	0.28779543377325	0.270398987306815	0.10596871964656	0.426170703371345	0.0834778575692253	0.0983561424242045	0.068574160308793	0.494941118363788	0.270129098672384	0.258697125384832	0.0957570515100972	0.488130733521962	0.391635144561686	0.152381514196201	0.35812934398914	0.270891258863024	0.223001415167701	0.283689692979858	0.18917743115704	0.171027905537279	0.108827471899052	0.127337758692133	0.449744218151073	0.0771563929127135	0.158703857892214	0.0372868037975959	0.172657547763746	0.250934165736809	0.24628200016184	0.567634352061191	0.335193887456129	0.418056168658553	0.408302826923437	0.210131317807551	0.195558288186302	0.472431555091525	0.267914569976977	0.543490886601092	0.399637892065511	0.407461895023326	0.27545095148853	0.133062101906591	0.236091261721041	0.13538575387015	0.33652254053269	0.155310512599374	0.30104903889475	0.360398350801192	0.0875007703868394	0.00606063238747571	0.30234714133543	0.57069469718946	0.145777114081925	0.55910021815439	0.458093198345982	0.270481792314607	0.350323487081833	0.70668785738426	0.441027741413038	0.319510877663263	0.499363798374619	0.137533780265287	0.309284088184271	0.270088485022692	0.0629301087717463	0.19267030978138	0.343277887759467	0.464135609659532	0.193804115026169	0.185426689250386	0.18127926740311	0.140647815367984	0.223244780740256	0.421303943223718	0.544361554424899	0.191391866138015	0.271314935608433	0.205079721010125	0.242826490573933	0.205628963540284	0.54122014034799	0.530281121209175	0.102513877328218	0.301479244892388	0.108006491448348	0.00588207162358621	0.065401178309179	0.026722862985351	0.32508996171024	0.395657310019395	0.349945505834339	0.123997706116734	0.346519405526595	0.455458912395922	0.0571341208038718	0.0721435381138033	0.491153461333297	0.293452261438531	0.56465247305832	0.240680758159639	0.145041222580686	0.119595553390016	0.136707479611433	0.462887416460428	0.086166661281726	0.167283860602019	0.0476437253997746	0.187740917763073	0.243353644490409	0.241487160842442	0.567526622331383	0.305822634242574	0.4041386915701	0.392326042565421	0.235550543953314	0.21086858946259	0.448892604381345	0.27336793941001	0.525577091262019	0.398999956599045	0.389557239343602	0.251264030789307	0.133357159733041	0.256249115690384	0.172414592135144	0.310913974697848	0.124309504998838	0.308624409698793	0.322816918709313	0.0784845102733467	0.0071165351515418	0.24646214774456	0.554641473829079	0.139237896116453	0.539677849358826	0.46605297577109	0.256721879235795	0.404531036449269	0.735522511384958	0.407450151122742	0.301328273741976	0.477284047632855	0.127761382301272	0.338471463730893	0.242054627758983	0.0754023829304142	0.197228566895735	0.364940617752261	0.480020582871301	0.194842131623296	0.182565535808424	0.178103005038754	0.148094944359652	0.228549231111113	0.393988066089392	0.563897297402293	0.166793867170145	0.292155418328445	0.182145592338008	0.237195194004102	0.211884062330644	0.589447582084899	0.499394105806282	0.123940893306084	0.31356082912831	0.108971592168196	0.00833290422624474	0.08738845101314	0.0217939309358703	0.273030803217532	0.392442348424713	0.320965335970508	0.120145378393982	0.330654725528641	0.466971624839145	0.0598631416274279	0.0721698227057612	0.466522019904283	0.3099111541953	0.58248134878195	0.235659314511104	0.224673004096693	0.24291794666864	0.0609351553321376	0.497917706998714	0.4497622263069	0.0468935691538846	0.0143903588377958	0.348721968560721	0.145486016810076	0.327212513124417	0.170229787497844	0.26269356757966	0.376320991368126	0.403016604755259	0.466403916055256	0.159614237815866	0.223422354643354	0.465061114306145	0.542702341761042	0.201344239994948	0.351452293226087	0.215407741419863	0.393775088479776	0.179556379734814	0.12235764026532	0.656062879813487	0.337547051719657	0.342238724251197	0.323030371246413	0.0125745917262298	0.0490941462714694	0.0785909620391678	0.571578871558235	0.409424012071837	0.645395669552316	0.524823218222177	0.238121624240856	0.337974319424944	0.627634437127675	0.265741039414695	0.443498617276974	0.545781118079116	0.301760638055017	0.309015958306236	0.635524798838434	0.194417828278045	0.181288444750043	0.0742332914785026	0.580618419838635	0.308482806048811	0.115146984612142	0.0769460581451464	0.114098826312108	0.0337062946142712	0.401059981058991	0.0894522506405457	0.431735843196016	0.0741567426765265	0.183761235313181	0.499699381792576	0.159416926547606	0.689407141676919	0.282353671045535	0.07048764918758	0.347576683786811	0.158875683780724	0.00233550159193241	0.0552216544552064	0.0349145863077379	0.14325784126428	0.440173361503512	0.480945474150708	0.0111752208772975	0.21600661695625	0.675082787433451	0.0118776223109763	0.13981615439682	0.385184697530177	0.415329828720562	0.684276337734126	0.318164565077063	0.453910737794346	0.322030473466449	0.0659654273486466	0.641278750801145	0.479198321965537	0.111703893774272	0.171580488450096	0.447762347272765	0.101373770194311	0.548610698946881	0.176624248135762	0.188221203404841	0.398286309254883	0.512498957631355	0.4275241385643	0.0631019181160516	0.276523232475091	0.457141506309449	0.688131743656622	0.206461287299697	0.396028350730966	0.226187592935911	0.417893242044802	0.23333454587269	0.10742807095952	0.535860435795049	0.440104870502647	0.429369482648498	0.315838130988408	0.0987723119692013	0.0185556741321557	0.177390206233271	0.472255804036138	0.385927068559092	0.627158026407118	0.557471982544892	0.322600828973647	0.461475696425096	0.739527904537755	0.278456240263862	0.640803974455375	0.560706110690036	0.367767729679856	0.145799135444497	0.689027754039233	0.194755998031746	0.113386420188097	0.106317901680359	0.630581380699199	0.348288906070544	0.101239390690507	0.126125554766593	0.137299030995374	0.104894852182155	0.297613133157554	0.131539599955986	0.42408983745019	0.131615114953653	0.177058234707378	0.553197347608919	0.138285399331903	0.752794002884268	0.182459175311565	0.0331619343915553	0.367665206944814	0.133964642739201	0.187290273302876	0.111285983910989	0.0181950596313026	0.168384818307135	0.458136713019558	0.584449043398289	0.00765081005701762	0.215060271645278	0.674955856337838	0.017909319621703	0.0711428342010755	0.387654409414129	0.3994844592793	0.626506123893109	0.276335051109593	0.263151449369234	0.194122202407605	0.209926238426906	0.360048817908271	0.187737643637342	0.0581197777538548	0.0682728489930397	0.130692869084555	0.369790552344772	0.290109907223342	0.484188530874053	0.257305295494439	0.309242298065839	0.106845584153156	0.131517041262542	0.265631473046935	0.443500495635182	0.0301440324509464	0.336528057131051	0.576981092361855	0.303998823641912	0.105526835363582	0.24130712856234	0.232748646414321	0.247829191144199	0.249361865981006	0.280348672178618	0.210634072616017	0.308051018798832	0.0766015596571705	0.0201176599189761	0.364265655734397	0.37902968466909	0.22734442606568	0.657826290462864	0.477665646148156	0.250232984336452	0.467165855418846	0.706042928129551	0.43848848211987	0.440646824807429	0.418551045426857	0.055755622259228	0.303796475982436	0.346455675325216	0.0333245821568809	0.156890246276958	0.383822844322215	0.275597137080116	0.128310179446388	0.138979470360777	0.227581776052147	0.162192082459993	0.15571094854232	0.363394933138149	0.431574461226614	0.0852506851930152	0.265461078858451	0.462996917850616	0.20050717417544	0.0889602163645241	0.574249611579115	0.574120157467813	0.151689983605844	0.154470916790017	0.195197146507522	0.00966835037668234	0.274425107627244	0.0422845783269688	0.307710448633281	0.366619044274336	0.283084509110097	0.0345016341014438	0.342117732240576	0.256073304803892	0.118943102225495	0.0753737167446151	0.216808347514803	0.143973527667946	0.562279366523337	0.382098080843327	143.983417854316	137.856373627442	210.815971939097	201.016581194122	194.404105320374	191.937903690049	256.652972795117	207.913382007103	176.388658805415	88.9352851306026	90.4128709134084	1.76650315088225	1.53548163377983	17.6296975295089	18.0586211976426	-4.38119738190056	29.6867661598361	6.07393183949022	-2.0816961412122	-56.2498045252664	-6.3610336541919	-17.6561752819241	-30.6898300030133	35.1422880293822	43.7282473758922	193.062941825518	-5.68886361799644	69.4263444516933	-4.75458083436278	182.291413448875	10.3182919045123	9.5380854605726	4.78508224472488	93.3922086152216	195.921131060527	33.8662871404998	2.62396924857365	22.4982849521481	74.0579797137288	203.231385955555	72.598295390431	194.538062645398	12.7921420434839	169.904083310022	40.1167994890662	22.8493656394579	192.37712520053	8.1020860592282	-18.5639940311271	92.7064038285623	92.9338014360155	193.606139876139	228.900842646127	48.6124994255945	951.559418023327	1138.18721392285	965.404477201908	1041.77046486455	1092.94942237682	1179.92866313265	1175.7026173751	1172.7500128182	1170.44574362029	1104.30525768558	1122.59510368781	1001.04853255936	982.283078538617	1008.29563231581	1054.52433840572	955.408505067389	973.609767908481	833.60168880645	954.503299340736	851.791823458404	996.232552054737	928.236572376328	1002.22071136116	953.026833296173	841.222480065947	1134.72693572213	1004.87041805918	1136.26840701931	1013.17374535977	1120.17818285266	1062.88229430518	1067.62400472037	1038.28658269542	1123.17227705694	1141.45387185094	1115.89271031806	1011.47471633699	1090.25376356778	1168.38232019825	1062.26780231786	1160.94086935199	1210.81786147041	1051.60541311274	1220.26709376957	969.462954137063	1085.03946754576	1186.91807307476	999.04089523945	1005.82392235636	1126.54744978957	1120.26353025635	1188.05340879847	1202.59807951076	1016.73327435714	0.0834713790108239	0.00167050277686693	0.082498866408595	0	0	0	0.0578640287815293	0	0	-0.298464269046291	-0.2251757620175	0	0	0	0	0	0.0390096513035417	0	0.211114105554947	0	0	0.488496335127339	0	0	0	0	0	0.118350705409268	0	0.180659091853628	0	-0.0744485350278541	0.0817935477334051	0.171745237702661	0.107209635493213	0	0	0	0	0	0	0	0	0	0	0	0	0	0	0	0	0	0	0	0	0	0	0	-1576.41818776266	162.13737102527	0.766839159978554	0.00911265432098765	0.468958333333333
5100	0.166904310752138	0.00110568237455883	0.00177164136391569	0.336447608930784	0.00136881830076991	0.139555675088815	0.0569086969347682	0.320669773891859	0.00135311517011086	0.00207677452971581	0.321929238341956	0.22348073623697	0.378237720776791	0.510165253514481	0.0022456247454633	0.094962594209877	0.389464317284254	0.295536963132505	0.108468393063529	0.145575156701211	0.254551420459739	0.23852968703171	0.00411805669859449	0.272023689403659	0.159302743216926	0.083197596917196	0.0539959128186127	0.277792589441062	0.381299418192712	0.00197774598060035	0.00464387306785978	0.27551179903806	0.736975733590142	0.0681843784654565	0.316308309569691	0.637771371275808	0.222915499197677	0.394852981049452	0.742836234211769	0.268344284663864	0.485675417286237	0.380127601534277	0.148794681258105	0.598378445840673	0.226149512987262	0.172175202596715	0.00248070576305595	0.352425609536744	0.545257142043784	0.470150805890154	0.194882021685872	0.183972745490709	0.15036598771868	0.000956148607842962	0.18724474529196	0.205367084444241	0.29052633908129	0.0549918355359737	0.122134074101995	0.531641403141707	0.206991115336779	0.557650332421534	0.167918344081417	0.108559923490649	0.367724466513241	0.283490274562054	0.00158981218687679	0.342687865095938	0.0231261661837597	0.231262488604912	0.38570461101875	0.547549264130265	0.0017975774234349	0.352334285972722	0.998892165450831	0.00374668320229383	0.00201149488646005	0.793325547505439	0.819008028956373	0.57929975301458	0.00105252325072939	0.443850506409483	0.137851188290804	0.121097350574315	0.485999104331803	0.136775014545055	0.146134809285289	0.239066835281427	0.157093171797716	0.21013450458274	0.527050435171265	0.590750801637421	0.242325362759769	0.463741878077913	0.504473967314769	0.217244191463101	0.195872570255486	0.517230004457662	0.528181611213056	0.581364435248384	0.23184718284126	0.424822698973171	0.098086480811367	0.00207749813678385	0.203749966627975	0.114786159252881	0.362569031761205	0.00236414762646705	0.335038944619877	0.402155424677317	0.128295736874024	0.00179703953881332	0.277743430646562	0.52566113774604	0.0987591101353759	0.482596995558558	0.73140453010859	0.249850566257554	0.750467494769141	0.73161666378892	0.431494939129355	0.293860896101491	0.479333074742868	0.337547753710417	0.501144388794895	0.252149875769012	0.183214199719479	0.00091749289279158	0.315039460465386	0.516675791774779	0.173769554290451	0.185928247174418	0.00133578983593344	0.144492938525077	0.238293820964836	0.375573601572642	0.194349303936904	0.178916169489707	0.00233286251000795	0.208631270888531	0.627826038359299	0.00163839816761744	0.474414496884208	0.507598706900601	0.11667706923994	0.325681524909934	0.00104410280103171	0.00541136714397342	0.276997433096581	0.0178208728217401	0.322082914701724	0.388783924762096	0.370291205849023	0.119219670221247	0.312692122741421	0.417135863298894	0.00255054338772883	0.070195551591011	0.48496376363735	0.347471241594868	0.838697140386914	0.201641096488382	0.659449484673796	0.232924128248227	0.000907025784231131	0.646073737377226	0.426203312656397	0.00434169650473138	0.211310769700036	0.481501116783949	0.100548404876248	0.73662654403669	0.322103165333363	0.153250180794235	0.174838905236173	0.251653389183623	0.0653378175972294	0.0765866392757581	0.407042608439337	0.327646978833887	0.488797152790145	0.242370314055864	0.00119873696510058	0.241834914991143	0.00241258858988798	0.0886951269347826	0.00101362442409336	0.242798934915361	0.000886692415561747	0.137546712228125	0.370130001479139	0.203718626136231	0.00255485914085724	0.665269245219771	0.426870140409511	0.126202306275782	0.474611300046437	0.661093989333539	0.311081280921222	0.373151731101162	0.785930435028009	0.00116700909191654	0.905702017065308	0.233660978552243	0.24854941275267	0.00160586434430485	0.721087808735965	0.16164507412018	0.0658876077763721	0.00151914917835484	0.519183726907681	0.139705255743014	0.0598456786648923	0.119999816308667	0.430029736885616	0.00129182683774227	0.00127758016741336	0.289954169887728	0.538077303845629	0.104521475815936	0.000995067196363379	0.897848960772525	0.00196157641759353	0.373630085046499	0.134507296061995	0.0394095523146419	0.379985056300849	0.141513424064486	0.0404668197522648	0.292576355257295	0.00104904670108692	0.0011197348989105	0.408592284400974	0.998982714926403	0.014627230689943	0.319737418025259	0.62214491756763	0.00545247188175577	0.00115283411529443	0.427760473186253	0.878633417426781	0.676262459776885	0.0914397460170731	0.653947246049142	0.212224185704763	0.000934289355815433	0.633010903215449	0.360170941970089	0.000990709616440299	0.215941575180584	0.501230700286968	0.0894815260581653	0.793314824352255	0.293461475672871	0.115676629268055	0.159294222683351	0.193068906460178	0.00218929051902019	0.0706682107399684	0.457917739668924	0.3785330000873	0.435026527577248	0.22035379519115	0.0903118159016041	0.25315489806199	0.0709274826280195	0.0700502905105605	0.0319849972375609	0.339773398354513	0.00103776001670898	0.137449411868937	0.357755850152009	0.211362520509089	0.00106604961971226	0.569956262693961	0.449546600218372	0.17550733660374	0.541560997526023	0.761091703376645	0.271708662589696	0.401190505424964	0.835800774254568	0.0894044684867713	0.75961790982766	0.377485621302324	0.188009530370394	0.114442162598489	0.703077663683315	0.168379695264972	0.0719992894245669	0.161980319173806	0.505627484279224	0.148904613734179	0.000996952626456904	0.135628407517133	0.366549954826576	0.0380717005670901	0.00189177389257336	0.302496949021733	0.465894426922306	0.12109845586295	0.115295076195142	0.770003130084058	0.074647506752675	0.406539813289776	0.160487892120717	0.00180559048498827	0.283381866108327	0.173175288940225	0.000943902051458164	0.287956941065301	0.0146245974209849	0.0798268441527635	0.440836335125146	0.772262429743219	0.038565934118845	0.298880151780478	0.682370930130112	0.0105504682574095	0.0206364590277213	0.361101561752551	0.767900671308128	0.616334331818728	0.0819893723929975	0.543296761158133	0.270827481914225	0.0011433489634061	0.489456543759249	0.434869302793755	0.0273969540862147	0.199416001882153	0.320376734534465	0.0739423179802687	0.636458667707793	0.415672180555301	0.204278773761335	0.327737993052126	0.286487881973776	0.00141199246316139	0.130029510988345	0.53222297596418	0.343772646765625	0.437614163386706	0.202515361896259	0.202418742338094	0.261649872793192	0.141893503956782	0.113299514535992	0.0648856076384984	0.355620973931788	0.0468541551395439	0.209262266361264	0.309392453530827	0.201476807711146	0.00601338065232569	0.503648032489999	0.443756263007454	0.288358367997949	0.515992797929954	0.786964914766451	0.324802805818643	0.47123307146436	0.998770093271385	0.114096446514429	0.715739378187688	0.466015555427666	0.222264312147849	0.203031259712159	0.690107247151036	0.127889393479499	0.11241010180496	0.270814775201405	0.567095359520389	0.215776707237682	0.06769708841526	0.175353641383269	0.320119675500587	0.0020970362518541	0.113565556663205	0.225975598147253	0.424604239211954	0.11427799744207	0.101485088668159	0.789259133798132	0.131648309218759	0.423107858515756	0.171233890776581	0.120083710983359	0.218908666327609	0.194032940883359	0.101713558651583	0.244594738342104	0.00232811177363094	0.00131524077014406	0.463935944467167	0.620745735229036	0.0011486683454188	0.416929892979612	0.667266746202258	0.00137989898598272	0.0704841466555862	0.441391785368819	0.764329139262963	0.550769105100755	0.000927217204003274	0.505883097672605	0.340871142548421	0.00257233725816662	0.562571144611102	0.498086310240555	0.0795578515141275	0.158674013333278	0.421168196433521	0.159979629025248	0.685814943377874	0.384362895229883	0.150360442210532	0.440200918694146	0.324963236656722	0.221710835721753	0.167463308874891	0.487330130000709	0.391067086671103	0.518528431086062	0.302493931863756	0.248368674942042	0.0515932293420136	0.368684447018765	0.187443300022819	0.147884615150338	0.580075211590784	0.224117067523075	0.192270480497446	0.231369243775985	0.124012091001752	0.00921378594304523	0.203000809897199	0.342767402969758	0.395830473154009	0.673331664206707	0.600842450394943	0.322632481297236	0.534388444003186	0.815734725711307	0.228313596916052	0.667361516964331	0.428292507844283	0.163230521998418	0.142920331909073	0.670081644866248	0.080099504817297	0.141408490738081	0.187487068144496	0.680534702788412	0.22867921981866	0.130708383495797	0.0751985420847389	0.180977249637161	0.186242512041569	0.302953292181838	0.15233833507298	0.384593675120779	0.129951988663069	0.217048512059987	0.556170855515237	0.153787865625679	0.478723240561317	0.212341861421329	0.167589755897514	0.130852183110745	0.225652750227303	0.245581417585326	0.130811179271378	0.0535250695106332	0.165277596497728	0.547293399043128	0.654161227188368	0.00258768073622247	0.329754795536066	0.596532339428311	0.0214655157919524	0.0551416101343063	0.44990246278125	0.416809909992056	0.71281304813608	0.123285383137792	0.52308254903922	0.350952952242877	0.0723524488829664	0.67971655638915	0.539546020645291	0.11028654926998	0.184200297202777	0.475886525334301	0.0803423467770469	0.565433608344115	0.150292055642902	0.161216976347607	0.435908082191388	0.592205948153436	0.462030010505731	0.0375152953047336	0.235510570406155	0.516774308062114	0.70520096869144	0.171024924542359	0.465550468687589	0.229004690834793	0.469974032109141	0.252591285657793	0.0958978914066411	0.576761590080493	0.462446013240834	0.466186139373109	0.287935884795138	0.126702769845044	0.0176080880619222	0.172024044445824	0.512753244904074	0.437363568932874	0.634621435863652	0.591027417024669	0.379278295999998	0.466554841593858	0.760033269877691	0.217659180364412	0.69772695143238	0.625143380968888	0.419827879755729	0.119139605456317	0.703036952389704	0.239662792403767	0.117540469161621	0.0755804887212582	0.646307937792229	0.370989190680052	0.119905646715852	0.133652185858525	0.150058002477941	0.109764490646331	0.277530208854752	0.0863151791250963	0.453474742808364	0.118888461506049	0.11225873449426	0.603705467694711	0.143297039031464	0.697494973191715	0.0941955802585863	0.0298821868962198	0.418459326863466	0.0915697407338318	0.222417135759917	0.0954142406844404	0.010865618765822	0.137034853646655	0.544858008254004	0.592953388663224	0.00179766700059913	0.169600692003544	0.648703597552443	0.00313254525279617	0.0571116334304453	0.443353627041583	0.431984249628097	0.660595857757841	0.362437653091488	0.266658887835607	0.246345538063219	0.0607110790578909	0.525378882752088	0.474274826381198	0.0411140227430613	0.00483090839095013	0.323083951778821	0.113754881176049	0.327356791104712	0.150915770290062	0.256269488302002	0.392988070560283	0.414542991902127	0.482768886445583	0.160999073766432	0.202798054449011	0.520986642666165	0.630933649172819	0.210680406345866	0.37771431587043	0.205562702370654	0.404304800279747	0.175887275318507	0.108741529230969	0.652750547166083	0.373362863970671	0.395883932022873	0.291184625699139	0.00375972475495661	0.0425165635501563	0.0651331910457235	0.582335890255595	0.417328177695023	0.720264218119704	0.530448366431318	0.262163906770861	0.286789816426473	0.651093251813955	0.251772663266557	0.458449336354316	0.557220208346489	0.338728165041378	0.28862678991493	0.681509940441244	0.20929779368457	0.17348861935368	0.0730632421125858	0.599019659938337	0.342898276067024	0.0901145359478785	0.0843852015409584	0.142198604194945	0.00107162953158512	0.348589044842844	0.0696374265522871	0.41938603673409	0.0662311760550876	0.163312964460508	0.515918689491773	0.145911732687292	0.763963248448016	0.310418557094841	0.064316873421059	0.358398921517079	0.141476081167949	0.00166508536272157	0.0519759966821501	0.0241222044748358	0.153767475492113	0.433291503315552	0.505691959666881	0.00376327417586727	0.192436714286705	0.657609314653893	0.00313988631970168	0.105581375221831	0.379121943110127	0.439613936750253	0.721602842191522	0.346091657373313	0.314753572129098	0.241405325604702	0.128774087749582	0.581540998385724	0.365547984639103	0.182372587877371	0.116294328047877	0.466297080279191	0.200256562120141	0.491637045221738	0.250338186118578	0.252270019805931	0.379709336764571	0.460653503794064	0.289019574091509	0.176035256834715	0.110715667156438	0.402831795977851	0.686287294180326	0.121261961644451	0.186113515578865	0.234475291147055	0.325966029795109	0.193371227033535	0.0968331943059442	0.349506045681096	0.304842625868212	0.27371257622193	0.391068915058273	0.0758885908882856	0.00537824597165395	0.170023095123046	0.575869762219259	0.316540282062841	0.576025893494282	0.383291038079754	0.2378769125835	0.54314628802789	0.724947626718885	0.154916934794407	0.599606718822397	0.384830596283008	0.252236668271981	0.209142310551096	0.587178239806103	0.108446699465847	0.125165369028684	0.12173485157347	0.537650365006713	0.385088407628504	0.0721131450882168	0.192807290527456	0.197051167269855	0.184670426537749	0.384717156732658	0.22208642826046	0.214862884313247	0.136870434018024	0.200884680948913	0.47290265681089	0.162366907515628	0.700401446616152	0.172083729834096	0.0520857221977485	0.28810034217445	0.218892731574172	0.133559715549909	0.0983239637730488	0.0250350113853385	0.256289533182892	0.141458698140272	0.456220626678939	0.0617313612885516	0.28966574104883	0.601212241282275	0.0377908105433853	0.080972972484416	0.346118920031371	0.314857130819062	0.673864694821225	0.179558720072666	0.24611422823705	0.118576703364561	0.157428656239654	0.401040934388347	0.0606267229211177	0.138284289073056	0.0524326984372617	0.162468559617907	0.208784438818888	0.283220136042437	0.488339414916312	0.340058689664419	0.380664255099182	0.366557499667787	0.211422280013573	0.157346097925828	0.519148725204929	0.244581187346201	0.531210480029974	0.46032981221965	0.366884966726474	0.248098345689569	0.102965930625272	0.227540481340588	0.0972531617847732	0.377400127680825	0.137855939094149	0.313180414672308	0.402043567583463	0.0836512023356497	0.00894465547321642	0.264919466364027	0.55039485875498	0.179707445875235	0.580615870792215	0.501486859089078	0.274125193765166	0.395501088237364	0.681424166661601	0.489958517541269	0.390996996823962	0.524501643439572	0.159158487306224	0.336898264402942	0.280303932269961	0.00757819420902928	0.206317490283738	0.356460262553644	0.386588066843029	0.184852426010177	0.175018750542569	0.142320166181139	0.172856201522296	0.250789356411012	0.450371149608367	0.489805761470488	0.192958976891162	0.271565573163773	0.181557935588078	0.184358108212106	0.172706930803131	0.533123641552247	0.515386500556352	0.108764142885669	0.320181571576848	0.113087855908558	0.0013899148674862	0.0736429647774542	0.0212567486284638	0.348195062861039	0.433665334506876	0.392700798605096	0.112488142636717	0.330398256533388	0.404565402025403	0.0779349672248546	0.0818738825243338	0.400651899562965	0.27127370916061	0.478839177848701	0.274012355028508	0.162145506297683	0.126597573081948	0.160263057517909	0.422783698654355	0.106382936390258	0.193688776168868	0.0516024231086936	0.22960238954855	0.26072570715368	0.17542563235987	0.486683031798821	0.31483525765353	0.471314693961029	0.345695348754173	0.2461778296619	0.207344302262916	0.465639896901875	0.261573130496265	0.553084492371637	0.40335995328337	0.38311071865614	0.269239943899228	0.136376138163567	0.271155840924269	0.189106634478901	0.343059682876228	0.133858773850735	0.300468520055255	0.282308265044447	0.085316032574254	0.00520515033593793	0.239293381741846	0.540641206572294	0.126377811737544	0.602750436239573	0.462750504470224	0.241666292690819	0.445188714321281	0.682992764993267	0.435560784625861	0.300857932008066	0.45780239485517	0.137882799004041	0.348199199782631	0.223597143494451	0.0794490564779426	0.153749804419537	0.33268252601902	0.460145943903057	0.19353786883824	0.15887173534926	0.161407584062136	0.150802785350297	0.259115657203753	0.426947862737705	0.496220833363358	0.158354240447814	0.257032931487327	0.171604514938407	0.218410505410708	0.222686894598058	0.548934058880293	0.523477835544252	0.109048421387126	0.313167792902849	0.121742782015722	0.00653679546455293	0.0968802431695494	0.0359191959598198	0.250417016796452	0.388156693683435	0.352116953632926	0.120921108014836	0.349088527088546	0.511232406518152	0.0514415952051628	0.0890487059853491	0.438474663288047	0.295743850529135	0.562850424229465	0.273866109269879	0.292289773126286	0.188103534275718	0.273866806893382	0.273169992937311	0.259575891060826	0.120450700651642	0.00191155552769867	0.118377717709131	0.254358024709994	0.263550132743904	0.346469083017595	0.234548284104529	0.140838464085781	0.0596782288180826	0.152797973151181	0.35925371784602	0.722741699814669	0.208513689141626	0.596049932770453	0.639590255678115	0.171273600861613	0.163895285767602	0.134431656368002	0.22467959904783	0.367637464230113	0.322101330326328	0.196970414887099	0.127682256531943	0.333183325846459	0.00287386763206725	0.0810167797846506	0.616933939045229	0.513818536954802	0.212891373173117	0.418520458292884	0.118297703654959	0.0681057393327459	0.490975390860016	0.258486069243287	0.360311540080423	0.502529664334602	0.336496663243313	0.19530043064888	0.505954159468274	0.352573945383994	0.0892560184328637	0.104331629324319	0.336043939790665	0.521206125308347	0.0016727519408369	0.164182282451733	0.434205027229233	0.115359893258199	0.00288723116044954	0.393725171439298	0.621272211945129	0.193895259599925	0.141403678311147	0.946388256510425	0.20868518928948	0.0743589469513844	0.388228153355334	0.277594667038061	0.205155181019382	0.131526181955478	0.308992161580918	0.00528572755739527	0.174907668188587	0.00559626245442223	0.389518192814284	0.0542891328531756	0.384019911813254	0.00330413401715028	0.243414424273312	0.264058130955133	0.117892666843441	0.271076911411996	0.0993336349640493	0.138528722572281	0.309621746596358	0.152804304330472	0.322500120221281	0.157698542734301	0.214833603883782	0.321701501804864	0.299199338813618	0.1707746144004	0.0313102818141744	0.0921718062013203	0.281192703491376	0.232100214901259	0.421888831732939	0.314435758745292	0.116288517479007	0.205319318767234	0.0521199292873849	0.334834439341236	0.594221276209758	0.148702881601988	0.540305892862552	0.671266170640342	0.174614948448715	0.126129411343961	0.211489776385766	0.209483594271585	0.394288725831798	0.316965569769918	0.289244325436407	0.114925325517142	0.311765259747286	0.00131579956072137	0.0486329900230791	0.590341746666318	0.432763492322012	0.175571251978036	0.593977245469888	0.218561413962169	0.0330664623453621	0.483844473997126	0.264808748415345	0.431664771829827	0.512736069319365	0.265130232151292	0.195352015116076	0.489680476769975	0.314939291527947	0.0627395293649779	0.182840618010509	0.311915023121524	0.63827638534057	0.00132180588057473	0.208551527838191	0.553490748498754	0.0669290057007355	0.0879894387297141	0.46363662395671	0.917544724159406	0.129687287878323	0.106824419869449	0.843347134992577	0.143057227948625	0.0627202335160536	0.423357252992585	0.289728425610554	0.161903683021037	0.166815750471521	0.156349209748174	0.115015027481412	0.156388452208665	0.00380529694556374	0.485994393297505	0.0912680092046464	0.472551876423176	0.0509609402991716	0.383021331793602	0.435805034897443	0.129718216003683	0.300106484657521	0.105524396279441	0.00124065383005136	0.286275093310745	0.126423610204395	0.415144099527926	0.0794250787597338	0.305662541239335	0.378168852774038	0.295933794345927	0.00126677367897717	0.0431828438738958	0.0415559039283601	0.315824343208924	0.0131438865505766	0.263211939645574	0.301807814843365	0.357156695510036	0.240422123742459	0.196561959972005	0.393206996374218	0.455557778626156	0.215512938301207	0.710134281886408	0.584535685516093	0.122108357335078	0.230463431878789	0.197712773387431	0.375538102600686	0.339477567375327	0.277354564213483	0.187747400726466	0.11515540509876	0.443697490348831	0.0225289108564412	0.071214882209394	0.553742664861015	0.447595091949409	0.112997543537933	0.628995065080204	0.35900324970961	0.0476529839102654	0.465595263523156	0.264580017128714	0.160956699445359	0.72807936516575	0.225110041891275	0.0752814035055709	0.38500342752831	0.386245462503302	0.10155196919944	0.206269432372007	0.315007138194192	0.529242902769132	0.0343129043130907	0.202129255300138	0.363638939240803	0.0539901119564341	0.141121258608712	0.309985521998471	0.562839474738542	0.27796939588591	0.212141509558671	0.775459137587154	0.173061411373892	0.0853506417796867	0.357604809707861	0.398186934331751	0.171347755434909	0.0549262196898973	0.217982369010147	0.081132455920128	0.0756462904196805	0.0578429565202167	0.423951143077821	0.0824398452733507	0.372257548556664	0.0892968223963621	0.533505329430514	0.000980372496189766	0.142213964382015	0.347311812123063	0.214304690882026	0.178768630828146	0.179925757046576	0.197480636050972	0.30519117579279	0.14454274050581	0.272220222132233	0.225964832736238	0.208540325884948	0.180794302492982	0.0415479367409489	0.0968843259979454	0.249122935480399	0.25046514146678	0.307241457395883	0.265442326764624	0.343896756855132	0.195262814041656	0.171093998963619	0.32206423697617	0.509257798104278	0.155387142710449	0.45446684071175	0.611542592012437	0.174625514281727	0.229192509629464	0.125978573969858	0.274170147838547	0.313946507863895	0.264274981868399	0.219545532871617	0.182489676140635	0.306287849725199	0.00098457868128397	0.0291213425521298	0.521736644411526	0.331112250410681	0.199614475693028	0.491023279701938	0.21085206089528	0.0216857034665649	0.464808854184704	0.380646957966738	0.397184318524962	0.359323713615909	0.239501363678933	0.0751251674682175	0.453984480022245	0.230976275964928	0.0799632685639297	0.1676189068792	0.165389609658454	0.447200016672566	0.12954619486034	0.199345797002697	0.431253921227228	0.151776633371971	0.177816207202938	0.372437795584591	0.483559082419088	0.19238460883306	0.1853807280524	0.554498071298534	0.228203957344836	0.0303514473382099	0.31481337533763	0.324979083012002	0.233675368966975	0.158891153432397	0.275650256147262	0.114939419265026	0.117055566575285	0.0205669871293633	0.44140286843801	0.236925968227007	0.348513643940381	0.0696041503244069	0.450315641094287	0.368548914951583	0.142934790404048	0.227625465394759	0.236565976370427	0.221684691332431	0.451001574134152	0.223899194827945	0.435514544777339	0.124099952381668	0.374410309296887	0.215137947105403	0.0888912754557046	0.149014421884923	0.0010729891202552	0.125402647833876	0.415621406050974	0.260636506887261	0.409691664416833	0.419800837438032	0.429254113689861	0.287216143456667	0.22042782443444	0.260328330634049	0.567703399861088	0.130090098343678	0.268256824965919	0.504132528688412	0.12454110390433	0.324041425437858	0.141207580298189	0.248266417919858	0.424719424170464	0.332048628057634	0.112983883752449	0.273130891431276	0.50646489005793	0.00146666144770596	0.00104149574360907	0.483756912908111	0.319213396089234	0.129356156753866	0.481617568287471	0.146798474476342	0.00861048418270958	0.476625665048811	0.44406563747776	0.313667978860199	0.33716335860873	0.101688431043783	0.0631353087749991	0.505922794179058	0.252541284460827	0.0722577551423957	0.289611163619368	0.0613022325158748	0.518316850208027	0.197768635356054	0.235776671571834	0.456548496364433	0.0797610536325332	0.232385208798776	0.485484703489105	0.986964002638684	0.144536535093086	0.133053884012864	0.221525772745817	0.0675633725924012	0.0115174757941173	0.270555415360374	0.4933348437371	0.17817231077619	0.133008924077671	0.534453867242618	0.00611836623288234	0.00229615282835747	0.0370792379949818	0.288753334388468	0.221972324252894	0.269029913447326	0.0479328681190185	0.318304817867314	0.368171012389954	0.0924862775370497	0.315675254758484	0.333191467448576	0.0349548252196246	0.378285844207762	0.237185210995746	0.624666544527127	0.0962728449244287	0.117207226063073	0.600246627282588	0.0490927133177896	0.381622045309599	0.001085128189902	0.0780643216103249	0.646899317207969	0.347361841650148	0.318661452406606	0.509657997126015	0.482114825294281	0.605084969711264	0.00106383728901557	0.519258939785969	0.659750535892521	0.149355913569403	0.333210314719164	0.622583881041838	0.180366930261952	0.00117306892374366	0.0865575382888825	0.46893761479527	0.412329394099135	0.293265878863519	0.0527748049380271	0.280880803853891	0.155101869680514	0.0015254858246722	0.00979852491705975	0.516855920892021	0.330300947580035	0.185414703937528	0.656298621548796	0.21049788295661	0.00143809682474371	0.574304607718735	0.597491630414908	0.380712588492638	0.578591799261834	0.414539742476017	0.000955531901192	0.59501098020625	0.17456299925828	0.0631344356214812	0.262560297919474	0.00195758945500911	0.297488363965486	0.280424862441682	0.0322676922717838	0.691815793621955	0.0884484429310525	0.251011870705015	0.735801662694499	0.0389723800771597	0.242151383753789	0.0609352697985408	0.0746986848803508	0.40228484938936	0.00118719607604353	0.137023213607	0.919835781309421	0.450398357921035	0.284542121230268	0.552051939555925	0.213657334129679	0.001163993922827	0.0377369859612444	0.0472270110505719	0.200367500514096	0.276593564960895	0.00229415148432684	0.841281529839309	0.653714588809025	0.131479558845972	0.59552802472531	0.570667878051428	0.109716783801923	0.466284137351978	0.166153346669876	0.365774566703972	0.0494278451806185	0.45263993881368	0.191800728551064	0.00118529891595168	0.120735185279137	0.00122211604893324	0.0341674442497056	0.390015125535018	0.241694122601296	0.359060545273642	0.716268354770587	0.398709731147888	0.412727384435119	0.14082438698943	0.194172006005419	0.607367092776236	0.0726559542598113	0.53797496774911	0.327925722968174	0.380855583636639	0.234313521043928	0.0831619490081661	0.249148836880156	0.288149601459758	0.211771987917117	0.0010953378170288	0.175455897099267	0.295958472625447	0.0671239155404324	0.00187626190983186	0.598231012094726	0.105192554820297	0.0980423987991714	0.404175816207696	0.00131154663155108	0.000984732496869378	0.535644915080741	0.522338461902585	0.336631029210579	0.439682208566517	0.335548633530991	0.06213501114411	0.22166642938848	0.251989866203098	0.0944754497305567	0.394725924203552	0.00180348644241787	0.578548199354144	0.00147081821695561	0.436728004837882	0.590654456158465	0.000900438959470035	0.2275420408823	0.443505810417671	0.00202458923801805	0.000940787052013647	0.135192558435331	0.283524484476512	0.196772623217218	0.00124722326853985	0.110264726781975	0.588586453014793	0.185157490104686	0.228135616833971	0.539693846227936	0.114486332922082	0.0016281787052312	0.00424602899284044	0.0646390191141575	0.150645824158961	0.385616320016346	0.0515084411117965	0.427968600300278	0.00136014594354918	0.109396185387524	0.402317125844062	0.564703091905373	0.109880360688115	0.514422706270029	0.220595098950078	0.257429346928038	0.0600830897203486	0.569282453839491	0.272657641129034	0.036998604404425	0.03291798490547	0.024699124393908	0.0536218638901194	0.388804234967706	0.222294568545604	0.2138768034691	0.606247804699858	0.409798053522939	0.38338132978943	0.289238126871597	0.206810926385796	0.809606605887923	0.115634328479218	0.621000212128946	0.434708432367708	0.261809598518908	0.299230033136389	0.0184749736549417	0.25707104361367	0.345839365200202	0.311311937732565	0.119003933866026	0.197607203773589	0.33916443146574	0.019671629858036	0.00191647633200435	0.570305067291381	0.0298683206507486	0.100176585686766	0.387058831429049	0.057394755111046	0.00108104870873092	0.285149179564183	0.446483408468355	0.116209118240283	0.337356987927025	0.277452786935916	0.134248005997039	0.427817108118773	0.215710802347088	0.0189261464256229	0.351028782050928	0.0573289116312268	0.433080231431783	0.312856851230577	0.443176637841948	0.46127227245771	0.0740222418775087	0.289040124264382	0.671995042197451	0.125846519467852	0.0919679632107262	0.102871779172051	0.695145692146333	0.104467903174903	0.00306610216816116	0.447241381710526	0.67886866178891	0.178835881113914	0.0827966218621766	0.385238959648441	0.124348946796926	0.0811946466850891	0.0209146082483	0.204586681075218	0.32772395552371	0.376903212709583	0.0294870161136373	0.411527700301336	0.513764974835051	0.193998722485703	0.623733429667364	0.221311459576854	0.0626246796615972	0.41399671765715	0.148239328443814	0.236628356499984	0.0640166967690441	0.429662161382196	0.0790516876073086	0.00305104133363541	0.284623537647263	0.0501273969535621	0.151901399635199	0.475660802937973	0.16614221549381	0.418991507435941	0.455744617139427	0.372318457240767	0.225873517428711	0.142328989039072	0.405876754222288	0.547485101120862	0.0457222289657104	0.312519705950652	0.65796293274127	0.12126499462795	0.199420795940708	0.159614551302998	0.174731340602791	0.401105128296384	0.211545173791144	0.157432962262178	0.195853952718856	0.633997551373711	0.00221637336749175	0.0301326768473521	0.490045423613749	0.356430204294249	0.168170900259399	0.33543187811576	0.116384963646413	0.00133091194570358	0.640258593527401	0.125085482215296	0.559298273156976	0.276824609303547	0.198793557448366	0.00148876685786892	0.518137549848938	0.0842952180196623	0.0019469845874068	0.202451310372071	0.268463503683756	0.351325192857055	0.122659430550545	0.00142324113892611	0.557757823026298	0.0710422091739456	0.212010847281707	0.562169299346356	0.548386831682829	0.019657920619707	0.15613285964691	0.562347996325662	0.1579873863509	0.015055438798288	0.183930104024268	0.401160169701134	0.285006719146941	0.0804877519156025	0.492374588607577	0.00257792495988898	0.1449992773505	0.00368833458167277	0.512198684470637	0.234179366003871	0.300321617116298	0.088640312881707	0.508653953872778	0.239262349965847	0.19185563037641	0.451248045347968	0.112889065769571	0.178569486620767	0.296121292570667	0.121277909997433	0.227760076421203	0.165742216499325	0.374155017776117	0.193177514315257	0.122851660537079	0.198022808721573	0.0647097655521103	0.160087229843987	0.547422206720031	0.184613096649005	0.342847606054265	0.363226210357017	0.419727483525252	0.2557054961836	0.137639875477272	0.286284862916849	0.54329767733806	0.030891016018655	0.359182869831387	0.548489035635009	0.0712235893259812	0.193784299352342	0.203200945139181	0.253416580398751	0.37313738559591	0.257798922572318	0.198830265129458	0.306455503324991	0.424839225878891	0.0106037534600003	0.0128250114505439	0.46967733825077	0.326236405703895	0.222711810942333	0.405453938458354	0.160276466563549	0.0692486367588104	0.586456347413436	0.285230595310363	0.445319220783561	0.297966847883392	0.23705695440107	0.0750544637924257	0.410955625460986	0.18661109650753	0.0285851740306088	0.185204207257277	0.276348351099804	0.445839862537318	0.104021985459116	0.187241445938771	0.354847004631255	0.133183411431873	0.174234623350817	0.448328241682082	0.457491632223278	0.122286060107978	0.137878882270936	0.617304883534515	0.184895956353689	0.0315322980753695	0.259490086688886	0.284122425324273	0.217718097251422	0.0972259152065196	0.416051656300448	0.0819140278135805	0.0996897558865188	0.0315515303386562	0.478346623482427	0.335010761250197	0.300118397030945	0.0835812461004666	0.419998313873475	0.410679995933004	0.157762568439393	0.332710735139471	0.216709970317414	0.240086617406976	0.383507124288155	0.15214749745768	0.157674432121003	0.136833471616429	0.433095281922914	0.14450703519247	0.11666926073044	0.250778862959357	0.0701377898156258	0.173320916238007	0.514767017170954	0.184519636587938	0.34710600678966	0.39441839564681	0.357087163532722	0.121187979566153	0.22823002050861	0.234789839343298	0.438835396200419	0.0398589467193805	0.328896212962347	0.531107563863797	0.0886190393064403	0.189260450655523	0.282442759493311	0.291409089599521	0.483357595637124	0.327742264085124	0.287528072925257	0.264191918323659	0.298082410172396	0.00229885297688409	0.0177994797036044	0.499152267767412	0.367540232161843	0.19364105739166	0.340279419559158	0.130026750820794	0.035004991470398	0.604996309787451	0.234762323268417	0.429046136355012	0.286788435869512	0.25744249450917	0.0729280361794721	0.513542994074357	0.182840649496945	0.00472596372319072	0.124925326384108	0.313693625047984	0.246420471182534	0.0872904881030512	0.155942027777703	0.202855372272305	0.190731010837102	0.14127328892266	0.312191015812138	0.64327095955976	0.0856847614872259	0.162398567329262	0.588385166708558	0.123760516689823	0.0436500264768261	0.230613489229141	0.340721596885705	0.289549684090528	0.0725977298103265	0.426809708326034	0.0742091515392673	0.139034516614178	0.0758676891418504	0.477660815593346	0.224195991277409	0.221982990650646	0.0334799843057283	0.41176996515544	0.280819212697561	0.173022545960226	0.0794772517734832	0.283748445532925	0.159253309954789	0.546278188279889	0.171754239237256	0.318357119868127	0.164465111695654	0.50680466046298	0.141378881278442	0.124741218390989	0.151980694982505	0.0362125450090896	0.123491329797954	0.518545355415911	0.220863718620432	0.359012622574261	0.44403210534932	0.299661910640543	0.267455502241367	0.228067062898591	0.332611535025015	0.716106112237475	0.140063811589481	0.268394301700749	0.50764752544545	0.125097604778225	0.199397937338966	0.132269399483452	0.160722493041004	0.486284066762731	0.210784503148663	0.133827528578893	0.224801149144996	0.493124495583302	0.0266361091338818	0.0463909655547405	0.521416396244577	0.29878897937781	0.123164739851886	0.373054840699901	0.171004922563864	0.0354278896110893	0.58436345322306	0.235258101194692	0.460661225737383	0.237335175904182	0.24574429964315	0.0169686722405175	0.496071082208814	0.248735322908689	0.0428287109918024	0.256840983665931	0.0721086621095168	0.416908089307964	0.175404371604727	0.27900377506724	0.469353336352494	0.150169079117012	0.162050729484995	0.528629719164115	0.543804863542879	0.15420773496733	0.170654449624076	0.611501715896384	0.151173858283022	0.0116387028066341	0.229435885202095	0.625773980598047	0.23036636757506	0.0755411120850051	0.528082729777023	0.0920559837956097	0.0683600076858242	0.0348736861416914	0.363498589452216	0.225418021326642	0.34667485327692	0.0804201876920166	0.375622255258222	0.300053225028881	0.203085436947862	0.439160390172523	0.183257806443822	0.117265286278475	0.406732809571872	0.177960886274825	0.22717561797661	0.213724475291803	0.235657671043409	0.357158709816205	0.226544763956434	0.00338132441404362	0.0656102054176976	0.119857617797165	0.436370053246233	0.311611165542945	0.541788289532293	0.308159328147841	0.265666691936761	0.0565324620129377	0.105838995958133	0.195211018002733	0.484686892893916	0.00125257730219665	0.217821745777406	0.579951761877481	0.298630187960409	0.00129582299912492	0.270864141820978	0.216565209403343	0.240123552202887	0.175365464735023	0.317645572215167	0.184691220100329	0.327952444070669	0.102351562496231	0.0312353460276171	0.299491567729029	0.306700973367687	0.190083283488261	0.607385790080776	0.429847042946323	0.23081987923615	0.479381534970787	0.597347260064424	0.51578145256946	0.414614952699134	0.434170150245086	0.00225721220631987	0.275810146417946	0.380431935600717	0.00105564691457682	0.177903078042828	0.439951783641737	0.294245326777781	0.0975567284320571	0.180440421859243	0.208261245568081	0.211702428844071	0.219991255823575	0.391652453779114	0.307673973614951	0.0731848429501004	0.325696317507841	0.497570212700758	0.142745120698316	0.0949731188614267	0.616188733429489	0.664246960640713	0.158239767966093	0.164415918368613	0.167481244603919	0.00193413939496703	0.308738884863593	0.0389483255839661	0.2421313531664	0.421936992654499	0.213666115990386	0.00225677694797341	0.354172791850786	0.211184270068824	0.0859788477724855	0.0478935977942108	0.20085597156662	0.0967089819638853	0.512772708595102	0.466918574423052	0.112451709216401	0.281878476489087	0.274411665945138	0.558738284712597	0.202444689688198	0.0320403983540913	0.00209430071770582	0.001309600990986	0.419826631978434	0.347804905898207	0.606099152402154	0.285956864805093	0.322641561564305	0.103661701383265	0.00228002158607448	0.302351831417233	0.52140672227341	0.00133593438698606	0.0363533742976801	0.451419899683024	0.162644555719997	0.0755922608940428	0.122972435412945	0.115950587388097	0.13950347602895	0.215587727101641	0.451127193084247	0.12718571739317	0.291551032701246	0.0759292630526458	0.00157612310986874	0.499072737030275	0.16631180894796	0.138070402669046	0.597548508700551	0.690070133937857	0.145844143859759	0.3288366749791	0.419974475904355	0.723911154066156	0.480529789348959	0.670985233651875	0.021529661486868	0.228494352388095	0.503668658859307	0.0609862280667163	0.161801029895386	0.505846369022809	0.307298682069115	0.0179706523916952	0.14022302980132	0.0445511860561368	0.00115486905764865	0.193952768400302	0.467740967432136	0.00116674409780557	0.044211249821646	0.39734437351815	0.327370194662831	0.313071575865565	0.00204709059445986	0.55175735450553	0.823635094766401	0.280103860683649	0.161741625425516	0.0824040195013224	0.00698102205090634	0.34101697550048	0.111374254138578	0.0128931647685296	0.620813530962124	0.0931719812324496	0.0518328790363407	0.460795880597798	0.0670756891339201	0.000945974887794579	0.0184864824960415	0.130507771615847	0.276283809405231	0.477744002353593	0.733262136575673	0.540976321538936	0.25965474154252	0.0131069866691333	0.488985504974718	0.40132848399915	0.0299955064640191	0.209732866649116	0.375529582177869	0.0914665900053538	0.609671947025233	0.424237973577138	0.193983444848597	0.311778950583334	0.321180505985386	0.0280389936912839	0.110911095084524	0.500394384273158	0.400698726449996	0.411060175247253	0.21746744191553	0.180225277849004	0.236727400574682	0.124456191885827	0.127009836438471	0.0590140547307709	0.373195741093596	0.0534827596449961	0.223720951650431	0.298358540771422	0.204078046738687	0.0041410114709395	0.474469363012653	0.376422146621795	0.280626424083216	0.51021199941105	0.771082171951382	0.333154758556713	0.482867384787613	0.91645127333199	0.119230417748116	0.70267886861829	0.446713401732942	0.234314340882623	0.231361307627878	0.626263792017019	0.116907451560421	0.11047958002102	0.240053193452627	0.612920349463471	0.22461899047597	0.0619358835480306	0.152178305007636	0.324668151067445	0.0413276931570624	0.0801083481798191	0.257573803135833	0.45126964738869	0.11658184291751	0.120888404738002	0.745898051668011	0.119396844944246	0.406483723321133	0.18183819419523	0.114522087250725	0.236652125647569	0.239663910900407	0.101921114362064	0.238315955952786	0.0077124891713606	0.0737554076410878	0.435102307773849	0.667113174342237	0.0137611957461326	0.413600603568221	0.634263422174817	0.00416848833177963	0.0578477147693429	0.457885293604175	0.762165238148793	0.557433916216588	0.0644299008590314	0.236024833091215	0.131241875117351	0.376450955359254	0.152509856221206	0.13860196574481	0.217667068943888	0.0629608998392486	0.142090983255647	0.453485611653673	0.191874078037524	0.346521448340893	0.387697632030284	0.410664926860325	0.266921397694949	0.150756545811233	0.272080494785014	0.549622201861817	0.0563798561492273	0.3863742819646	0.548533667937934	0.078069749193942	0.191004118518795	0.19824198543674	0.297495379068073	0.368988045935916	0.244843609808279	0.195326068286918	0.315453990203237	0.455990403593103	0.0118709596766869	0.017181551688904	0.436809229171762	0.350551454478235	0.202771475998046	0.425743840386386	0.146652853391552	0.0481621401894504	0.585729069588721	0.265479418184536	0.446516065559526	0.338349413949616	0.26370897841245	0.0826623048512174	0.429424489550638	0.200630253782379	0.0351670809503482	0.164695068206366	0.231148355411658	0.438224435965515	0.0904868294937288	0.214095760781752	0.413365710372601	0.141562448175462	0.18810453610281	0.464336145336545	0.474230909693779	0.139606769381129	0.143550052026408	0.575507929992803	0.144035783113289	0.0312105523638092	0.28294157001491	0.307155565531766	0.217124386984808	0.101160059667809	0.404037302968624	0.0795170306542374	0.11473015422459	0.0265811116123967	0.422307065480974	0.325756491214258	0.337542849652505	0.0772244711403546	0.441850097944643	0.394545848544018	0.152968996228843	0.346499892719781	0.19037420467348	0.245842829099747	0.361625141826229	0.160780624224821	0.269491355037644	0.175246333793202	0.175365912777901	0.398318724297084	0.1903169351504	0.106486850888115	0.0540206862749491	0.158210603564988	0.327585734012054	0.276214188283044	0.402084579798975	0.310659450758951	0.307518000917957	0.232391260431207	0.148069750561758	0.23496819327498	0.471834076336709	0.177141694181807	0.463032935298089	0.522513717281916	0.274659424501174	0.147887560257634	0.231597224628776	0.238619186851906	0.275995021236842	0.347828596967676	0.257810356886964	0.223442587629848	0.379596630941924	0.0864508669726925	0.0236857988484517	0.322709432412053	0.395048723230575	0.203451365972418	0.597314225479955	0.490363947339932	0.218104640778858	0.497375929053095	0.648442123804284	0.430791665168976	0.503899233970921	0.406698597779946	0.132655444272967	0.328982663822282	0.376334282959266	0.0534889061805583	0.172183926233681	0.32312991183204	0.350008446363368	0.170675520159426	0.176784116901411	0.215075896738936	0.145169523022151	0.203707406192279	0.36757194647454	0.499603045402766	0.140228616205238	0.246753023596792	0.432569003644089	0.237762885635127	0.108018706565742	0.537839372269655	0.471294645899847	0.134490734068818	0.169777133755078	0.213495358358095	0.0490751850429374	0.220355394608258	0.0346666022536052	0.285817014476778	0.304788703733592	0.359521025150025	0.0797424533989481	0.348783239350745	0.358308497106201	0.118202817766822	0.0829959866064237	0.28054110433629	0.234983579612886	0.528485317462695	0.3063440163401	0.278265711281834	0.135805998496906	0.355244959468258	0.172696056868336	0.109833110540835	0.202497441525883	0.0519144757966577	0.144464224392802	0.427423211462763	0.244802676664949	0.331633919086393	0.348278347154096	0.430636487987385	0.248624033741703	0.1764338740384	0.322242034380785	0.559402951540511	0.0765997325028795	0.442701483646288	0.583093022543289	0.12070167447559	0.219382341725586	0.179114407220155	0.233766732692237	0.378848405323634	0.270279222710204	0.18834676348237	0.281341807330487	0.470787904398689	0.0149906359313113	0.02433859435464	0.450857343210782	0.355655958797797	0.201124923351983	0.433421474727581	0.151433741093564	0.0375452944460739	0.49357679539456	0.270335945702226	0.410746814544223	0.328216746573821	0.274050456568423	0.0662356298090794	0.475345884339405	0.255719887230056	0.0349412991093746	0.184792770467189	0.238344155693897	0.422468479516195	0.108941230545565	0.15662545979769	0.457104576449312	0.137392439308275	0.192396884435866	0.477748636047721	0.474043003892115	0.121616166477854	0.143639869712144	0.558553034935735	0.171910920447863	0.0264948173861487	0.295077938459075	0.331913338150236	0.254663913808019	0.120956211294491	0.415813958560373	0.081751462732478	0.111486481078239	0.0190216928289024	0.424055828890869	0.312173430407572	0.362688652505701	0.0733553062746434	0.415038166438319	0.339606042139727	0.151378702509854	0.332462619796192	0.160143179943964	0.250440224751505	0.355653701845573	0.182102069147055	0.464995447567627	0.176108617547444	0.0248904121784957	0.377326646756081	0.142458392337236	0.091387608502108	0.231993317975306	0.431740384081678	0.094052626438745	0.4768570076568	0.400363062093078	0.249645478920267	0.434654643498794	0.496714324980752	0.073691077177259	0.102428957250957	0.406368161438987	0.513291034198544	0.305945459171885	0.266377795705106	0.243049508456588	0.105555469149779	0.00187442909049405	0.200529836848578	0.0963698416858544	0.263453970695303	0.0419891306671084	0.293047283668241	0.281393949507178	0.136310425967205	0.00822561331681434	0.438711777501769	0.472925568707444	0.224942752657028	0.465135202961904	0.725035975385185	0.215666657691119	0.700239255147936	0.782433410845872	0.144009105725683	0.544142254160379	0.461419820451282	0.329779848390433	0.449086392258139	0.606579060613937	0.190128227340881	0.0019273717049405	0.25343476630149	0.663828646491122	0.33401755347564	0.092986557730486	0.0423527824574438	0.314933927147261	0.0551054795169391	0.116936705093794	0.184534467427757	0.251765625338364	0.0413121565771242	0.125762208150667	0.673136821935219	0.0378642337698298	0.367549019816982	0.143162447400063	0.0737666717656431	0.351563421840106	0.325963124939346	0.00208002143913021	0.279031845529892	0.0145993941299011	0.210511160040816	0.35190096472614	0.579707360005736	0.0315346706589797	0.349749155534348	0.778706559765277	0.00132360265093984	0.0211045204745614	0.575241676688232	0.80148375884507	0.774037202905864	0.116433654784172	0.304046102525391	0.141204226311568	0.331796184685527	0.215519476414407	0.141951918799051	0.171453131466892	0.0342999675966839	0.142804432095714	0.398525945264376	0.248974871624873	0.331391007556287	0.331280736514585	0.364716009350689	0.265988741112661	0.207359696384293	0.312378146302961	0.543939623548115	0.124184237215593	0.453354051226352	0.530721844912945	0.156860162714031	0.228947238614026	0.147366359541761	0.220617086371676	0.344594053673473	0.273716149195263	0.190225889043807	0.252308064792045	0.450433023590817	0.0250670025408837	0.0248111480641076	0.497975639835633	0.368532130170947	0.195041408423484	0.483921000964165	0.184234271095442	0.0466937233797022	0.480590256121012	0.320316154833788	0.396520878569665	0.359914875097797	0.283400488898272	0.0730249553182916	0.454468880898337	0.277289859570407	0.0603584528123647	0.18547741285327	0.200147362063993	0.464173791175504	0.14286097769014	0.187277255341361	0.44195862154511	0.164606741840371	0.194258768382949	0.441089933843606	0.454775837388099	0.136998767613544	0.15667076692903	0.526671480485142	0.215441034377628	0.027689201307247	0.303048464341532	0.406952376082081	0.220054462609891	0.113953302001226	0.382711979938422	0.0965759306370228	0.100205239648324	0.0245538046944596	0.385461157117664	0.302620832758075	0.363166463200517	0.071528773505061	0.389395354281666	0.393633984561287	0.163839644314355	0.331539288604692	0.188786874248314	0.177618788831567	0.435317028477189	0.199418057672191	0.379228568710564	0.12844705625214	0.388766741984394	0.237987686643012	0.101008113130351	0.150294607529308	0.0317483611685076	0.12825421567665	0.415013334680811	0.273943904448489	0.317386319731374	0.345970794273955	0.387007876673875	0.312488821398124	0.245488934365528	0.293311642464801	0.569423862089586	0.153329734637944	0.397747670899179	0.48718770271867	0.182998006612963	0.224429343300197	0.120334985372085	0.213700574822224	0.372184707215916	0.275977542427095	0.152110616974531	0.250960782308158	0.445439572850354	0.0387780550132935	0.0247223642763722	0.49460604918599	0.31527768060947	0.169478513590977	0.460589033584438	0.190174886403682	0.0232183185704522	0.475025631712832	0.343311089814978	0.390448888570138	0.314157599443073	0.288532578160182	0.0585243230448524	0.441271207418313	0.293930622656677	0.0457202925352593	0.216263832912541	0.0986590074358796	0.468743716930016	0.166697844286089	0.227591597469113	0.482234674313681	0.159323799479583	0.200639639881307	0.488841935008187	0.458786741962685	0.160831909027382	0.156304884009222	0.475231523654098	0.24009161981769	0.0121276469553577	0.323934136742084	0.460307007430294	0.209126762449144	0.126512916826657	0.411662708019571	0.0976568778026323	0.0771559931232864	0.0293658771682751	0.305450209054456	0.258882469051443	0.339952264844521	0.0633557126788399	0.354844953405525	0.373681321440864	0.168126165917754	0.365551829358421	0.197490341179361	0.17080938129111	0.431512503898939	0.191046941391783	0.345233668647479	0.128743512899801	0.410586396262328	0.295113138520319	0.0544716802681952	0.149771883530394	0.0109886399264287	0.105072732796775	0.426929713494148	0.262259444104212	0.361291338822528	0.411722434185538	0.413703251438351	0.318107061156388	0.221268250474405	0.306119029142287	0.575094699459386	0.111417977748939	0.375345821681429	0.473801161350742	0.211382167706976	0.22448033030962	0.0981223695394932	0.231393957612912	0.40427381012597	0.297133446774717	0.142471351495459	0.273831424176084	0.398739487314622	0.040656451851541	0.00408950918503615	0.491223498670361	0.233421147736734	0.128306142537155	0.509009590174109	0.170810912895566	0.00886315679694227	0.441851220196007	0.381009438155776	0.362915665332472	0.350503520447844	0.291979757085817	0.0663202028508142	0.434062527433597	0.257517418631409	0.0557244053181201	0.228800490423561	0.0785107613930507	0.470734850396818	0.192166087283859	0.275873812100869	0.509434563471398	0.134748419051738	0.244292939505291	0.529764985446942	0.440991943348993	0.13809193122852	0.134085007150307	0.397238426588413	0.194573998233903	0.00737476157149878	0.295250051237816	0.512926832574155	0.216461705432427	0.161619338163415	0.461388124636642	0.100626484796615	0.0595681747558753	0.0311790325967658	0.30141296156227	0.243820132451726	0.337191826673917	0.0507092021023685	0.338774924425564	0.345589107903235	0.180132419932133	0.383439019931641	0.251611093291934	0.125104842661368	0.414319453335725	0.174149324831352	0.213538019201583	0.117833385698061	0.157567076975596	0.429305276996189	0.0858813658775791	0.148834014747864	0.037721936677102	0.170047232672802	0.23242762442679	0.263732248361451	0.480762011906426	0.323270989728888	0.391191905601717	0.404805626839806	0.199732073440077	0.172901453023688	0.494877237429788	0.246414704924466	0.529771471455241	0.432615296014228	0.380153976520599	0.25047693145357	0.135194048030771	0.231769254137731	0.105169134779462	0.356221311835822	0.159908658094174	0.341315890560807	0.373267383273696	0.0897944723386424	0.00907194450650823	0.272136508639361	0.544829769207827	0.167852288265515	0.538470290004776	0.504800980461359	0.264991921389805	0.340228384708977	0.687189150957422	0.505962939288579	0.367962902226374	0.539892078412946	0.140037129871336	0.336619075229972	0.273237847220732	0.0427104750147457	0.1760703808998	0.35062965945409	0.494766946735865	0.181917986199274	0.169315603095583	0.171774502292346	0.170206238667993	0.218259707037074	0.426129247033725	0.504715901621502	0.188524445674828	0.267866100514766	0.193250594778987	0.213384754849915	0.176254751178414	0.521577746797039	0.510253802651769	0.121178592059086	0.34341935731066	0.117102914223637	0.00269912727021157	0.0683660204295163	0.0202246709190046	0.316844188301004	0.412076731311826	0.352408907460763	0.102063009049043	0.316849228991312	0.427683563922685	0.0701687281442601	0.0721666712414471	0.461020046394164	0.275648021965339	0.503988971391461	0.254124848312199	0.559849455536492	0.277603433676014	0.0265934999272491	0.575790570913682	0.356697200507539	0.0389590375070396	0.219587038880884	0.418161023598702	0.0715335900333921	0.627056334265237	0.386096927811937	0.179467821635948	0.319728297512142	0.351537161761613	0.0544294230573111	0.0870560050832192	0.465646512587081	0.445299756758621	0.44521939772895	0.2615095592954	0.188374885525841	0.217507091663069	0.127575868455867	0.138269824706723	0.0767714970529365	0.393446798429305	0.0520223822822932	0.213523125628225	0.290763669142685	0.213269653700414	0.00259626965600045	0.506471699125302	0.456692674868117	0.274924101177916	0.473045167075461	0.761877310149056	0.284557437746378	0.494780694487445	0.870041690880423	0.142206238204701	0.682353294314726	0.454205089437876	0.258811625944342	0.282060990729418	0.657281041565975	0.152270529201166	0.0890018504587389	0.212848789598386	0.577312655831953	0.213373751519321	0.067637128505611	0.132495259943005	0.351653533335624	0.0347588061678403	0.077888425766152	0.262806460226439	0.430666680680441	0.0656504699146786	0.153820961988465	0.75471729616527	0.0926331499412863	0.389582644916594	0.172525922488865	0.0959063258561561	0.263231570502804	0.267564721026207	0.0587175966174804	0.281068648134315	0.00844606176276611	0.108863034657974	0.426869603946622	0.710972994226321	0.0215114315771837	0.376556154042505	0.668079621129498	0.00737357930261406	0.0361316396457481	0.464886805929037	0.788108618565406	0.589906259137443	0.0795628362677095	0.336849497289696	0.179984916896011	0.264096169978391	0.292642847462619	0.208399068661749	0.144650589266911	0.0425008135969338	0.172770114955183	0.281296791558081	0.259033725473751	0.353929940933101	0.27935795894744	0.284291242907388	0.314380084939323	0.171063126376077	0.299362878266812	0.4801691291426	0.207341513048446	0.54239873228672	0.572961247797737	0.201391810209047	0.177630859341213	0.178074144629289	0.251399350171518	0.321801266120735	0.319908621127867	0.223452129003964	0.173838691604337	0.36235258663178	0.0391730603690589	0.0394885604896854	0.468267034302414	0.384365725409939	0.182216523965474	0.542250003278851	0.272100318576974	0.0723927382308159	0.482953812140836	0.420324509616975	0.366456950815405	0.509180158423048	0.264175822069028	0.122680906261941	0.442282818054003	0.343925870843586	0.0746680517320527	0.171981570844336	0.257537323987657	0.460931686852756	0.108960881838958	0.188380851099171	0.437146250296617	0.128739690632278	0.180902838637167	0.372168899390024	0.546888000921415	0.158570170136849	0.196285616047057	0.557068281287277	0.226925550890985	0.0587046245700833	0.379991603707121	0.369702435565962	0.177231073916656	0.137175850473786	0.264390667460322	0.108541212442606	0.125058840680053	0.031803664711904	0.398966486118951	0.221431781051291	0.405844427629519	0.0652848062704722	0.318667169699323	0.339850636805483	0.11268155818303	0.254245988143866	0.191414684465004	0.186193208460132	0.460900810455618	0.212446048967903	0.406129904494337	0.108104541924686	0.433855280998001	0.284880734539424	0.0276744969400468	0.15221010884256	0.00688458497675561	0.0630882331302345	0.426182655605115	0.266061313664131	0.327627328263273	0.461326975112914	0.409102775954567	0.345963619186376	0.240115903370236	0.317730700255345	0.630783380583597	0.0895263210056733	0.394378872361587	0.530709174520862	0.26411914496494	0.240727239572089	0.0884114938176451	0.269124761055417	0.445147923553011	0.29663670664984	0.111177920539002	0.268149571238417	0.36756241150562	0.0348591133692551	0.00167655216912818	0.4849407838401	0.19051537622864	0.135684406179661	0.46222504856942	0.110142467568119	0.00123925569780988	0.495033105858675	0.40685666949204	0.310314403386635	0.397585518279603	0.270044309663772	0.0753441900368157	0.376816570341103	0.27458012964079	0.0624793220601096	0.251804329548963	0.0326911792620639	0.471681791722672	0.206974245564535	0.280112177954428	0.545243429377826	0.117570751433523	0.259244176804995	0.53345670855399	0.306840958561952	0.132597612756114	0.143967667889128	0.415857771371262	0.190959303207441	0.001304556038199	0.312344492692767	0.604296232021764	0.199996016041543	0.15801556802692	0.466727924967994	0.0784770545758872	0.0498262087167914	0.0248443261423919	0.242568714027427	0.262042077102678	0.365699004137893	0.0405110386084648	0.370388321431925	0.326108195999306	0.164247045190767	0.43046705727111	0.284645905060687	0.127044792195867	0.432909333744142	0.153146191833557	0.351012545199695	0.187881393239316	0.273282021082223	0.322331395332669	0.253645404992809	0.110136711294421	0.0341018438773144	0.155967361851153	0.282642736675184	0.225519019787614	0.321419111932184	0.28870928412096	0.257131506496776	0.223989410028129	0.15033639638762	0.324823505594473	0.531230600408724	0.194863241897639	0.55702261780469	0.61461268185474	0.203795470104608	0.17769081278632	0.163159232141657	0.252250451588932	0.334740374386117	0.32405609091589	0.222712938799974	0.17821967688372	0.351925822356737	0.0281119616981678	0.0482961984948295	0.544928830390701	0.469332142945726	0.175906897074019	0.531128775193993	0.232478432340973	0.0591587321024407	0.491584042307878	0.358317779157484	0.363131352843318	0.539672264953753	0.296630988960071	0.138815931700197	0.468707827838477	0.311818989895837	0.0780151046970439	0.153670416198919	0.259113032402894	0.502893432306784	0.0275862326753304	0.169441249671638	0.477326433751251	0.117900734996676	0.135011349176933	0.376509985788199	0.600175731786478	0.194559461316822	0.180454879400985	0.655256061873256	0.184699460931948	0.0669701747794027	0.347465033853908	0.355313936098171	0.169028769462079	0.131564640401275	0.250752960134396	0.103922860304883	0.107385821746543	0.0349472950859975	0.42093912350337	0.150867287867349	0.339584120140368	0.0636574952340867	0.32884178144272	0.296516508074849	0.122385539885932	0.254609926293354	0.168322247926914	0.197873879660062	0.401348930168126	0.209700772924504	0.320282924674597	0.178642229714123	0.183275087193935	0.35477619729196	0.252330126417585	0.12738288385361	0.0661626496659566	0.189642846424492	0.275413423286653	0.312397394357496	0.302235849828578	0.283000141506918	0.317622073804107	0.324156411965846	0.200488152397821	0.204010739865269	0.435274962495488	0.227269761753383	0.512152943376958	0.521018635501834	0.252245249265753	0.169171121990025	0.209318039066511	0.260340902296709	0.266788802412793	0.339334007017015	0.256719268544386	0.184966563684336	0.332456839500465	0.0609242509032579	0.017899211198258	0.358132955667863	0.417773138996886	0.233149680056807	0.59361453904182	0.35226045407255	0.131867948202562	0.522488776470174	0.517433768397961	0.376358749517134	0.519384882635216	0.34367103798006	0.178586156648857	0.399339916783932	0.376838882688915	0.0786513166837383	0.15662157023787	0.226248801269612	0.458564948493395	0.177438506602008	0.15236251785497	0.277637460647502	0.137233576673866	0.155034322933173	0.33754634735818	0.497221922891409	0.182431983051396	0.216954266326465	0.419544831505094	0.293967241086045	0.0995285174153526	0.503613064621356	0.383845081363654	0.131834324795326	0.172108411826284	0.225468130071154	0.0973320348032928	0.132370036042055	0.0448950736300269	0.323077074731825	0.243004531594518	0.385455919182423	0.0708747155222419	0.332641999101903	0.391390958502736	0.0761627015070698	0.127812036309582	0.25587354692706	0.232555000072723	0.479924974800899	0.234751888534397	0.648427490923011	0.224812199674458	0.00175080531616321	0.647503961782545	0.363677842890236	0.00348464568335815	0.216439747888417	0.484607117005372	0.072405818796437	0.743932603652133	0.329707712152744	0.140700061462547	0.226363867131935	0.249797866265959	0.0459757976808894	0.0561576951785996	0.439036394675879	0.416487817549907	0.433740610028041	0.262137607673912	0.109713394245787	0.235237068751973	0.0924490319860732	0.0707704666703118	0.047736380681127	0.311980957050983	0.00145377573068089	0.13090101358196	0.367253268950309	0.211785469882422	0.00108139315412789	0.638275583230629	0.463724386126139	0.175620752825434	0.551538757746928	0.739517742825223	0.283298676852777	0.375593320314104	0.837596331552513	0.103673907846688	0.728666055998217	0.378040845214517	0.205142698798293	0.124856879849646	0.692571665332528	0.156558154529002	0.0778221730772183	0.153948595142672	0.553855854230675	0.172567544733245	0.0426846413596646	0.135280937241805	0.389924227375871	0.044673669754572	0.00114689292788312	0.272269264474761	0.491061273318346	0.103223096537561	0.115057203917132	0.810764704549559	0.0650421963057097	0.36022349322056	0.148361838963063	0.027509434517162	0.31416436003258	0.192888736382676	0.0271918813418555	0.295542313348839	0.0151742189655227	0.076030991974594	0.430778692884609	0.779092872215304	0.0366572791682217	0.320553440438948	0.662122725387897	0.0118096212839867	0.0190981616006381	0.379217068737287	0.796617286011954	0.620295450622593	0.079854140573619	0.301282009342895	0.168513556829015	0.200608255609123	0.368609500855275	0.24066635879007	0.12316307749702	0.0593754218349142	0.177989153395265	0.273064606771545	0.308363531415553	0.315555574902007	0.325464873664359	0.319402650027092	0.299545638212361	0.190070096022862	0.212610910350502	0.458514975720678	0.203228527224617	0.497239191874876	0.498192539639093	0.254636519141217	0.158124324072968	0.22087473903914	0.259836091079467	0.269434474563556	0.348775263549116	0.226142395968641	0.203718051886306	0.353261125700348	0.083275207093781	0.0215655448191366	0.327526030705943	0.39743959437608	0.185824309872981	0.559370485598787	0.400874197632653	0.168797349571751	0.479900124827472	0.625569905325333	0.367237211815417	0.532903665066371	0.376185623621015	0.16106468190178	0.358682537924276	0.341363850609661	0.0769210502246665	0.176508053649822	0.28471657233161	0.416646254320721	0.197086849966343	0.163421421003268	0.270747542268198	0.145281351479943	0.185294695818315	0.37831454176706	0.46804225186877	0.187745008472384	0.212264291979613	0.430174184104204	0.25721409181159	0.0966854993530016	0.510770878740947	0.412391913388943	0.167748866847053	0.173533370760625	0.20086827305841	0.0786819024846565	0.169683213497062	0.0451873059386063	0.303685425200152	0.260514978780654	0.385773808833129	0.0841963830802775	0.342886502585865	0.36711767423191	0.111468657879826	0.0980344679161905	0.27320922625553	0.230382195303	0.479324766846254	0.266059968910773	0.397811300234402	0.27130943782519	0.0776226043273157	0.585815794957923	0.422151886717605	0.125256349597087	0.106741220675277	0.403751054084408	0.167015514431875	0.474655101479113	0.202633780072675	0.223477677710024	0.416547582244045	0.468773815059548	0.342038484714037	0.108173340623223	0.260488067744726	0.409488586737701	0.614062316578617	0.208963173105692	0.397555271449531	0.225446919370398	0.358380868520199	0.216446219222598	0.128528092811104	0.522422388424382	0.341307402164665	0.352760982052995	0.338744154594166	0.0686876322035654	0.0241742180411426	0.150125845003494	0.502832995762309	0.349365945574862	0.624559386725001	0.510804120404117	0.248025361480228	0.477872400953465	0.692071691194078	0.256297110607754	0.627657748227568	0.48201762219511	0.284034833493838	0.226882597203753	0.648199573278469	0.182067607196303	0.109452071845472	0.107628378860522	0.572227307213471	0.290004717699946	0.0801298848234796	0.135888684308176	0.129441156087003	0.098098754426525	0.31979489926919	0.148722304240948	0.347122593430479	0.142563671225745	0.202794900593945	0.540560704259931	0.126708978412614	0.690452555454955	0.238015660447509	0.0439757848783195	0.316329436064959	0.14959600043595	0.129175425816493	0.1177352700303	0.0253657255020626	0.179292251021987	0.372632447891539	0.501373513645471	0.0312110887334013	0.24428494976472	0.650535966085732	0.0308671894441584	0.0779825469070154	0.351358767032656	0.389228300079213	0.601780506750966	0.236640415318523	0.358733930435033	0.172978529328987	0.254379125186574	0.340548437081056	0.258655650651693	0.11566212936917	0.0368563117270376	0.136485520883589	0.276291580125172	0.24121136181472	0.295564369477664	0.294294591653739	0.155835714071961	0.192529404274514	0.143646449849184	0.34818446756518	0.587279218928061	0.226675007872214	0.567480848079093	0.636652841102604	0.185490772787837	0.169798319035785	0.161991363111361	0.20136933787011	0.389780851943677	0.3036473264214	0.245493309073252	0.155190367068293	0.326762802423019	0.00455711032082847	0.0548593458973402	0.615393872167142	0.505059381672943	0.194992018868859	0.518438154605592	0.204896642592027	0.042868784996549	0.492535160454282	0.301865785110693	0.391866797486428	0.538962160198031	0.224254541469232	0.151719361233324	0.468409599718085	0.272266595984053	0.0728913922929073	0.152992894800297	0.302000715488209	0.522095106065453	0.00118993843328272	0.183081572992941	0.49630348440553	0.107141855566461	0.109695013314486	0.419289957958437	0.66160728869933	0.155386480720624	0.145957119121075	0.751684361306187	0.181536835649008	0.0670442995264137	0.366291180392388	0.318396020587418	0.160882800050592	0.11833943410766	0.227813232064611	0.105527325627312	0.137823599346832	0.00457988337377272	0.429213165979779	0.105178331018412	0.40063606455869	0.0507811877702848	0.371165272550958	0.309779622898281	0.136127145730088	0.259292136539382	0.114224180407594	0.181620269829289	0.346541807952873	0.154941953052775	0.344706810759989	0.228434875737121	0.135672633295926	0.55324506270957	0.376797299133853	0.131755931438606	0.105392421699075	0.380575977036568	0.220902842520192	0.414249321889247	0.191469961524465	0.279316085821865	0.369215509343392	0.475599123365536	0.348346508105591	0.146914800974652	0.250424438272505	0.384202818341199	0.635606953287726	0.214088032545946	0.29592410897526	0.191086352014191	0.335920809968287	0.209777556751414	0.138385764951025	0.402694520806849	0.352179123680957	0.311372189205067	0.361925600337197	0.0716094273205816	0.0225970843047264	0.178658912377508	0.530128700205835	0.353104745786456	0.600119252766683	0.48021963427522	0.236129913117527	0.517240256020462	0.702019598367073	0.2297439932689	0.562820736187228	0.451010346290186	0.238115754576484	0.296311823295614	0.576466800012877	0.139333626364883	0.117599621270713	0.133064383958919	0.549529664542473	0.312374442172918	0.106655918113946	0.168725149696945	0.16172548197403	0.125052102598877	0.314393920826432	0.258821142443466	0.334356746281288	0.145492075543697	0.256121851493276	0.467072955561817	0.10892078459121	0.664761480700435	0.263229789563711	0.0442078179907303	0.274235581515762	0.167428644574937	0.120453404456648	0.120936689200945	0.0231476204285882	0.202168878397891	0.32416634630248	0.471824309618466	0.045049365956998	0.266346554375421	0.574013608632786	0.0548006227416745	0.0614585682361401	0.325603107192019	0.340953707069412	0.597872798331124	0.212696376693292	0.234580407291272	0.226622352892819	0.229768066631536	0.361295958782462	0.222843590383775	0.0107317624562816	0.0616621211181838	0.100885242290868	0.426519289737596	0.309296255695561	0.503083140888463	0.266730776245706	0.274408339606535	0.104259019828005	0.138075557359636	0.212551479259616	0.458110309321281	0.00138648551321422	0.259768746707834	0.582341211914475	0.273035644003467	0.0503615177311827	0.262921405716974	0.194468595139448	0.26942268090189	0.229077117632718	0.296456048741877	0.187145291793477	0.333361395690592	0.0946244097840608	0.0249124312204418	0.343515571284842	0.351083019837416	0.212867249428368	0.614087886026051	0.490488964315382	0.238552870337479	0.469142355234974	0.653715150628148	0.535751649336077	0.456142760119213	0.449440637495679	0.0104285766528202	0.277657521829286	0.392238719172498	0.0247040767644739	0.15837971374164	0.43275831570402	0.249756608999331	0.121999076141799	0.14782476386521	0.195628912989023	0.181903697640852	0.212081713662936	0.422034136895153	0.30714594410838	0.0572096792027081	0.275708037240129	0.470917765839668	0.166254409159924	0.0924328197373778	0.59499392462935	0.640780604898472	0.152389039926103	0.151186773564441	0.175528230995791	0.00144075403850002	0.288697748016211	0.0374534877788501	0.23811264717838	0.448865653802748	0.234400992830049	0.0227959136924884	0.349701968705752	0.225049780847473	0.100141179573196	0.0481249144816316	0.184657362226564	0.120377736704607	0.519002364063203	0.43866782909158	0.30005336906746	0.150927326180013	0.288107763732281	0.236937108374154	0.188588908231393	0.161574300037925	0.0388785543713893	0.136315222759204	0.31190701129222	0.254573733183113	0.348006386326843	0.254473642066476	0.318273650669547	0.282282934409231	0.182958655567396	0.312357686114735	0.537142076529436	0.167171099296436	0.461913824213755	0.59028800048375	0.178726782574163	0.230595346274454	0.174186572178673	0.233910513071663	0.314985566111466	0.270591467847779	0.221445171528375	0.210707507340453	0.391085549750033	0.0305390072449709	0.0358161016534025	0.498700198462732	0.354428564541602	0.195705372148154	0.524888186104832	0.222186410865654	0.052867223833297	0.453883149003954	0.353610814145155	0.383961377814126	0.436924732716372	0.261629562773823	0.0946804967820302	0.440278212510659	0.269313838647896	0.0631601362318609	0.166585757751378	0.208529899925026	0.445697103265615	0.132938694229322	0.197342647950267	0.445376650195855	0.156345696313809	0.160838288150229	0.41096520555983	0.503105147484847	0.15906666337188	0.182652229184228	0.53519677074014	0.219031076278975	0.042135099509657	0.346086045751316	0.356239522179879	0.193808068435042	0.144053035999059	0.301814307961461	0.108386418754978	0.106076877606432	0.0298674890204237	0.396988282025247	0.258679498940736	0.384261045446476	0.0670600616768204	0.391220311241609	0.393101380815035	0.144500523288044	0.258192835792297	0.191473022903083	0.19349096792461	0.460611582147088	0.241950298832916	0.517418823428314	0.365992015003315	0.0121893229816077	0.554560185012628	0.471419836444449	0.0960522383015481	0.165689870479406	0.435317082762337	0.13325381048069	0.712556589870278	0.392432375308195	0.193112730819555	0.406954527435057	0.287700830181016	0.183273398992326	0.222824292886111	0.450963123427506	0.427278433296724	0.533430411249299	0.268485032796418	0.237349394980928	0.127857926578857	0.351716244163485	0.193804156846371	0.15608388779105	0.539722252221317	0.201606176072521	0.202668406287138	0.221353289137357	0.134526782817907	0.0104630965752642	0.24630963421387	0.32898482407805	0.406802792148017	0.711553874435308	0.628064618464028	0.340572063546729	0.512483416028784	0.852644341198812	0.225743611673269	0.633890800876351	0.393587230792753	0.195538483035797	0.14883537899905	0.67279640029417	0.082379634409721	0.14931454508538	0.160264269502561	0.696910439839266	0.205039450435682	0.122234644707938	0.0809861822323346	0.188721229231633	0.197116373211369	0.274928489868703	0.14969256543473	0.375718514584626	0.141715067780721	0.224487838118855	0.532975076621726	0.159951274253534	0.500022240028695	0.234346871600369	0.169874755667991	0.141623935982634	0.233241481792148	0.217097019258922	0.153818377363102	0.0416022180008088	0.175569766374079	0.505631119720304	0.634153977317602	0.00817075897288942	0.333019797164617	0.582339689350327	0.0206356333475581	0.0695532221532726	0.435311430937588	0.474052187283931	0.672340820854993	0.141718588567596	0.375547660719501	0.0902390307308423	0.411347457638141	0.295940011235645	0.0269339237751074	0.15959893716019	0.0011697873786673	0.0704453224309158	0.396255442922015	0.262903486036435	0.31962741015158	0.508423750059341	0.397345615145398	0.370713616974274	0.213616977454702	0.307720606403739	0.584622685728983	0.0915868651362839	0.381002842402275	0.554453482433498	0.269722246179729	0.215628076184767	0.0866211489263874	0.266528084328951	0.422500422932414	0.273560672525497	0.0689989353442778	0.280004403576302	0.309804845062459	0.0376998616517822	0.00256452158560636	0.464949116787966	0.189347841817451	0.131112507761509	0.438744559034141	0.103538610667985	0.00147756519988409	0.483958352870425	0.391798760695649	0.28158870492971	0.440688534518782	0.30168640854408	0.0730860437352711	0.367044381479595	0.268518288818972	0.0622507634944218	0.274699821911298	0.00132156205190097	0.46833685259211	0.197059178335953	0.336142503918674	0.521205762616524	0.105948641841819	0.298488035238736	0.526135957440878	0.143213201573115	0.130224885281966	0.149089895152382	0.401456550383198	0.214071075085621	0.00109583617622835	0.315792445691994	0.622391745476701	0.228798552413262	0.170234531580554	0.471597411398522	0.0915231924342369	0.00243132014281325	0.0291567340427116	0.177167575815557	0.230327180725213	0.363568376079108	0.0353776759085854	0.415959890866939	0.316721602007626	0.152594952721753	0.447688386097695	0.34392030646094	0.107946658939517	0.456609538056691	0.145701856638911	0.226299042401737	0.147406046139963	0.407899204322576	0.177862700175277	0.125672649299033	0.286738630853627	0.0614136681682791	0.206645960104882	0.470974493801901	0.191141742470492	0.36146993738618	0.385864395935087	0.394047707807918	0.284022323013136	0.210916316295808	0.328971613688704	0.624912573404574	0.0709837758551226	0.346492390389534	0.532928786983757	0.0678595377084947	0.186085949805431	0.189368260809715	0.281663172821584	0.43684034986562	0.262304463123395	0.181701607305536	0.284519061923743	0.391123562771376	0.00955315914136143	0.010394809458686	0.493141212716677	0.375785769433526	0.203390769695401	0.372502177054027	0.125698517134014	0.0393494147768207	0.560999313448057	0.234797324421201	0.530590391892261	0.368634551667544	0.280798154553384	0.0673679427186326	0.480747656248159	0.237979603839368	0.0170416204870954	0.14364265368234	0.280529076404623	0.38587053039228	0.0875227756541034	0.243768067452228	0.389875265982625	0.124857917711793	0.16013976981645	0.53118296102644	0.6183469463233	0.141877759331116	0.180431932769775	0.583746138576848	0.136086769563978	0.0481230594100376	0.246589626502617	0.28779543377325	0.261112048504836	0.10596871964656	0.426170703371345	0.0955201820632973	0.0983561424242045	0.0599668319983942	0.494941118363788	0.270129098672384	0.258697125384832	0.0864877740816892	0.50790538954718	0.391635144561686	0.154536273244747	0.326253742746395	0.270891258863024	0.223001415167701	0.278535984870236	0.18917743115704	0.169301896764863	0.108827471899052	0.127337758692133	0.449744218151073	0.0771563929127135	0.158703857892214	0.0372868037975959	0.172657547763746	0.250934165736809	0.24628200016184	0.562380600317004	0.302986360167582	0.418056168658553	0.408302826923437	0.192516341632957	0.190664757117206	0.472431555091525	0.267914569976977	0.553953681226013	0.399637892065511	0.407461895023326	0.244069655517729	0.133062101906591	0.246786663219159	0.134550147523909	0.32764821652507	0.155310512599374	0.30104903889475	0.360398350801192	0.0875007703868394	0.00758885294112346	0.299274656802603	0.547288901828028	0.145777114081925	0.55910021815439	0.458093198345982	0.270481792314607	0.36027607726496	0.724922391520356	0.441027741413038	0.319510877663263	0.499363798374619	0.137533780265287	0.309284088184271	0.275188331341369	0.0645441153475527	0.19267030978138	0.343277887759467	0.475410902728821	0.193804115026169	0.190444041871779	0.18127926740311	0.140647815367984	0.22724412459948	0.421303943223718	0.544361554424899	0.189849299549549	0.271314935608433	0.205079721010125	0.242826490573933	0.179453141138896	0.563528947879554	0.530281121209175	0.106278320134058	0.301479244892388	0.108006491448348	0.00687729322367608	0.065401178309179	0.0263723652880424	0.32508996171024	0.395657310019395	0.349945505834339	0.124696768120238	0.332183823132537	0.455458912395922	0.0707944792377979	0.0729340387216505	0.491153461333297	0.293452261438531	0.584371224604606	0.240680758159639	0.147817060571626	0.119595553390016	0.136707479611433	0.462887416460428	0.086166661281726	0.167283860602019	0.0476437253997746	0.187740917763073	0.243353644490409	0.241487160842442	0.521004534819218	0.306159433188788	0.4041386915701	0.392326042565421	0.217561151489124	0.233881745813756	0.448892604381345	0.27336793941001	0.550846107569475	0.398999956599045	0.389557239343602	0.233721679333546	0.133357159733041	0.253342451446657	0.170440038433294	0.331821416148803	0.124309504998838	0.308624409698793	0.322816918709313	0.0784845102733467	0.00532589902765725	0.268420340290885	0.572208174206572	0.139237896116453	0.539677849358826	0.46605297577109	0.256721879235795	0.41400384738505	0.727773024116296	0.407450151122742	0.301328273741976	0.477284047632855	0.127761382301272	0.338471463730893	0.259632000906575	0.0852505883761539	0.197228566895735	0.364940617752261	0.469513648391257	0.194842131623296	0.181473485467402	0.178103005038754	0.148094944359652	0.242336008554427	0.393988066089392	0.563897297402293	0.171272365293634	0.292155418328445	0.182145592338008	0.237195194004102	0.215688373477042	0.585869236506112	0.499394105806282	0.108211313312206	0.31356082912831	0.108971592168196	0.00805446710694295	0.08738845101314	0.031102457037818	0.273030803217532	0.392442348424713	0.320965335970508	0.120482469130573	0.351157660889859	0.466971624839145	0.0662851549318997	0.0719324794226303	0.466522019904283	0.3099111541953	0.558087032277814	0.235659314511104	0.239267508482791	0.24291794666864	0.0609351553321376	0.497917706998714	0.4497622263069	0.0468935691538846	0.0143903588377958	0.348721968560721	0.145486016810076	0.327212513124417	0.191923048529852	0.265205961812137	0.376320991368126	0.403016604755259	0.464940788584393	0.148853319267576	0.223422354643354	0.465061114306145	0.570676948991443	0.201344239994948	0.351452293226087	0.228526592723889	0.393775088479776	0.183888861062321	0.112174029584911	0.644340239630987	0.337547051719657	0.342238724251197	0.323030371246413	0.0125745917262298	0.0398371714248135	0.0886969811678497	0.564422146734293	0.409424012071837	0.645395669552316	0.524823218222177	0.238121624240856	0.330219215517248	0.607228094061221	0.265741039414695	0.443498617276974	0.545781118079116	0.301760638055017	0.309015958306236	0.637536140860097	0.192590580672775	0.181288444750043	0.0742332914785026	0.550338125732353	0.308482806048811	0.107186734901488	0.0769460581451464	0.114098826312108	0.0326064008166656	0.401059981058991	0.0894522506405457	0.411778965460597	0.0741567426765265	0.183761235313181	0.499699381792576	0.146652693447416	0.723306582578961	0.282353671045535	0.0821938549258583	0.347576683786811	0.158875683780724	0.00212043048907296	0.0552216544552064	0.0348930746649126	0.14325784126428	0.440173361503512	0.480945474150708	0.010161579748799	0.208652919448331	0.675082787433451	0.0114542324961579	0.111889843481726	0.385184697530177	0.415329828720562	0.678349130823462	0.318164565077063	0.461038567099606	0.322030473466449	0.0659654273486466	0.641278750801145	0.479198321965537	0.111703893774272	0.171580488450096	0.447762347272765	0.101373770194311	0.548610698946881	0.182802221669325	0.200033627167678	0.398286309254883	0.512498957631355	0.41492676819409	0.0692582773202497	0.276523232475091	0.457141506309449	0.64675937610271	0.206461287299697	0.396028350730966	0.232591631153119	0.417893242044802	0.215634813089163	0.108296950008997	0.558170821259704	0.440104870502647	0.429369482648498	0.315838130988408	0.0987723119692013	0.0211139886923374	0.136599526399069	0.462132775346979	0.385927068559092	0.627158026407118	0.557471982544892	0.322600828973647	0.457533808106786	0.737664754628745	0.278456240263862	0.640803974455375	0.560706110690036	0.367767729679856	0.145799135444497	0.690884115598065	0.209771748857732	0.113386420188097	0.106317901680359	0.629834864183841	0.348288906070544	0.10108473385731	0.126125554766593	0.137299030995374	0.104967826153624	0.297613133157554	0.131539599955986	0.398169202170545	0.131615114953653	0.177058234707378	0.553197347608919	0.131744757006917	0.732449407674419	0.182459175311565	0.0350297874614534	0.367665206944814	0.133964642739201	0.18465117278238	0.111285983910989	0.0146750255724283	0.168384818307135	0.458136713019558	0.584449043398289	0.00804797803737692	0.244708949854825	0.674955856337838	0.0194475915678272	0.061467080824341	0.387654409414129	0.3994844592793	0.616852613785558	0.276335051109593	0.264703345583932	0.194122202407605	0.209926238426906	0.360048817908271	0.187737643637342	0.0581197777538548	0.0682728489930397	0.130692869084555	0.369790552344772	0.290109907223342	0.486621290481644	0.273396998918267	0.309242298065839	0.106845584153156	0.12140284210887	0.240716978303986	0.443500495635182	0.0301440324509464	0.342170290761886	0.576981092361855	0.303998823641912	0.109330202319181	0.24130712856234	0.207096229585773	0.255501360811856	0.276758145746471	0.280348672178618	0.210634072616017	0.308051018798832	0.0766015596571705	0.0254052925244686	0.346811390864138	0.392502990678249	0.22734442606568	0.657826290462864	0.477665646148156	0.250232984336452	0.479489081595484	0.687109994105875	0.43848848211987	0.440646824807429	0.418551045426857	0.055755622259228	0.303796475982436	0.340404694621006	0.0360920747310028	0.156890246276958	0.383822844322215	0.270074015523553	0.128310179446388	0.142837556675961	0.227581776052147	0.162192082459993	0.167114934765514	0.363394933138149	0.431574461226614	0.0822762651055494	0.265461078858451	0.462996917850616	0.20050717417544	0.084883025482594	0.557015254477805	0.574120157467813	0.151551341993186	0.154470916790017	0.195197146507522	0.00892307305689321	0.274425107627244	0.0421754135637883	0.307710448633281	0.366619044274336	0.283084509110097	0.0361571990826376	0.340882636733657	0.256073304803892	0.116509459099419	0.0760284303758237	0.216808347514803	0.143973527667946	0.567853795014508	0.382098080843327	142.113932245513	139.560075815794	212.40184703053	200.966039658469	194.577506943721	191.915388492166	257.065663995571	209.267272428832	174.561135123861	88.7550662542971	91.5099161627101	3.4821250998943	1.21507969514753	17.7060431900248	18.4091692618436	-5.08183570869378	27.6801375849155	5.62630984065209	-1.92288226119887	-56.3278660191727	-8.348894375033	-18.2125635344896	-32.1495093442645	35.8169290422945	44.3749183955362	193.069137160392	-6.56542175497774	68.5317272924125	-4.23651152278333	182.663212406669	9.90233634258927	10.2401247154573	5.12086263012969	93.2922871751513	197.413939561294	35.8161871283191	3.15150493112025	23.7771117961735	73.7813297258644	202.616304793	73.1400817841526	195.868752512269	11.9540407201224	170.022857940923	42.3913898291619	22.6741836437432	191.610054794839	7.61007941722657	-18.4719629642625	93.8044187080907	93.2534576579444	193.678168314149	227.8472957339	48.3825447953185	956.336968866479	1144.13357483582	970.106809222913	1043.07070709378	1092.16444173786	1180.77644896343	1177.69531463734	1167.67985652922	1171.33694924379	1108.25713508781	1125.36545259483	997.44774015332	984.968380289636	1016.35788777191	1055.07551339119	958.290632698343	971.208209603129	835.335344760377	949.987775178422	851.356510667029	991.939714669448	923.688703496511	997.846498141239	954.799210721584	839.877704326433	1131.2317866547	998.23876179093	1135.25555344806	1010.2558050105	1116.26317370943	1056.8150101516	1065.86546875632	1038.99659339744	1121.15545215984	1141.13418427212	1118.77907760416	1011.95355758294	1086.77134314132	1167.29838721209	1061.74373002248	1163.99979820497	1206.97807451197	1050.65407443862	1222.14867150154	970.178819956089	1082.26494478916	1188.40807376811	1002.07949560063	1006.5605829315	1124.32847662606	1125.9130030664	1184.12693364768	1204.23122424739	1018.37606677058	0.0705808038815309	0.0160826179673312	0.069237518534986	0	0	0	0.0715855675415064	0	0	-0.323271542041515	-0.253447662865172	0	0	0	0	0	0.0432313574754165	0	0.192222805962549	0	0	0.495239475133716	0	0	0	0	0	0.141326723602141	0	0.187933375334864	0	-0.089512159526124	0.0714611653953019	0.159057789720337	0.0992263758959358	0	0	0	0	0	0	0	0	0	0	0	0	0	0	0	0	0	0	0	0	0	0	0	-1451.64331387546	157.392407593774	0.769450130918995	0.0087363834422658	0.47078431372549
5400	0.166904310752138	0.00110568237455883	0.00177164136391569	0.336447608930784	0.00136881830076991	0.120974237212327	0.0462372471524152	0.320669773891859	0.00135311517011086	0.00207677452971581	0.336600096834439	0.22348073623697	0.378237720776791	0.463080942060407	0.00243159125983719	0.094962594209877	0.389464317284254	0.295536963132505	0.108468393063529	0.14888632263592	0.246787021871947	0.220534746114458	0.00411805669859449	0.272023689403659	0.159302743216926	0.088214785984872	0.0539959128186127	0.277792589441062	0.381299418192712	0.00197774598060035	0.00440120700121103	0.251714374338661	0.742055770088183	0.0737714531264961	0.316308309569691	0.637771371275808	0.206025728221282	0.419250694506047	0.724847331286688	0.268344284663864	0.485675417286237	0.380127601534277	0.148794681258105	0.598378445840673	0.224774583314089	0.149158786174683	0.00248070576305595	0.352425609536744	0.545257142043784	0.470150805890154	0.193150756161334	0.190483932177496	0.15036598771868	0.000929471707794801	0.18724474529196	0.19826266036573	0.279363503267819	0.0549918355359737	0.122134074101995	0.527589918323919	0.192526968739724	0.557650332421534	0.167918344081417	0.105390456666961	0.367724466513241	0.303084184192863	0.00150297955347971	0.35582792565622	0.0192009175435355	0.231262488604912	0.38570461101875	0.547549264130265	0.00271478012138952	0.352334285972722	0.998892165450831	0.00346559844215807	0.00245788409830145	0.793325547505439	0.819008028956373	0.57929975301458	0.00104574702339464	0.443850506409483	0.137851188290804	0.121097350574315	0.485999104331803	0.136775014545055	0.125649496871017	0.239991990779356	0.157093171797716	0.21013450458274	0.527050435171265	0.573133127480482	0.242325362759769	0.463741878077913	0.547784689803675	0.201208112146913	0.195872570255486	0.517230004457662	0.528181611213056	0.581364435248384	0.225338405759701	0.391468794646605	0.106917982572142	0.00207749813678385	0.203749966627975	0.114786159252881	0.374718088796264	0.00236414762646705	0.335038944619877	0.402155424677317	0.128295736874024	0.00164591900173751	0.279950260207918	0.511262526810306	0.100458313510989	0.482596995558558	0.73140453010859	0.224803581057057	0.721503275485188	0.70673648431125	0.431494939129355	0.293860896101491	0.479333074742868	0.337547753710417	0.501144388794895	0.254206097253832	0.17014489272235	0.00091749289279158	0.315039460465386	0.516675791774779	0.173769554290451	0.170159954871636	0.00127469060742689	0.144492938525077	0.210804562365983	0.375573601572642	0.192752960347317	0.196564090039417	0.00233286251000795	0.208631270888531	0.604266420743025	0.00217826560508514	0.474414496884208	0.507598706900601	0.111571158753381	0.325681524909934	0.00104617337607036	0.00550560804006446	0.277296776009049	0.0177155492257075	0.322082914701724	0.388783924762096	0.370291205849023	0.112356261918426	0.312692122741421	0.417135863298894	0.0027349396105088	0.0734542928699937	0.48496376363735	0.347471241594868	0.838697140386914	0.238126202602684	0.659449484673796	0.232924128248227	0.000907025784231131	0.646073737377226	0.426203312656397	0.0047972421491955	0.231665819898819	0.481501116783949	0.100548404876248	0.73662654403669	0.322870783993669	0.153250180794235	0.174838905236173	0.272514308939536	0.0609603891140051	0.0765866392757581	0.407042608439337	0.327646978833887	0.488797152790145	0.223673251074119	0.00125523851982508	0.249907213551829	0.00241258858988798	0.0886951269347826	0.00101362442409336	0.266651518119373	0.000886692415561747	0.137546712228125	0.370130001479139	0.203718626136231	0.00388887473688885	0.680337452366616	0.431466291533096	0.116888408443531	0.474611300046437	0.661093989333539	0.301419592125845	0.408055473111343	0.802622735301421	0.00116700909191654	0.905702017065308	0.233660978552243	0.24854941275267	0.00160586434430485	0.75689016073257	0.169591667012729	0.0658876077763721	0.00151914917835484	0.519183726907681	0.139705255743014	0.0527174437375969	0.124591567679671	0.430029736885616	0.0011491706147404	0.00127758016741336	0.277967831445044	0.500380485505843	0.104521475815936	0.000995067196363379	0.892696692642429	0.00149950636671656	0.373630085046499	0.134507296061995	0.038334681191864	0.379985056300849	0.146820749847573	0.0488657484134515	0.297395266044345	0.0013353593572238	0.0011197348989105	0.408592284400974	0.998982714926403	0.021410489685719	0.319737418025259	0.62214491756763	0.00545001155920623	0.00120299950918775	0.427760473186253	0.878633417426781	0.676262459776885	0.109890160838932	0.653947246049142	0.212224185704763	0.000934289355815433	0.633010903215449	0.360170941970089	0.00118468308292519	0.2388872991181	0.501230700286968	0.0894815260581653	0.793314824352255	0.289853817864043	0.115676629268055	0.159294222683351	0.211440304155469	0.00244840673763087	0.0706682107399684	0.457917739668924	0.3785330000873	0.435026527577248	0.259410246666932	0.0996261731946078	0.226705884333005	0.0709274826280195	0.0700502905105605	0.0319849972375609	0.362362119937307	0.00103776001670898	0.137449411868937	0.357755850152009	0.211362520509089	0.000951154956577321	0.58309718499801	0.416258152137385	0.197948763549266	0.541560997526023	0.761091703376645	0.266004489206844	0.355580385506439	0.84554292793038	0.0894044684867713	0.75961790982766	0.377485621302324	0.188009530370394	0.114442162598489	0.715408117501192	0.200760922567985	0.0719992894245669	0.161980319173806	0.505627484279224	0.148904613734179	0.000957478558715694	0.134534997849886	0.366549954826576	0.0441485200389875	0.00189177389257336	0.304009190715548	0.467785637369731	0.12109845586295	0.115295076195142	0.760454033944143	0.0721840302703536	0.406539813289776	0.160487892120717	0.00163576715909255	0.283381866108327	0.196289359642927	0.000950045823774534	0.26854880241396	0.0179861555142938	0.0798268441527635	0.440836335125146	0.772262429743219	0.047651898121808	0.298880151780478	0.682370930130112	0.0145561492237298	0.0231448332089433	0.361101561752551	0.767900671308128	0.616334331818728	0.104747173882893	0.543296761158133	0.270827481914225	0.0011433489634061	0.489456543759249	0.434869302793755	0.0244817060150382	0.201328033035176	0.320376734534465	0.0739423179802687	0.636458667707793	0.413537104122113	0.204278773761335	0.327737993052126	0.294244326110502	0.00152954165278155	0.130029510988345	0.53222297596418	0.343772646765625	0.437614163386706	0.212917837518892	0.200111863792923	0.238560566244796	0.141893503956782	0.113299514535992	0.0648856076384984	0.356476211015958	0.0468541551395439	0.209262266361264	0.309392453530827	0.201476807711146	0.0084065869666509	0.479100691741358	0.458946735900253	0.277505085989944	0.515992797929954	0.786964914766451	0.304151403320809	0.458787406519765	0.998676651744438	0.114096446514429	0.715739378187688	0.466015555427666	0.222264312147849	0.203031259712159	0.703857777658806	0.137027642417133	0.11241010180496	0.270814775201405	0.567095359520389	0.215776707237682	0.0658978386472973	0.169530513674981	0.320119675500587	0.0025987601128036	0.113565556663205	0.232657109286126	0.411847819878216	0.11427799744207	0.101485088668159	0.78150394047172	0.141345058916203	0.423107858515756	0.171233890776581	0.120858095610101	0.218908666327609	0.205586723582255	0.0984758825342144	0.249066037451447	0.00228926956753993	0.00131524077014406	0.463935944467167	0.620745735229036	0.00137124422972967	0.416929892979612	0.667266746202258	0.00141457913689341	0.0748566428685787	0.441391785368819	0.764329139262963	0.550769105100755	0.000947970404279709	0.505883097672605	0.340871142548421	0.00257233725816662	0.562571144611102	0.498086310240555	0.0783593056091745	0.156419350642336	0.421168196433521	0.159979629025248	0.685814943377874	0.408636340440082	0.150360442210532	0.440200918694146	0.272380446964066	0.220209177308461	0.167463308874891	0.487330130000709	0.391067086671103	0.518528431086062	0.272425507081415	0.245001249773198	0.053717681815773	0.368684447018765	0.187443300022819	0.147884615150338	0.553174742852205	0.224117067523075	0.192270480497446	0.231369243775985	0.124012091001752	0.0141950158866106	0.19783118637946	0.304446677316297	0.417998665473328	0.673331664206707	0.600842450394943	0.300650256566292	0.535745781303465	0.827323679951925	0.228313596916052	0.667361516964331	0.428292507844283	0.163230521998418	0.142920331909073	0.685322108051433	0.0868155240128698	0.141408490738081	0.187487068144496	0.680534702788412	0.22867921981866	0.116007932766434	0.0682873598374177	0.180977249637161	0.192945898527648	0.302953292181838	0.140642627593069	0.382224355564562	0.129951988663069	0.217048512059987	0.535073643984257	0.153298464283744	0.478723240561317	0.212341861421329	0.182638472330703	0.130852183110745	0.216565282899514	0.223058540383882	0.151963438302609	0.0612724907984611	0.165277596497728	0.547293399043128	0.654161227188368	0.00366979327072714	0.329754795536066	0.596532339428311	0.0201673314078362	0.062053603107741	0.44990246278125	0.416809909992056	0.71281304813608	0.110224408482979	0.52308254903922	0.350952952242877	0.0723524488829664	0.67971655638915	0.539546020645291	0.0985710998010944	0.186670672369686	0.475886525334301	0.0803423467770469	0.565433608344115	0.158546868287633	0.161216976347607	0.435908082191388	0.580754937177155	0.516403861072243	0.0375152953047336	0.235510570406155	0.516774308062114	0.70520096869144	0.151145002074451	0.449813895195696	0.262434987581795	0.469974032109141	0.252591285657793	0.0958978914066411	0.587846979855505	0.462446013240834	0.466186139373109	0.287935884795138	0.126702769845044	0.0219736497602448	0.141842703972307	0.473560873666854	0.436839864733193	0.634621435863652	0.591027417024669	0.371531728295693	0.436851409713956	0.760215578132366	0.217659180364412	0.69772695143238	0.625143380968888	0.419827879755729	0.119139605456317	0.693092251378906	0.226784401762371	0.117540469161621	0.0755804887212582	0.646307937792229	0.370989190680052	0.103637601127888	0.128961483907305	0.150058002477941	0.0936673702358926	0.277530208854752	0.0867660178016209	0.429234871675471	0.118888461506049	0.11225873449426	0.590123962421655	0.133106806700883	0.697494973191715	0.0941955802585863	0.0326218202282109	0.418459326863466	0.102635039710361	0.240038131004891	0.0888536602850311	0.00832099168881171	0.137034853646655	0.544858008254004	0.592953388663224	0.00273745484511245	0.169600692003544	0.648703597552443	0.00370841168602512	0.0595972079398317	0.443353627041583	0.431984249628097	0.660595857757841	0.310512284162918	0.266658887835607	0.246345538063219	0.0607110790578909	0.525378882752088	0.474274826381198	0.0372908476033751	0.00521557931313347	0.323083951778821	0.113754881176049	0.327356791104712	0.156566804425729	0.256269488302002	0.392988070560283	0.435799637824012	0.468638512277868	0.160999073766432	0.202798054449011	0.520986642666165	0.630933649172819	0.195902551540498	0.373852742356448	0.23610006173707	0.404304800279747	0.175887275318507	0.108741529230969	0.647708179218406	0.373362863970671	0.395883932022873	0.291184625699139	0.00375972475495661	0.0341637238049481	0.0592064826787056	0.571615579066721	0.406426078521108	0.720264218119704	0.530448366431318	0.267725551797626	0.288086555043698	0.652358368537165	0.251772663266557	0.458449336354316	0.557220208346489	0.338728165041378	0.28862678991493	0.674268755170027	0.203595699889066	0.17348861935368	0.0730632421125858	0.599019659938337	0.342898276067024	0.0996327725450512	0.0946259745784121	0.142198604194945	0.00103489266920548	0.348589044842844	0.0727026265513143	0.428280091630225	0.0662311760550876	0.163312964460508	0.519303766617968	0.163731243119787	0.763963248448016	0.310418557094841	0.0653320417207717	0.358398921517079	0.140582522570231	0.00167697105890279	0.0484666636102682	0.0281055091983681	0.153767475492113	0.433291503315552	0.505691959666881	0.00417804159730529	0.192436714286705	0.657609314653893	0.00270961666468281	0.105895422726773	0.379121943110127	0.439613936750253	0.721602842191522	0.352161597494236	0.314753572129098	0.241405325604702	0.128774087749582	0.581540998385724	0.365547984639103	0.141651743336476	0.125508823383183	0.466297080279191	0.200256562120141	0.491637045221738	0.231006352215307	0.252270019805931	0.379709336764571	0.451870812810319	0.30334649185217	0.176035256834715	0.110715667156438	0.402831795977851	0.686287294180326	0.139470771906176	0.177912588433328	0.242516569897029	0.325966029795109	0.193371227033535	0.0968331943059442	0.343302171714337	0.304842625868212	0.27371257622193	0.391068915058273	0.0758885908882856	0.00431143641817017	0.15307741994569	0.582036556169037	0.300462240674836	0.576025893494282	0.383291038079754	0.241969727206117	0.516352048851491	0.722261454794536	0.154916934794407	0.599606718822397	0.384830596283008	0.252236668271981	0.209142310551096	0.610853351719391	0.118571230724531	0.125165369028684	0.12173485157347	0.537650365006713	0.385088407628504	0.0726175806966841	0.178889990823361	0.197051167269855	0.160607554933966	0.384717156732658	0.229922868155768	0.184935032866495	0.136870434018024	0.200884680948913	0.465907138839102	0.141329051622056	0.700401446616152	0.172083729834096	0.0544901641175722	0.28810034217445	0.192611340585588	0.122345342267327	0.105445508279518	0.0250518728406639	0.256289533182892	0.141458698140272	0.456220626678939	0.0547785461320636	0.28966574104883	0.601212241282275	0.0360068550909434	0.0738205902728212	0.346118920031371	0.314857130819062	0.673864694821225	0.191456892727095	0.24611422823705	0.118576703364561	0.157428656239654	0.401040934388347	0.0606267229211177	0.136585415830801	0.0482181081303852	0.162468559617907	0.208784438818888	0.283220136042437	0.484435866801901	0.340058689664419	0.380664255099182	0.319088563003724	0.217137432629493	0.157346097925828	0.519148725204929	0.244581187346201	0.531210480029974	0.480875040947722	0.365126255219427	0.226782780062184	0.102965930625272	0.227540481340588	0.0972531617847732	0.346429978963137	0.137855939094149	0.313180414672308	0.402043567583463	0.0836512023356497	0.00696585136155565	0.247538649950558	0.570671848215363	0.195205037387581	0.580615870792215	0.501486859089078	0.265636409254155	0.382410358774863	0.688720010251706	0.489958517541269	0.390996996823962	0.524501643439572	0.159158487306224	0.336898264402942	0.248223799777765	0.00797070041844444	0.206317490283738	0.356460262553644	0.386588066843029	0.184852426010177	0.191030553615101	0.147616915340722	0.172856201522296	0.205550920842398	0.450371149608367	0.516764834312348	0.180081840265833	0.271565573163773	0.181557935588078	0.186669710290559	0.166824378316167	0.533123641552247	0.515386500556352	0.122030920785796	0.320181571576848	0.129802150711612	0.00133854882470363	0.0748964795445649	0.0157526230153819	0.348195062861039	0.433665334506876	0.392700798605096	0.125866682378284	0.330398256533388	0.404565402025403	0.0886213859427037	0.0799310364959446	0.400651899562965	0.27127370916061	0.478839177848701	0.246544023266772	0.162145506297683	0.126597573081948	0.160263057517909	0.422783698654355	0.106382936390258	0.179454575342432	0.0464736499450544	0.22960238954855	0.26072570715368	0.17542563235987	0.466367303015482	0.31483525765353	0.471314693961029	0.387377165037721	0.23345065761292	0.207344302262916	0.465639896901875	0.261573130496265	0.553084492371637	0.432768048989873	0.374490904450095	0.26626027987687	0.136376138163567	0.271155840924269	0.189106634478901	0.330297881473167	0.133858773850735	0.300468520055255	0.282308265044447	0.085316032574254	0.00534573091912143	0.241636623185693	0.559436767681726	0.124486274325541	0.602750436239573	0.462750504470224	0.274639574325696	0.448005235066718	0.700207471979737	0.435560784625861	0.300857932008066	0.45780239485517	0.137882799004041	0.348199199782631	0.226238485194139	0.0758047559830021	0.153749804419537	0.33268252601902	0.460145943903057	0.19353786883824	0.178053713868042	0.178125193873039	0.150802785350297	0.27390281553577	0.426947862737705	0.514890763928592	0.142148243010521	0.257032931487327	0.171604514938407	0.21274213224247	0.2232079620591	0.548934058880293	0.523477835544252	0.105694838822755	0.313167792902849	0.119787714870495	0.00623816444704414	0.0860222912371767	0.0286059338304091	0.250417016796452	0.388156693683435	0.352116953632926	0.102599770619085	0.349088527088546	0.511232406518152	0.0570439154104716	0.0922799663118121	0.438474663288047	0.295743850529135	0.562850424229465	0.229224860625162	0.292289773126286	0.188103534275718	0.273866806893382	0.273169992937311	0.259575891060826	0.116714766018411	0.00208771654455885	0.118377717709131	0.254358024709994	0.263550132743904	0.315405506247473	0.234548284104529	0.140838464085781	0.0613215552484871	0.155637001725871	0.35925371784602	0.722741699814669	0.208513689141626	0.596049932770453	0.626564000734847	0.172995886117313	0.168059502978258	0.134431656368002	0.22467959904783	0.367637464230113	0.358564020140403	0.196970414887099	0.127682256531943	0.333183325846459	0.00287386763206725	0.0523717091323178	0.610112716988715	0.484780526545191	0.215111703327955	0.418520458292884	0.118297703654959	0.0623643052953569	0.474911094885043	0.254345847972038	0.360311540080423	0.502529664334602	0.336496663243313	0.19530043064888	0.505954159468274	0.345955052217597	0.0775204970545013	0.104331629324319	0.336043939790665	0.521206125308347	0.0016727519408369	0.175847231574976	0.445398298564535	0.115359893258199	0.00262678470137901	0.393725171439298	0.628644696534166	0.190182638440034	0.141403678311147	0.946388256510425	0.223872276603614	0.0905140195913274	0.388228153355334	0.277594667038061	0.182625968299773	0.131526181955478	0.320180479651933	0.00543523256141198	0.157722866893633	0.00395348642653924	0.389518192814284	0.0542891328531756	0.384019911813254	0.00345694674034273	0.243414424273312	0.264058130955133	0.136285996138623	0.277926992541498	0.0993336349640493	0.138528722572281	0.309621746596358	0.174562143651488	0.322500120221281	0.157698542734301	0.214833603883782	0.321701501804864	0.299199338813618	0.155549310999744	0.028146922781217	0.0921718062013203	0.281192703491376	0.232100214901259	0.395300481160357	0.314435758745292	0.116288517479007	0.18008895399433	0.0552430876983267	0.334834439341236	0.594221276209758	0.148702881601988	0.540305892862552	0.683321473251305	0.173087025825778	0.126887422131862	0.211489776385766	0.209483594271585	0.394288725831798	0.309047590261829	0.289244325436407	0.114925325517142	0.311765259747286	0.00131579956072137	0.042956844427602	0.586826438453602	0.439615850080979	0.15892569829537	0.593977245469888	0.218561413962169	0.035320361772123	0.464423238730163	0.280016527397694	0.431664771829827	0.512736069319365	0.265130232151292	0.195352015116076	0.489680476769975	0.295348546652094	0.0637473804381185	0.182840618010509	0.311915023121524	0.63827638534057	0.00132180588057473	0.193329886178307	0.537149022761101	0.0669290057007355	0.0788049484632932	0.46363662395671	0.912890806350614	0.138897098710067	0.106824419869449	0.843347134992577	0.140610840906438	0.0565503497055618	0.423357252992585	0.289728425610554	0.155858084938699	0.166815750471521	0.142735617555906	0.112612408068305	0.192793715408758	0.00519177142813699	0.485994393297505	0.0912680092046464	0.472551876423176	0.0415810767757708	0.383021331793602	0.435805034897443	0.141281613558799	0.309904972625029	0.105524396279441	0.00124065383005136	0.286275093310745	0.109390676121617	0.415144099527926	0.0794250787597338	0.305662541239335	0.378168852774038	0.295933794345927	0.00118919596700709	0.038353389213979	0.0415559039283601	0.315824343208924	0.0131438865505766	0.291850169788032	0.301807814843365	0.357156695510036	0.219715760147194	0.207725799484523	0.393206996374218	0.455557778626156	0.215512938301207	0.710134281886408	0.581747511081454	0.129240592484675	0.230799371996224	0.197712773387431	0.375538102600686	0.339477567375327	0.310160211181844	0.187747400726466	0.11515540509876	0.443697490348831	0.0225289108564412	0.0614731391186605	0.554659495538422	0.451294948208375	0.120705308617644	0.628995065080204	0.35900324970961	0.0414772513002308	0.510420556983968	0.319550065988257	0.160956699445359	0.72807936516575	0.225110041891275	0.0752814035055709	0.38500342752831	0.345607441676791	0.0973987285242193	0.206269432372007	0.315007138194192	0.529242902769132	0.0343129043130907	0.23560838197654	0.389961241447086	0.0539901119564341	0.152674893092504	0.309985521998471	0.583594696760529	0.30240028701499	0.212141509558671	0.775459137587154	0.181645521723249	0.094161211600647	0.357604809707861	0.398186934331751	0.154868883386255	0.0549262196898973	0.226594864000534	0.0805212632296669	0.0726454906673328	0.0611221712960899	0.423951143077821	0.0824398452733507	0.372257548556664	0.105775544142078	0.533505329430514	0.000980372496189766	0.170353733241628	0.324161474265237	0.214304690882026	0.178768630828146	0.179925757046576	0.18247519314599	0.30519117579279	0.14454274050581	0.272220222132233	0.225964832736238	0.208540325884948	0.157715655807579	0.0427653180193491	0.0968843259979454	0.249122935480399	0.25046514146678	0.290716935026258	0.265442326764624	0.343896756855132	0.25184533760929	0.177723628218926	0.32206423697617	0.509257798104278	0.155387142710449	0.45446684071175	0.583825376148725	0.19301886083268	0.210958840341069	0.125978573969858	0.274170147838547	0.313946507863895	0.239780651114184	0.219545532871617	0.182489676140635	0.306287849725199	0.00098457868128397	0.0349984161568758	0.525122490327146	0.342971981803177	0.219312989415353	0.491023279701938	0.21085206089528	0.0242528064438035	0.488487815636213	0.388698987144798	0.397184318524962	0.359323713615909	0.239501363678933	0.0751251674682175	0.453984480022245	0.23409292382171	0.0724103649848506	0.1676189068792	0.165389609658454	0.447200016672566	0.12954619486034	0.188619441914702	0.502180899571172	0.151776633371971	0.175400425492176	0.372437795584591	0.491898984014064	0.176055407391162	0.1853807280524	0.554498071298534	0.228481838231571	0.0288236446595584	0.31481337533763	0.324979083012002	0.23809294364259	0.158891153432397	0.250615294411551	0.117857657542891	0.112323690712454	0.0125708003823736	0.44140286843801	0.236925968227007	0.348513643940381	0.0725001592485346	0.450315641094287	0.368548914951583	0.128936116393473	0.211588629309039	0.236565976370427	0.221684691332431	0.451001574134152	0.201552604532334	0.435514544777339	0.124099952381668	0.374410309296887	0.215137947105403	0.0888912754557046	0.180294720275665	0.00115585604093873	0.125402647833876	0.415621406050974	0.260636506887261	0.41796038843466	0.419800837438032	0.429254113689861	0.326364283442145	0.202141029096661	0.260328330634049	0.567703399861088	0.130090098343678	0.268256824965919	0.517514969852777	0.14225957822682	0.292905733082863	0.141207580298189	0.248266417919858	0.424719424170464	0.332390678978425	0.112983883752449	0.273130891431276	0.50646489005793	0.00146666144770596	0.00245097490462855	0.464058649282462	0.349348113769548	0.111631521594079	0.481617568287471	0.146798474476342	0.00809125954517163	0.423647516972419	0.431763204537755	0.313667978860199	0.33716335860873	0.101688431043783	0.0631353087749991	0.505922794179058	0.255358558420086	0.0807161885212999	0.289611163619368	0.0613022325158748	0.518316850208027	0.197768635356054	0.218014828108867	0.466220523364904	0.0797610536325332	0.244977478876892	0.485484703489105	0.984710305705658	0.153417701852254	0.133053884012864	0.221525772745817	0.0646296383172384	0.0119397240485716	0.270555415360374	0.4933348437371	0.209670688665563	0.133008924077671	0.543936986360153	0.00647594727491215	0.00259271890454718	0.0346131641801883	0.288753334388468	0.221972324252894	0.269029913447326	0.0490377411509545	0.318304817867314	0.368171012389954	0.0891083565682444	0.336028406686589	0.333191467448576	0.0349548252196246	0.378285844207762	0.255449350489279	0.624666544527127	0.0962728449244287	0.117207226063073	0.600246627282588	0.0490927133177896	0.394409994299843	0.00115172186381995	0.0780643216103249	0.646899317207969	0.347361841650148	0.324030331135907	0.509657997126015	0.482114825294281	0.587967976863827	0.00108791016188012	0.519258939785969	0.659750535892521	0.149355913569403	0.333210314719164	0.636258199113407	0.172624927989319	0.00125184720542655	0.0865575382888825	0.46893761479527	0.412329394099135	0.300318469087257	0.0527748049380271	0.280880803853891	0.155101869680514	0.0015254858246722	0.00963487647912089	0.502372316900019	0.374205201107307	0.187317576518156	0.656298621548796	0.21049788295661	0.00131732385373398	0.52851605749931	0.597274893882532	0.380712588492638	0.578591799261834	0.414539742476017	0.000955531901192	0.59501098020625	0.185971658221607	0.0735132371765156	0.262560297919474	0.00195758945500911	0.297488363965486	0.280424862441682	0.0365581007599926	0.702538576846761	0.0884484429310525	0.24214705247667	0.735801662694499	0.0370766212865128	0.240104291820912	0.0609352697985408	0.0746986848803508	0.428026291933285	0.00118136264765188	0.137023213607	0.919835781309421	0.423068164793714	0.284542121230268	0.530133862302151	0.204041381758342	0.00114847736479034	0.0556866638814667	0.0472270110505719	0.200367500514096	0.276593564960895	0.00239631908736509	0.841281529839309	0.653714588809025	0.108085761840402	0.552483567659581	0.570667878051428	0.109716783801923	0.466284137351978	0.152860569507516	0.365774566703972	0.0494278451806185	0.45263993881368	0.191800728551064	0.00118529891595168	0.129814707892558	0.00131041982047397	0.0341674442497056	0.390015125535018	0.241694122601296	0.386437777273561	0.716268354770587	0.398709731147888	0.44714739916741	0.1488729190869	0.194172006005419	0.607367092776236	0.0726559542598113	0.53797496774911	0.327118299217056	0.347197797505685	0.22609705480658	0.0831619490081661	0.249148836880156	0.288149601459758	0.198676067985382	0.0010953378170288	0.175455897099267	0.295958472625447	0.0671239155404324	0.00232302954568645	0.581138295400415	0.118488974666064	0.096953527775683	0.404175816207696	0.00131154663155108	0.00103927992919557	0.455994048247364	0.495609774243177	0.336631029210579	0.439682208566517	0.335548633530991	0.06213501114411	0.22166642938848	0.266178611280717	0.0878572339099159	0.394725924203552	0.00180348644241787	0.578548199354144	0.00147081821695561	0.386270112171067	0.583617889071309	0.000900438959470035	0.236900551839925	0.443505810417671	0.00225100931573632	0.001015181074562	0.135192558435331	0.283524484476512	0.18616556894228	0.000952384466230309	0.110264726781975	0.588586453014793	0.196046153752885	0.228135616833971	0.494566269442412	0.115038583256711	0.00164032550113399	0.00414749143658405	0.0646390191141575	0.150645824158961	0.385616320016346	0.0484569384345386	0.427968600300278	0.00136014594354918	0.123872235178754	0.369803201914179	0.564703091905373	0.109880360688115	0.514422706270029	0.205272647665197	0.257429346928038	0.0600830897203486	0.569282453839491	0.272657641129034	0.036998604404425	0.0280467037018139	0.021583224668896	0.0536218638901194	0.388804234967706	0.222294568545604	0.239194570374304	0.606247804699858	0.409798053522939	0.414266854432072	0.282875026318924	0.206810926385796	0.809606605887923	0.115634328479218	0.621000212128946	0.446720587851513	0.264801020791168	0.309305682634663	0.0184749736549417	0.25707104361367	0.345839365200202	0.32047243008227	0.119003933866026	0.197607203773589	0.33916443146574	0.019671629858036	0.003169165203473	0.532183548857971	0.0317724906475133	0.104886557897759	0.387058831429049	0.057394755111046	0.000948571452037551	0.296202170254686	0.440466972897364	0.116209118240283	0.337356987927025	0.277452786935916	0.134248005997039	0.427817108118773	0.232098850728284	0.0209061704459616	0.351028782050928	0.0573289116312268	0.433080231431783	0.312856851230577	0.435852777389752	0.505272259872666	0.0740222418775087	0.305194605922	0.671995042197451	0.115579611630562	0.100160750149384	0.102871779172051	0.695145692146333	0.103980820484307	0.00316843827719574	0.447241381710526	0.67886866178891	0.171233185272931	0.0827966218621766	0.389784594631373	0.121362816026054	0.0813291345647867	0.0509849265133207	0.204586681075218	0.32772395552371	0.376903212709583	0.0363657212106648	0.411527700301336	0.513764974835051	0.165166261886759	0.615536334149503	0.221311459576854	0.0626246796615972	0.41399671765715	0.155695611988751	0.236628356499984	0.0640166967690441	0.429662161382196	0.0790516876073086	0.00305104133363541	0.284945092561525	0.0497350780766733	0.151901399635199	0.475660802937973	0.16614221549381	0.41572259485438	0.455744617139427	0.372318457240767	0.196691064495172	0.129178800395891	0.405876754222288	0.547485101120862	0.0457222289657104	0.312519705950652	0.690958891425502	0.130680152202703	0.208854843564168	0.159614551302998	0.174731340602791	0.401105128296384	0.216748071657903	0.157432962262178	0.195853952718856	0.633997551373711	0.00221637336749175	0.0269939637934785	0.527382840714945	0.354796707518714	0.163465478952271	0.33543187811576	0.116384963646413	0.00164049661953448	0.646495968703269	0.124591126886896	0.559298273156976	0.276824609303547	0.198793557448366	0.00148876685786892	0.518137549848938	0.0860782436083586	0.00217248944782307	0.202451310372071	0.268463503683756	0.351325192857055	0.122659430550545	0.00122630167545526	0.551062471338605	0.0710422091739456	0.236323695902227	0.562169299346356	0.556064619062939	0.0216538745023616	0.15613285964691	0.562347996325662	0.158556319690515	0.015197664363549	0.183930104024268	0.401160169701134	0.311789276960422	0.0804877519156025	0.489714312044547	0.00254344364223392	0.160307685668275	0.00502168353189435	0.512198684470637	0.234179366003871	0.300321617116298	0.0958340896978427	0.508653953872778	0.239262349965847	0.185373353334308	0.484284759336775	0.112889065769571	0.178569486620767	0.296121292570667	0.112905904018057	0.227760076421203	0.165742216499325	0.374155017776117	0.193177514315257	0.122851660537079	0.186742738435796	0.0620684829914264	0.160087229843987	0.547422206720031	0.184613096649005	0.33134382981437	0.363226210357017	0.419727483525252	0.226840099775321	0.126092658728924	0.286284862916849	0.54329767733806	0.030891016018655	0.359182869831387	0.573272388962005	0.0742040813541726	0.20115504128193	0.203200945139181	0.253416580398751	0.37313738559591	0.2436885182626	0.198830265129458	0.306455503324991	0.424839225878891	0.0106037534600003	0.0123860652670921	0.455804422281057	0.332759847353589	0.233676503751855	0.405453938458354	0.160276466563549	0.0531837330719988	0.61066233073187	0.295584263783728	0.445319220783561	0.297966847883392	0.23705695440107	0.0750544637924257	0.410955625460986	0.180873318366841	0.0308035234148136	0.185204207257277	0.276348351099804	0.445839862537318	0.104021985459116	0.173398279872255	0.368406915940941	0.133183411431873	0.143065707924189	0.448328241682082	0.491985993813715	0.119575687310563	0.137878882270936	0.617304883534515	0.155861103253046	0.0349113367233632	0.259490086688886	0.284122425324273	0.216577123409432	0.0972259152065196	0.414532609212476	0.0862390255580592	0.10356084011612	0.0371989435374048	0.478346623482427	0.335010761250197	0.300118397030945	0.0917446939153991	0.419998313873475	0.410679995933004	0.166570644705054	0.336291868007311	0.216709970317414	0.240086617406976	0.383507124288155	0.180252799914832	0.157674432121003	0.136833471616429	0.433095281922914	0.14450703519247	0.11666926073044	0.262211428667201	0.0755365350079112	0.173320916238007	0.514767017170954	0.184519636587938	0.353120956541368	0.39441839564681	0.357087163532722	0.14194312864861	0.243212306854569	0.234789839343298	0.438835396200419	0.0398589467193805	0.328896212962347	0.538490114418344	0.0751655907534791	0.189297302893235	0.282442759493311	0.291409089599521	0.483357595637124	0.322588246332321	0.287528072925257	0.264191918323659	0.298082410172396	0.00229885297688409	0.0261104611780994	0.5104389043318	0.416663766964061	0.171089261405836	0.340279419559158	0.130026750820794	0.0385425464237756	0.630037621889089	0.240720562476126	0.429046136355012	0.286788435869512	0.25744249450917	0.0729280361794721	0.513542994074357	0.189645620841769	0.00523699872633079	0.124925326384108	0.313693625047984	0.246420471182534	0.0872904881030512	0.137818486583281	0.210506746748673	0.190731010837102	0.122577708148938	0.312191015812138	0.647205583527213	0.0797078354864052	0.162398567329262	0.588385166708558	0.119280538922603	0.0389113846647882	0.230613489229141	0.340721596885705	0.284429630505583	0.0725977298103265	0.443439895712769	0.0806834454600237	0.167892541579045	0.0573260728889178	0.477660815593346	0.224195991277409	0.221982990650646	0.0496241424156625	0.41176996515544	0.280819212697561	0.191271666905324	0.0799835987732325	0.283748445532925	0.159253309954789	0.546278188279889	0.183341455894465	0.318357119868127	0.164465111695654	0.50680466046298	0.141378881278442	0.124741218390989	0.180834266429715	0.037948187804282	0.123491329797954	0.518545355415911	0.220863718620432	0.330621574734177	0.44403210534932	0.299661910640543	0.242168102261808	0.225835329275505	0.332611535025015	0.716106112237475	0.140063811589481	0.268394301700749	0.497063156700329	0.115028492144616	0.194359236871324	0.132269399483452	0.160722493041004	0.486284066762731	0.238219289736659	0.133827528578893	0.224801149144996	0.493124495583302	0.0266361091338818	0.0242428595947875	0.524072214388441	0.302975221086728	0.133996132275805	0.373054840699901	0.171004922563864	0.0308488108913633	0.562662553152447	0.235666275450704	0.460661225737383	0.237335175904182	0.24574429964315	0.0169686722405175	0.496071082208814	0.23721009723903	0.0399427182086363	0.256840983665931	0.0721086621095168	0.416908089307964	0.175404371604727	0.273899001111549	0.498861486590659	0.150169079117012	0.18429521879054	0.528629719164115	0.550607421217164	0.145865568317029	0.170654449624076	0.611501715896384	0.164564801288728	0.0110803980652721	0.229435885202095	0.625773980598047	0.25471379426405	0.0755411120850051	0.549416626126394	0.0818989038002162	0.077064235653375	0.0552721388052099	0.363498589452216	0.225418021326642	0.34667485327692	0.0719149842447671	0.375622255258222	0.300053225028881	0.217184511269701	0.449501203377745	0.183257806443822	0.117265286278475	0.406732809571872	0.17540991987084	0.22717561797661	0.213724475291803	0.235657671043409	0.357158709816205	0.226544763956434	0.00395298816428236	0.0722006337948656	0.119857617797165	0.436370053246233	0.311611165542945	0.53778731194239	0.308159328147841	0.265666691936761	0.0565560583085572	0.0921615125941082	0.195211018002733	0.484686892893916	0.00125257730219665	0.217821745777406	0.586278882600077	0.284020703222307	0.0015186443620933	0.270864141820978	0.216565209403343	0.240123552202887	0.185049137499308	0.317645572215167	0.184691220100329	0.327952444070669	0.102351562496231	0.0279942325028783	0.28254277581417	0.312978735181825	0.194800792564472	0.607385790080776	0.429847042946323	0.221967029210656	0.471655099972788	0.56360378895563	0.51578145256946	0.414614952699134	0.434170150245086	0.00225721220631987	0.275810146417946	0.382423797019134	0.00100304211703006	0.177903078042828	0.439951783641737	0.294245326777781	0.0975567284320571	0.168118315140953	0.185746419109839	0.211702428844071	0.196053480075	0.391652453779114	0.278987237592141	0.0765868771202234	0.325696317507841	0.497570212700758	0.140208324378145	0.0869517923065118	0.616188733429489	0.664246960640713	0.155671549892912	0.164415918368613	0.161613010602012	0.00201754324890284	0.321300600930056	0.0365152670264903	0.2421313531664	0.421936992654499	0.213666115990386	0.00197042464229294	0.354172791850786	0.211184270068824	0.096283763269148	0.0405032289038887	0.20085597156662	0.0967089819638853	0.512772708595102	0.461721986037714	0.112451709216401	0.281878476489087	0.274411665945138	0.558738284712597	0.202444689688198	0.0255817710672391	0.00207993396972529	0.001309600990986	0.419826631978434	0.347804905898207	0.593735074270212	0.285956864805093	0.322641561564305	0.0982998507270421	0.00250532889266568	0.302351831417233	0.52140672227341	0.00133593438698606	0.0363533742976801	0.489559726536401	0.166212010255348	0.0686929072603026	0.122972435412945	0.115950587388097	0.13950347602895	0.237036035276226	0.451127193084247	0.12718571739317	0.291551032701246	0.0759292630526458	0.00204763658965095	0.48642920970151	0.190006097677401	0.143462921244632	0.597548508700551	0.690070133937857	0.16272257289345	0.337765209436099	0.418725058051888	0.723911154066156	0.480529789348959	0.670985233651875	0.021529661486868	0.228494352388095	0.527734861063002	0.0518895397841968	0.161801029895386	0.505846369022809	0.307298682069115	0.0179706523916952	0.162142309589033	0.0476978826301154	0.00115486905764865	0.196441732668576	0.467740967432136	0.00107051186328579	0.0442076318037274	0.39734437351815	0.327370194662831	0.308338798284914	0.00214465047207725	0.55175735450553	0.823635094766401	0.298006797269535	0.161741625425516	0.07275599267035	0.00663712999227366	0.392208296714214	0.12656035936195	0.0128931647685296	0.620813530962124	0.0931719812324496	0.0522430552382637	0.460795880597798	0.0670756891339201	0.00118380878413188	0.0215675900582123	0.130507771615847	0.276283809405231	0.477744002353593	0.660914633337106	0.540976321538936	0.25965474154252	0.0131069866691333	0.488985504974718	0.40132848399915	0.0307160406889407	0.209095310267022	0.375529582177869	0.0914665900053538	0.609671947025233	0.408331208171396	0.193983444848597	0.311778950583334	0.341162140542683	0.0309295748888365	0.110911095084524	0.500394384273158	0.400698726449996	0.411060175247253	0.227895213321005	0.184926890476694	0.229246798220293	0.124456191885827	0.127009836438471	0.0590140547307709	0.382257855210821	0.0534827596449961	0.223720951650431	0.298358540771422	0.204078046738687	0.00567603952436067	0.461631946841833	0.383490803713001	0.264927308552043	0.51021199941105	0.771082171951382	0.335990971369746	0.44545173618927	0.916738840951269	0.119230417748116	0.70267886861829	0.446713401732942	0.234314340882623	0.231361307627878	0.648030819512765	0.140810978179619	0.11047958002102	0.240053193452627	0.612920349463471	0.22461899047597	0.0672940105974273	0.137966867048723	0.324668151067445	0.0454333987099109	0.0801083481798191	0.262539477324093	0.442292473424946	0.11658184291751	0.120888404738002	0.744361754954637	0.125468971630964	0.406483723321133	0.18183819419523	0.122549631637879	0.236652125647569	0.230561913783068	0.10200114513811	0.265762918074991	0.00767752487318187	0.0737554076410878	0.435102307773849	0.667113174342237	0.0141384347953878	0.413600603568221	0.634263422174817	0.00523503937617184	0.0643036765983109	0.457885293604175	0.762165238148793	0.557433916216588	0.0478899002392202	0.236024833091215	0.131241875117351	0.376450955359254	0.152509856221206	0.13860196574481	0.182694104754561	0.0610414320702905	0.142090983255647	0.453485611653673	0.191874078037524	0.34089013067756	0.387697632030284	0.410664926860325	0.25926447562171	0.154157368206552	0.272080494785014	0.549622201861817	0.0563798561492273	0.3863742819646	0.565464470366229	0.0804792770531665	0.184506213584904	0.19824198543674	0.297495379068073	0.368988045935916	0.243218053474832	0.195326068286918	0.315453990203237	0.455990403593103	0.0118709596766869	0.01240822989727	0.476365891015892	0.362540763023954	0.205527251361569	0.425743840386386	0.146652853391552	0.0519334213730254	0.533292146086581	0.31264048925281	0.446516065559526	0.338349413949616	0.26370897841245	0.0826623048512174	0.429424489550638	0.225897441080641	0.0368758296776966	0.164695068206366	0.231148355411658	0.438224435965515	0.0904868294937288	0.197696083480558	0.445273226802748	0.141562448175462	0.178518899878123	0.464336145336545	0.496196299702181	0.127347770312405	0.143550052026408	0.575507929992803	0.156167465402966	0.0340043267252592	0.28294157001491	0.307155565531766	0.227925796488878	0.101160059667809	0.415240976846291	0.0856795246143289	0.123664674031094	0.0278051801170272	0.422307065480974	0.325756491214258	0.337542849652505	0.0780199226191162	0.441850097944643	0.394545848544018	0.174004882234315	0.3381139219938	0.19037420467348	0.245842829099747	0.361625141826229	0.177540642024393	0.269491355037644	0.175246333793202	0.175365912777901	0.398318724297084	0.1903169351504	0.123938558022407	0.0566202345020349	0.158210603564988	0.327585734012054	0.276214188283044	0.440216148933406	0.310659450758951	0.307518000917957	0.25045515069794	0.15274250031599	0.23496819327498	0.471834076336709	0.177141694181807	0.463032935298089	0.484153634662462	0.270488909793866	0.158721196775613	0.231597224628776	0.238619186851906	0.275995021236842	0.374642094906566	0.257810356886964	0.223442587629848	0.379596630941924	0.0864508669726925	0.0236093760133343	0.304487438087487	0.382253148893057	0.222091371484941	0.597314225479955	0.490363947339932	0.207063483883706	0.515066817692403	0.652339279258205	0.430791665168976	0.503899233970921	0.406698597779946	0.132655444272967	0.328982663822282	0.356398567547763	0.0469884741024415	0.172183926233681	0.32312991183204	0.350008446363368	0.170675520159426	0.176766239991971	0.220625559572656	0.145169523022151	0.189640695389547	0.36757194647454	0.468256532709617	0.15260431494757	0.246753023596792	0.432569003644089	0.223113528287746	0.107212336771352	0.537839372269655	0.471294645899847	0.125549861202285	0.169777133755078	0.206425550699739	0.0424981155368151	0.209325657324111	0.0441640820945888	0.285817014476778	0.304788703733592	0.359521025150025	0.0939326893527471	0.348783239350745	0.358308497106201	0.106814700047187	0.0864928884606621	0.28054110433629	0.234983579612886	0.528485317462695	0.292778959400155	0.278265711281834	0.135805998496906	0.355244959468258	0.172696056868336	0.109833110540835	0.190561676238101	0.0503054535650829	0.144464224392802	0.427423211462763	0.244802676664949	0.342534091958956	0.348278347154096	0.430636487987385	0.237266613779992	0.146754316158224	0.322242034380785	0.559402951540511	0.0765997325028795	0.442701483646288	0.558841904416568	0.114045071793868	0.221916065524989	0.179114407220155	0.233766732692237	0.378848405323634	0.230565975812267	0.18834676348237	0.281341807330487	0.470787904398689	0.0149906359313113	0.0215080306596489	0.440970163409736	0.37417743498715	0.201325420098634	0.433421474727581	0.151433741093564	0.0359577990073787	0.542735607328019	0.254135150578294	0.410746814544223	0.328216746573821	0.274050456568423	0.0662356298090794	0.475345884339405	0.25829624888922	0.0426694952552325	0.184792770467189	0.238344155693897	0.422468479516195	0.108941230545565	0.157321070103029	0.433144312800599	0.137392439308275	0.184832364007178	0.477748636047721	0.502964998244525	0.135415217142683	0.143639869712144	0.558553034935735	0.190474441311469	0.022924582480617	0.295077938459075	0.331913338150236	0.235707312206506	0.120956211294491	0.380528436794432	0.0792901478163445	0.11532683934513	0.0201335254716046	0.424055828890869	0.312173430407572	0.362688652505701	0.0737088118004633	0.415038166438319	0.339606042139727	0.174391463281461	0.336950439053192	0.160143179943964	0.250440224751505	0.355653701845573	0.187007638285138	0.464995447567627	0.176108617547444	0.0248904121784957	0.377326646756081	0.142458392337236	0.109718768353451	0.23649191508444	0.431740384081678	0.094052626438745	0.4768570076568	0.359094943644712	0.249645478920267	0.434654643498794	0.515433716568624	0.0804567986386071	0.102428957250957	0.406368161438987	0.513291034198544	0.305945459171885	0.246531302558673	0.22256049710147	0.121094853846755	0.00187442909049405	0.200529836848578	0.0963698416858544	0.250708013742901	0.0419891306671084	0.293047283668241	0.281393949507178	0.136310425967205	0.0075933362488873	0.435102212878868	0.477264023008607	0.240142419769634	0.465135202961904	0.725035975385185	0.225149766035531	0.680050034681699	0.789361088589503	0.144009105725683	0.544142254160379	0.461419820451282	0.329779848390433	0.449086392258139	0.568672933749633	0.174373891850851	0.0019273717049405	0.25343476630149	0.663828646491122	0.33401755347564	0.0970157417654987	0.0387612388436882	0.314933927147261	0.0522631330338915	0.116936705093794	0.175756107690293	0.25620273409725	0.0413121565771242	0.125762208150667	0.681671256529087	0.0257772089826252	0.367549019816982	0.143162447400063	0.0661318796641122	0.351563421840106	0.322301688658169	0.00190195685177598	0.286844713924058	0.0182500193685731	0.210511160040816	0.35190096472614	0.579707360005736	0.0226418408164856	0.349749155534348	0.778706559765277	0.0014518676532695	0.0205367378224552	0.575241676688232	0.80148375884507	0.774037202905864	0.107713704463376	0.304046102525391	0.141204226311568	0.331796184685527	0.215519476414407	0.141951918799051	0.169415237163719	0.0392021226079179	0.142804432095714	0.398525945264376	0.248974871624873	0.321731418385092	0.331280736514585	0.364716009350689	0.26385737629209	0.194794251750598	0.312378146302961	0.543939623548115	0.124184237215593	0.453354051226352	0.52182238255932	0.155090950108598	0.210924457482796	0.147366359541761	0.220617086371676	0.344594053673473	0.25294060670278	0.190225889043807	0.252308064792045	0.450433023590817	0.0250670025408837	0.0263998448493965	0.507898342815109	0.355058689698469	0.196860689372838	0.483921000964165	0.184234271095442	0.0425062110085475	0.483162797915485	0.320143213569886	0.396520878569665	0.359914875097797	0.283400488898272	0.0730249553182916	0.454468880898337	0.313491640951814	0.0454550067102236	0.18547741285327	0.200147362063993	0.464173791175504	0.14286097769014	0.160003005894494	0.445215162997401	0.164606741840371	0.190554549756714	0.441089933843606	0.475108885451733	0.149414239652595	0.15667076692903	0.526671480485142	0.207619664961264	0.0244331655167448	0.303048464341532	0.406952376082081	0.228146685175676	0.113953302001226	0.396125242676802	0.0972782195511936	0.0933883733020148	0.0257737164988188	0.385461157117664	0.302620832758075	0.363166463200517	0.0715545914247872	0.389395354281666	0.393633984561287	0.150117591032563	0.328026000764651	0.188786874248314	0.177618788831567	0.435317028477189	0.192851242212867	0.379228568710564	0.12844705625214	0.388766741984394	0.237987686643012	0.101008113130351	0.165003473560425	0.0326936716228532	0.12825421567665	0.415013334680811	0.273943904448489	0.304981123812186	0.345970794273955	0.387007876673875	0.313791969370295	0.227935820508118	0.293311642464801	0.569423862089586	0.153329734637944	0.397747670899179	0.529813878876415	0.175148867174435	0.233606819973248	0.120334985372085	0.213700574822224	0.372184707215916	0.276510973755017	0.152110616974531	0.250960782308158	0.445439572850354	0.0387780550132935	0.021855793370643	0.500510051957815	0.308453478491563	0.156763491910259	0.460589033584438	0.190174886403682	0.0259624221935004	0.46025339580789	0.370592288611942	0.390448888570138	0.314157599443073	0.288532578160182	0.0585243230448524	0.441271207418313	0.301306228599077	0.0422034877426328	0.216263832912541	0.0986590074358796	0.468743716930016	0.166697844286089	0.209390512535642	0.441152577844289	0.159323799479583	0.196822802394012	0.488841935008187	0.440108394877778	0.152896428354111	0.156304884009222	0.475231523654098	0.24162962197186	0.013299628926368	0.323934136742084	0.460307007430294	0.198177870752168	0.126512916826657	0.445325281518694	0.0919787178767942	0.0747526504799809	0.0288961740934668	0.305450209054456	0.258882469051443	0.339952264844521	0.0625495959806253	0.354844953405525	0.373681321440864	0.162563977166468	0.370128409477527	0.197490341179361	0.17080938129111	0.431512503898939	0.194479531135428	0.345233668647479	0.128743512899801	0.410586396262328	0.295113138520319	0.0544716802681952	0.176466678008021	0.0113050429719146	0.105072732796775	0.426929713494148	0.262259444104212	0.336256781833242	0.411722434185538	0.413703251438351	0.342374160671715	0.209658308355622	0.306119029142287	0.575094699459386	0.111417977748939	0.375345821681429	0.486430351544483	0.222182493485646	0.240844478779332	0.0981223695394932	0.231393957612912	0.40427381012597	0.285064955274642	0.142471351495459	0.273831424176084	0.398739487314622	0.040656451851541	0.00911864625174038	0.516329156470231	0.247766346218049	0.12652182489017	0.509009590174109	0.170810912895566	0.00831822185595396	0.47684108540269	0.345909954297686	0.362915665332472	0.350503520447844	0.291979757085817	0.0663202028508142	0.434062527433597	0.284527508540404	0.0581222603955534	0.228800490423561	0.0785107613930507	0.470734850396818	0.192166087283859	0.261557284792389	0.485142624554771	0.134748419051738	0.213406050977991	0.529764985446942	0.478338945667149	0.153037628590312	0.134085007150307	0.397238426588413	0.207034617554472	0.00898677323713527	0.295250051237816	0.512926832574155	0.21215263828675	0.161619338163415	0.451026265664735	0.10015971828778	0.0607877180008875	0.0296221902157283	0.30141296156227	0.243820132451726	0.337191826673917	0.0517157671669718	0.338774924425564	0.345589107903235	0.16396553922284	0.374065095818112	0.251611093291934	0.125104842661368	0.414319453335725	0.175021088284867	0.213538019201583	0.117833385698061	0.157567076975596	0.429305276996189	0.0858813658775791	0.135354595156285	0.0362535996316036	0.170047232672802	0.23242762442679	0.263732248361451	0.519479950086027	0.323270989728888	0.391191905601717	0.372586603398263	0.188620729271798	0.172901453023688	0.494877237429788	0.246414704924466	0.529771471455241	0.453353088017531	0.389877090807096	0.249494974769868	0.135194048030771	0.231769254137731	0.105169134779462	0.345320584491276	0.159908658094174	0.341315890560807	0.373267383273696	0.0897944723386424	0.0082998311138191	0.280974056591375	0.53648990987438	0.156030291153175	0.538470290004776	0.504800980461359	0.256657178329874	0.357099281733316	0.691934136953554	0.505962939288579	0.367962902226374	0.539892078412946	0.140037129871336	0.336619075229972	0.26731687314437	0.0468300287778581	0.1760703808998	0.35062965945409	0.494766946735865	0.181917986199274	0.194899512007574	0.176351817597632	0.170206238667993	0.200694456801486	0.426129247033725	0.545759336922187	0.204743071194074	0.267866100514766	0.193250594778987	0.214252098657902	0.168959394026665	0.521577746797039	0.510253802651769	0.127019876819984	0.34341935731066	0.110212003322897	0.00273328463537198	0.0678299141406526	0.0185794716478128	0.316844188301004	0.412076731311826	0.352408907460763	0.111887135226557	0.316849228991312	0.427683563922685	0.07164864171172	0.0789037769523082	0.461020046394164	0.275648021965339	0.503988971391461	0.235225109095483	0.559849455536492	0.277603433676014	0.0265934999272491	0.575790570913682	0.356697200507539	0.0478700932505427	0.210416254716156	0.418161023598702	0.0715335900333921	0.627056334265237	0.321294935983233	0.179467821635948	0.319728297512142	0.339393884224463	0.0492616987658756	0.0870560050832192	0.465646512587081	0.445299756758621	0.44521939772895	0.265586071425344	0.176330452427358	0.220082556460723	0.127575868455867	0.138269824706723	0.0767714970529365	0.349323025796297	0.0520223822822932	0.213523125628225	0.290763669142685	0.213269653700414	0.00236416538105819	0.484358270793541	0.432530282918247	0.26883965963727	0.473045167075461	0.761877310149056	0.263812692737424	0.478333616311163	0.867025377679866	0.142206238204701	0.682353294314726	0.454205089437876	0.258811625944342	0.282060990729418	0.627659008367343	0.158562603491779	0.0890018504587389	0.212848789598386	0.577312655831953	0.213373751519321	0.0786189344114478	0.134869952067705	0.351653533335624	0.0349377455992456	0.077888425766152	0.274829850440734	0.451363935069874	0.0656504699146786	0.153820961988465	0.743178417543962	0.0892574642814945	0.389582644916594	0.172525922488865	0.100511425212566	0.263231570502804	0.256291772784737	0.0638875976562533	0.276978765524123	0.0130666422912036	0.108863034657974	0.426869603946622	0.710972994226321	0.0272119894324947	0.376556154042505	0.668079621129498	0.00838413192874307	0.0324026507266121	0.464886805929037	0.788108618565406	0.589906259137443	0.0650113917817041	0.336849497289696	0.179984916896011	0.264096169978391	0.292642847462619	0.208399068661749	0.151065481310674	0.0359592491041786	0.172770114955183	0.281296791558081	0.259033725473751	0.350006217567199	0.27935795894744	0.284291242907388	0.279803642599262	0.177768947448444	0.299362878266812	0.4801691291426	0.207341513048446	0.54239873228672	0.601341564779814	0.187605843753895	0.194364835852458	0.178074144629289	0.251399350171518	0.321801266120735	0.312276984629681	0.223452129003964	0.173838691604337	0.36235258663178	0.0391730603690589	0.0355536988163718	0.481355465306554	0.40479724444337	0.181867490343102	0.542250003278851	0.272100318576974	0.0668670169189984	0.490502086224606	0.43348764314791	0.366456950815405	0.509180158423048	0.264175822069028	0.122680906261941	0.442282818054003	0.303043687967764	0.0670812395840427	0.171981570844336	0.257537323987657	0.460931686852756	0.108960881838958	0.187605670164572	0.421835835823578	0.128739690632278	0.164201255523234	0.372168899390024	0.540349237492378	0.156788500644978	0.196285616047057	0.557068281287277	0.243128693874225	0.0655038923642599	0.379991603707121	0.369702435565962	0.173205299434702	0.137175850473786	0.260934687001812	0.112126763096531	0.11836634078765	0.0280745468096457	0.398966486118951	0.221431781051291	0.405844427629519	0.0707398121442918	0.318667169699323	0.339850636805483	0.117976810089531	0.226555889453378	0.191414684465004	0.186193208460132	0.460900810455618	0.221357185471499	0.406129904494337	0.108104541924686	0.433855280998001	0.284880734539424	0.0276744969400468	0.169650914626443	0.00752908169185475	0.0630882331302345	0.426182655605115	0.266061313664131	0.337475453245116	0.461326975112914	0.409102775954567	0.365309778551272	0.204599534631163	0.317730700255345	0.630783380583597	0.0895263210056733	0.394378872361587	0.495098872502776	0.264279243240666	0.233908180009423	0.0884114938176451	0.269124761055417	0.445147923553011	0.309154259506869	0.111177920539002	0.268149571238417	0.36756241150562	0.0348591133692551	0.00230227843971912	0.470326627059205	0.191050084111517	0.124584430372354	0.46222504856942	0.110142467568119	0.00113482356809381	0.44930108460556	0.364786335686814	0.310314403386635	0.397585518279603	0.270044309663772	0.0753441900368157	0.376816570341103	0.256058671659766	0.0523529652430157	0.251804329548963	0.0326911792620639	0.471681791722672	0.206974245564535	0.276698030704084	0.519007418250772	0.117570751433523	0.254114039436317	0.53345670855399	0.31244231779852	0.137869790221134	0.143967667889128	0.415857771371262	0.217121666331065	0.00161232335722897	0.312344492692767	0.604296232021764	0.207644405204806	0.15801556802692	0.469442455870904	0.0889028513272832	0.0434587534206292	0.0313713337271652	0.242568714027427	0.262042077102678	0.365699004137893	0.0420360197978257	0.370388321431925	0.326108195999306	0.169348809152173	0.428946757682257	0.284645905060687	0.127044792195867	0.432909333744142	0.176246144988455	0.351012545199695	0.187881393239316	0.273282021082223	0.322331395332669	0.253645404992809	0.131838434287025	0.0363133915877087	0.155967361851153	0.282642736675184	0.225519019787614	0.341237737354607	0.28870928412096	0.257131506496776	0.247041506669078	0.156992837394727	0.324823505594473	0.531230600408724	0.194863241897639	0.55702261780469	0.569260770833889	0.220661511333421	0.194662680673944	0.163159232141657	0.252250451588932	0.334740374386117	0.308452346835781	0.222712938799974	0.17821967688372	0.351925822356737	0.0281119616981678	0.0436437820442227	0.519965799932481	0.465357454116038	0.182426505528422	0.531128775193993	0.232478432340973	0.0634956591309777	0.466515981415604	0.361121324799559	0.363131352843318	0.539672264953753	0.296630988960071	0.138815931700197	0.468707827838477	0.323360479493353	0.0841748083463882	0.153670416198919	0.259113032402894	0.502893432306784	0.0275862326753304	0.180187418409049	0.464469041782871	0.117900734996676	0.121371294009632	0.376509985788199	0.60435793901086	0.18836573017056	0.180454879400985	0.655256061873256	0.186646674189988	0.0645526028503302	0.347465033853908	0.355313936098171	0.189093493898308	0.131564640401275	0.276454249503319	0.105223468778972	0.123076114159242	0.021525423667947	0.42093912350337	0.150867287867349	0.339584120140368	0.0611563477370122	0.32884178144272	0.296516508074849	0.127004404291316	0.258821417169222	0.168322247926914	0.197873879660062	0.401348930168126	0.198630708172314	0.320282924674597	0.178642229714123	0.183275087193935	0.35477619729196	0.252330126417585	0.145417942154124	0.0597206185784595	0.189642846424492	0.275413423286653	0.312397394357496	0.292899326395196	0.283000141506918	0.317622073804107	0.306136297271433	0.176034813466853	0.204010739865269	0.435274962495488	0.227269761753383	0.512152943376958	0.532880421382319	0.255260202160332	0.193016076497497	0.209318039066511	0.260340902296709	0.266788802412793	0.361832829612984	0.256719268544386	0.184966563684336	0.332456839500465	0.0609242509032579	0.0184642057293825	0.355339818534085	0.388822007440937	0.225227156171501	0.59361453904182	0.35226045407255	0.136089178936	0.487107411794486	0.551379445424222	0.376358749517134	0.519384882635216	0.34367103798006	0.178586156648857	0.399339916783932	0.381125841071237	0.0843485102605427	0.15662157023787	0.226248801269612	0.458564948493395	0.177438506602008	0.164771846874977	0.307825836958239	0.137233576673866	0.144106577447153	0.33754634735818	0.476883703905899	0.183334804891457	0.216954266326465	0.419544831505094	0.288029957795553	0.0871223697745565	0.503613064621356	0.383845081363654	0.133742267525089	0.172108411826284	0.200204128715046	0.0975041110768635	0.133643696444394	0.0295380145826952	0.323077074731825	0.243004531594518	0.385455919182423	0.0678105413163359	0.332641999101903	0.391390958502736	0.0771087466049948	0.133993379154566	0.25587354692706	0.232555000072723	0.479924974800899	0.255308421919508	0.648427490923011	0.224812199674458	0.00175080531616321	0.647503961782545	0.363677842890236	0.00373348751245149	0.215318399695788	0.484607117005372	0.072405818796437	0.743932603652133	0.340946687405361	0.140700061462547	0.226363867131935	0.249145828490198	0.0431616781537593	0.0561576951785996	0.439036394675879	0.416487817549907	0.433740610028041	0.270875990141861	0.0877878800351846	0.240751350610007	0.0924490319860732	0.0707704666703118	0.047736380681127	0.302037092524089	0.00145377573068089	0.13090101358196	0.367253268950309	0.211785469882422	0.00115592427455527	0.635094457427734	0.447032243098951	0.17672729415732	0.551538757746928	0.739517742825223	0.265779095198595	0.373733188292745	0.840573152314227	0.103673907846688	0.728666055998217	0.378040845214517	0.205142698798293	0.124856879849646	0.69316040826787	0.181180375934683	0.0778221730772183	0.153948595142672	0.553855854230675	0.172567544733245	0.0440545121167748	0.129864995218431	0.389924227375871	0.0441591900411155	0.00114689292788312	0.269268451943316	0.475441337126594	0.103223096537561	0.115057203917132	0.806542354995116	0.0546982955691528	0.36022349322056	0.148361838963063	0.0280190913301981	0.31416436003258	0.204950732910035	0.0285005733452413	0.299655987079095	0.0175434145687004	0.076030991974594	0.430778692884609	0.779092872215304	0.0408847280420749	0.320553440438948	0.662122725387897	0.0117802379634463	0.0186212178483327	0.379217068737287	0.796617286011954	0.620295450622593	0.0755116483634996	0.301282009342895	0.168513556829015	0.200608255609123	0.368609500855275	0.24066635879007	0.128638662688245	0.0595372366040013	0.177989153395265	0.273064606771545	0.308363531415553	0.33083530055918	0.325464873664359	0.319402650027092	0.287918448873402	0.191599291378875	0.212610910350502	0.458514975720678	0.203228527224617	0.497239191874876	0.527615091925748	0.253122487271096	0.165392973147037	0.22087473903914	0.259836091079467	0.269434474563556	0.348103646260039	0.226142395968641	0.203718051886306	0.353261125700348	0.083275207093781	0.0207417829058167	0.3319300421116	0.382393286735244	0.197153240573633	0.559370485598787	0.400874197632653	0.159331224773995	0.521477469855676	0.623381973255845	0.367237211815417	0.532903665066371	0.376185623621015	0.16106468190178	0.358682537924276	0.349049097240635	0.0784799961966734	0.176508053649822	0.28471657233161	0.416646254320721	0.197086849966343	0.169372007179182	0.256380131607091	0.145281351479943	0.174065569904008	0.37831454176706	0.503970883893414	0.183172324348551	0.212264291979613	0.430174184104204	0.250459163081565	0.102050833575418	0.510770878740947	0.412391913388943	0.158257581154774	0.173533370760625	0.211989398483789	0.0782272014217064	0.158266418651015	0.0348951514859272	0.303685425200152	0.260514978780654	0.385773808833129	0.0721904072664885	0.342886502585865	0.36711767423191	0.0957183820289126	0.102735456263565	0.27320922625553	0.230382195303	0.479324766846254	0.284065920829055	0.397811300234402	0.27130943782519	0.0776226043273157	0.585815794957923	0.422151886717605	0.116345074650247	0.100802407294617	0.403751054084408	0.167015514431875	0.474655101479113	0.181402757029919	0.223477677710024	0.416547582244045	0.459547205951345	0.357446446260518	0.108173340623223	0.260488067744726	0.409488586737701	0.614062316578617	0.22627940102116	0.372841329246793	0.210058003345551	0.358380868520199	0.216446219222598	0.128528092811104	0.492975090913276	0.341307402164665	0.352760982052995	0.338744154594166	0.0686876322035654	0.0201380247920956	0.13261092070664	0.488083522939663	0.344554906918152	0.624559386725001	0.510804120404117	0.254240159206078	0.448424281357417	0.737253525514347	0.256297110607754	0.627657748227568	0.48201762219511	0.284034833493838	0.226882597203753	0.662781861202469	0.182738475485932	0.109452071845472	0.107628378860522	0.572227307213471	0.290004717699946	0.0773201025332785	0.141779713506895	0.129441156087003	0.0845322821325625	0.31979489926919	0.139355942690505	0.365230203894015	0.142563671225745	0.202794900593945	0.505169919325781	0.124449443039208	0.690452555454955	0.238015660447509	0.0391913570218542	0.316329436064959	0.159270382589504	0.141706449664735	0.118020114648798	0.0398057328102037	0.179292251021987	0.372632447891539	0.501373513645471	0.0356855357968459	0.24428494976472	0.650535966085732	0.0346891830197018	0.0699121425784319	0.351358767032656	0.389228300079213	0.601780506750966	0.253787379586287	0.358733930435033	0.172978529328987	0.254379125186574	0.340548437081056	0.258655650651693	0.134763129072814	0.0419233651963797	0.136485520883589	0.276291580125172	0.24121136181472	0.314162279645214	0.294294591653739	0.155835714071961	0.202531001770555	0.142735916931196	0.34818446756518	0.587279218928061	0.226675007872214	0.567480848079093	0.632564461267988	0.17510139596461	0.16629433570143	0.161991363111361	0.20136933787011	0.389780851943677	0.298729131203969	0.245493309073252	0.155190367068293	0.326762802423019	0.00455711032082847	0.0626670138456632	0.617498424069105	0.496261766567713	0.183626151570626	0.518438154605592	0.204896642592027	0.0468737557900055	0.477897548279556	0.318992489649737	0.391866797486428	0.538962160198031	0.224254541469232	0.151719361233324	0.468409599718085	0.286779810840541	0.0630534301996825	0.152992894800297	0.302000715488209	0.522095106065453	0.00118993843328272	0.21772725233545	0.490162221119642	0.107141855566461	0.107090207321613	0.419289957958437	0.626450460994992	0.150267271604776	0.145957119121075	0.751684361306187	0.17500308515996	0.0686425677705165	0.366291180392388	0.318396020587418	0.189716651940679	0.11833943410766	0.236281494995198	0.0879547822231869	0.130691002443027	0.00319635037776031	0.429213165979779	0.105178331018412	0.40063606455869	0.0554278566384552	0.371165272550958	0.309779622898281	0.144079208173739	0.263295692099555	0.114224180407594	0.181620269829289	0.346541807952873	0.164437945965051	0.344706810759989	0.228434875737121	0.135672633295926	0.55324506270957	0.376797299133853	0.099374588386281	0.0925595038377956	0.380575977036568	0.220902842520192	0.414249321889247	0.21821620059932	0.279316085821865	0.369215509343392	0.440209984116934	0.339289453427041	0.146914800974652	0.250424438272505	0.384202818341199	0.635606953287726	0.249023348957062	0.310348190939164	0.200033484377598	0.335920809968287	0.209777556751414	0.138385764951025	0.397526547406563	0.352179123680957	0.311372189205067	0.361925600337197	0.0716094273205816	0.0202182478138344	0.172746331996545	0.538467105422625	0.310849023038498	0.600119252766683	0.48021963427522	0.240372183571168	0.482516024229336	0.667719664174494	0.2297439932689	0.562820736187228	0.451010346290186	0.238115754576484	0.296311823295614	0.593215275913895	0.147056053890298	0.117599621270713	0.133064383958919	0.549529664542473	0.312374442172918	0.0952855950036714	0.160454494215413	0.16172548197403	0.123639678429374	0.314393920826432	0.248681891909446	0.32231534620974	0.145492075543697	0.256121851493276	0.448247916222326	0.11650203783128	0.664761480700435	0.263229789563711	0.0446261832614734	0.274235581515762	0.17066127239328	0.137750952237598	0.109150122296067	0.0366712038839283	0.202168878397891	0.32416634630248	0.471824309618466	0.0384702227857882	0.266346554375421	0.574013608632786	0.0520521043327171	0.0587639622470279	0.325603107192019	0.340953707069412	0.597872798331124	0.243580815332416	0.234580407291272	0.226622352892819	0.229768066631536	0.361295958782462	0.222843590383775	0.00847838748443081	0.0636641292000766	0.100885242290868	0.426519289737596	0.309296255695561	0.541723336329917	0.266730776245706	0.274408339606535	0.084310328692623	0.117819990694521	0.212551479259616	0.458110309321281	0.00138648551321422	0.259768746707834	0.593429681664339	0.242685153690547	0.0469388072915842	0.262921405716974	0.194468595139448	0.26942268090189	0.203102677584682	0.296456048741877	0.187145291793477	0.333361395690592	0.0946244097840608	0.0215961853245251	0.32233404843123	0.35407912628106	0.212080393882754	0.614087886026051	0.490488964315382	0.261113664859562	0.449885379381446	0.634636241912864	0.535751649336077	0.456142760119213	0.449440637495679	0.0104285766528202	0.277657521829286	0.353769158854104	0.0250253362832533	0.15837971374164	0.43275831570402	0.249756608999331	0.121999076141799	0.161489378120241	0.181118079720027	0.181903697640852	0.203716368288567	0.422034136895153	0.348365465415728	0.0648902588591884	0.275708037240129	0.470917765839668	0.17023634242066	0.0871174385284286	0.59499392462935	0.640780604898472	0.159723357281747	0.151186773564441	0.171941215629137	0.00157529019642081	0.309123569430195	0.0522787024343205	0.23811264717838	0.448865653802748	0.234400992830049	0.024504879723452	0.349701968705752	0.225049780847473	0.0815836437660709	0.0541493233323389	0.184657362226564	0.120377736704607	0.519002364063203	0.440737500119737	0.30005336906746	0.150927326180013	0.288107763732281	0.236937108374154	0.188588908231393	0.172755664686825	0.0357900535433766	0.136315222759204	0.31190701129222	0.254573733183113	0.323901688708101	0.254473642066476	0.318273650669547	0.270170192946461	0.195462924005513	0.312357686114735	0.537142076529436	0.167171099296436	0.461913824213755	0.561455473229862	0.189115426995144	0.23099464849669	0.174186572178673	0.233910513071663	0.314985566111466	0.278252494029906	0.221445171528375	0.210707507340453	0.391085549750033	0.0305390072449709	0.0313075751202575	0.493208172835981	0.359954155469032	0.20714795336266	0.524888186104832	0.222186410865654	0.0550003192045944	0.467361962099089	0.381275056995936	0.383961377814126	0.436924732716372	0.261629562773823	0.0946804967820302	0.440278212510659	0.255088237753093	0.0597469089204165	0.166585757751378	0.208529899925026	0.445697103265615	0.132938694229322	0.194939267329658	0.444152807865011	0.156345696313809	0.170953239471342	0.41096520555983	0.512833508907196	0.163080178828742	0.182652229184228	0.53519677074014	0.243663662218858	0.0425452225561646	0.346086045751316	0.356239522179879	0.213090952691649	0.144053035999059	0.331996210724536	0.100585741095645	0.100788876344657	0.023089485815941	0.396988282025247	0.258679498940736	0.384261045446476	0.0656164191026926	0.391220311241609	0.393101380815035	0.120211720100026	0.239243521356856	0.191473022903083	0.19349096792461	0.460611582147088	0.208779417790789	0.517418823428314	0.365992015003315	0.0121893229816077	0.554560185012628	0.471419836444449	0.0775191572370841	0.156882612658328	0.435317082762337	0.13325381048069	0.712556589870278	0.385155359475239	0.193112730819555	0.406954527435057	0.282199629680364	0.196306596092114	0.222824292886111	0.450963123427506	0.427278433296724	0.533430411249299	0.245489464177255	0.268853998561504	0.123854802372977	0.351716244163485	0.193804156846371	0.15608388779105	0.536812457507014	0.201606176072521	0.202668406287138	0.221353289137357	0.134526782817907	0.0105037279678896	0.241458229955363	0.33887170949247	0.39815166850739	0.711553874435308	0.628064618464028	0.314216137058933	0.504975550160396	0.842434217105217	0.225743611673269	0.633890800876351	0.393587230792753	0.195538483035797	0.14883537899905	0.681430517092256	0.0799580339815985	0.14931454508538	0.160264269502561	0.696910439839266	0.205039450435682	0.111570490051491	0.0864543860293095	0.188721229231633	0.18342324217774	0.274928489868703	0.168366756246402	0.37109310556145	0.141715067780721	0.224487838118855	0.521031028634252	0.149994566193839	0.500022240028695	0.234346871600369	0.181884845265524	0.141623935982634	0.218083231226488	0.185726320908962	0.160099335967442	0.0502712082641474	0.175569766374079	0.505631119720304	0.634153977317602	0.00523558166106643	0.333019797164617	0.582339689350327	0.0198978350087274	0.0648575514755221	0.435311430937588	0.474052187283931	0.672340820854993	0.10180560791011	0.375547660719501	0.0902390307308423	0.411347457638141	0.295940011235645	0.0269339237751074	0.166653299784465	0.00126156648242713	0.0704453224309158	0.396255442922015	0.262903486036435	0.289585296676644	0.508423750059341	0.397345615145398	0.43706812718907	0.211084620314976	0.307720606403739	0.584622685728983	0.0915868651362839	0.381002842402275	0.494993365890284	0.293792854104855	0.214245195567963	0.0866211489263874	0.266528084328951	0.422500422932414	0.296370654928916	0.0689989353442778	0.280004403576302	0.309804845062459	0.0376998616517822	0.0033013112849152	0.489555420176221	0.179202602622773	0.11754102044095	0.438744559034141	0.103538610667985	0.00145426707330042	0.497178199062441	0.400849193921712	0.28158870492971	0.440688534518782	0.30168640854408	0.0730860437352711	0.367044381479595	0.260097500281102	0.0618248091890015	0.274699821911298	0.00132156205190097	0.46833685259211	0.197059178335953	0.306660383144826	0.531288160624098	0.105948641841819	0.30354391216564	0.526135957440878	0.14644310371703	0.12321732465987	0.149089895152382	0.401456550383198	0.221812548644179	0.000901406234270547	0.315792445691994	0.622391745476701	0.209234140223789	0.170234531580554	0.458979992533623	0.0897587870034281	0.00243836683450568	0.0253865473265293	0.177167575815557	0.230327180725213	0.363568376079108	0.0413190605220134	0.415959890866939	0.316721602007626	0.159972120650141	0.442744287846053	0.34392030646094	0.107946658939517	0.456609538056691	0.15396410808171	0.226299042401737	0.147406046139963	0.407899204322576	0.177862700175277	0.125672649299033	0.266455264125581	0.063618683886008	0.206645960104882	0.470974493801901	0.191141742470492	0.307403351523556	0.385864395935087	0.394047707807918	0.259057716407113	0.195725594749741	0.328971613688704	0.624912573404574	0.0709837758551226	0.346492390389534	0.515819249898652	0.0816323638772947	0.193006394381645	0.189368260809715	0.281663172821584	0.43684034986562	0.277931658387547	0.181701607305536	0.284519061923743	0.391123562771376	0.00955315914136143	0.0151383383285079	0.488829016960409	0.355778030129683	0.213779188214188	0.372502177054027	0.125698517134014	0.0408376517171202	0.603087136709334	0.26510631378496	0.530590391892261	0.368634551667544	0.280798154553384	0.0673679427186326	0.480747656248159	0.197402267448614	0.0161328504892417	0.14364265368234	0.280529076404623	0.38587053039228	0.0875227756541034	0.228321099582392	0.381591346550202	0.124857917711793	0.14940392376027	0.53118296102644	0.585072201221563	0.137173178349271	0.180431932769775	0.583746138576848	0.148508701358083	0.0525889715618588	0.246589626502617	0.28779543377325	0.276227330578549	0.10596871964656	0.444630454124946	0.0987997843185135	0.102031931398785	0.0552030962956432	0.494941118363788	0.270129098672384	0.258697125384832	0.0914038430090052	0.50790538954718	0.391635144561686	0.150729822208976	0.327685876830418	0.270891258863024	0.223001415167701	0.278535984870236	0.184832837891184	0.169301896764863	0.108827471899052	0.127337758692133	0.449744218151073	0.0771563929127135	0.159982712140516	0.0362467791011293	0.172657547763746	0.250934165736809	0.24628200016184	0.517064925680616	0.302986360167582	0.418056168658553	0.338219164687486	0.191824528246734	0.190664757117206	0.472431555091525	0.267914569976977	0.553953681226013	0.456664839597055	0.377299402182562	0.252300569548443	0.133062101906591	0.246786663219159	0.134550147523909	0.352367208509006	0.155310512599374	0.30104903889475	0.360398350801192	0.0875007703868394	0.00626523203174471	0.275193804542881	0.582475156781509	0.155657182129562	0.55910021815439	0.458093198345982	0.2551761915376	0.377533052080073	0.702996635702381	0.441027741413038	0.319510877663263	0.499363798374619	0.137533780265287	0.309284088184271	0.252147141417352	0.0608588912827891	0.19267030978138	0.343277887759467	0.475410902728821	0.193804115026169	0.194466261376437	0.195440622549245	0.140647815367984	0.22171944301778	0.421303943223718	0.539018937319882	0.178930737685882	0.271314935608433	0.205079721010125	0.223643935863142	0.197427903386468	0.563528947879554	0.530281121209175	0.112702335185085	0.301479244892388	0.0914170524364105	0.00799969631050083	0.0746020039367608	0.0176277243190953	0.32508996171024	0.395657310019395	0.349945505834339	0.101330961396057	0.332183823132537	0.455458912395922	0.0807714274894995	0.0692396994289527	0.491153461333297	0.293452261438531	0.584371224604606	0.261286338203023	0.147817060571626	0.119595553390016	0.136707479611433	0.462887416460428	0.086166661281726	0.183567356058484	0.0450019343938503	0.187740917763073	0.243353644490409	0.241487160842442	0.520055245998003	0.306159433188788	0.4041386915701	0.381912482051364	0.217175231627202	0.233881745813756	0.448892604381345	0.27336793941001	0.550846107569475	0.439376200016864	0.372341183035674	0.228989048881653	0.133357159733041	0.253342451446657	0.170440038433294	0.358371157920834	0.124309504998838	0.308624409698793	0.322816918709313	0.0784845102733467	0.00470539845495956	0.262091660849268	0.587774512361093	0.137919283425288	0.539677849358826	0.46605297577109	0.283785432117694	0.391757743461074	0.712660551845305	0.407450151122742	0.301328273741976	0.477284047632855	0.127761382301272	0.338471463730893	0.23254563751723	0.076167423370911	0.197228566895735	0.364940617752261	0.469513648391257	0.194842131623296	0.196262782334302	0.185572054246826	0.148094944359652	0.244658095721195	0.393988066089392	0.542182021804593	0.155812223064139	0.292155418328445	0.182145592338008	0.215213981093961	0.211528594673992	0.585869236506112	0.499394105806282	0.110154168678088	0.31356082912831	0.0956582783624105	0.00827779049430539	0.0897413030641036	0.0223284036933837	0.273030803217532	0.392442348424713	0.320965335970508	0.0976884218383106	0.351157660889859	0.466971624839145	0.0672918163186462	0.0756555458182955	0.466522019904283	0.3099111541953	0.558087032277814	0.222471040367574	0.239267508482791	0.24291794666864	0.0609351553321376	0.497917706998714	0.4497622263069	0.0453675724538533	0.0114028078232876	0.348721968560721	0.145486016810076	0.327212513124417	0.207200717390238	0.265205961812137	0.376320991368126	0.40279451533537	0.458580688077308	0.148853319267576	0.223422354643354	0.465061114306145	0.570676948991443	0.194120126304804	0.368900850532382	0.227942770341294	0.393775088479776	0.183888861062321	0.112174029584911	0.623095822974216	0.337547051719657	0.342238724251197	0.323030371246413	0.0125745917262298	0.035853973373619	0.0725520524741236	0.563613837784871	0.372308219800614	0.645395669552316	0.524823218222177	0.243541259686892	0.37197118265624	0.64040226194265	0.265741039414695	0.443498617276974	0.545781118079116	0.301760638055017	0.309015958306236	0.638530240854017	0.204579868977826	0.181288444750043	0.0742332914785026	0.550338125732353	0.308482806048811	0.112407933111347	0.083266078068444	0.114098826312108	0.0284439966999339	0.401059981058991	0.0864916575638113	0.410029222730846	0.0741567426765265	0.183761235313181	0.485819353412288	0.157216776334619	0.723306582578961	0.282353671045535	0.0774772335914176	0.347576683786811	0.137840775890116	0.00245509437737228	0.0626902827432683	0.0287398146855049	0.14325784126428	0.440173361503512	0.480945474150708	0.00946022045374359	0.208652919448331	0.675082787433451	0.00998908578732841	0.116662861898519	0.385184697530177	0.415329828720562	0.678349130823462	0.320176236707021	0.461038567099606	0.322030473466449	0.0659654273486466	0.641278750801145	0.479198321965537	0.123604166429635	0.152864134060129	0.447762347272765	0.101373770194311	0.548610698946881	0.174023889517178	0.200033627167678	0.398286309254883	0.519521611182377	0.436040246614544	0.0692582773202497	0.276523232475091	0.457141506309449	0.64675937610271	0.203767515982238	0.406791968755544	0.228684713190398	0.417893242044802	0.215634813089163	0.108296950008997	0.530619424151557	0.440104870502647	0.429369482648498	0.315838130988408	0.0987723119692013	0.01984984743477	0.145712680670223	0.456670824868489	0.39384693767728	0.627158026407118	0.557471982544892	0.308619500682447	0.457776916152765	0.765052457256267	0.278456240263862	0.640803974455375	0.560706110690036	0.367767729679856	0.145799135444497	0.69147491128651	0.202855773109417	0.113386420188097	0.106317901680359	0.629834864183841	0.348288906070544	0.0896342908563593	0.121378720112459	0.137299030995374	0.0911003808948146	0.297613133157554	0.114860522119486	0.378372960619484	0.131615114953653	0.177058234707378	0.513182550508215	0.128678943109892	0.732449407674419	0.182459175311565	0.0316844924267144	0.367665206944814	0.134498678648837	0.187130255374457	0.112920410223614	0.0119504983491704	0.168384818307135	0.458136713019558	0.584449043398289	0.00986475619977267	0.244708949854825	0.674955856337838	0.0196128097638685	0.0671043832852826	0.387654409414129	0.3994844592793	0.616852613785558	0.28652716449567	0.264703345583932	0.194122202407605	0.209926238426906	0.360048817908271	0.187737643637342	0.0568544220619909	0.0663253085695608	0.130692869084555	0.369790552344772	0.290109907223342	0.463720404665152	0.273396998918267	0.309242298065839	0.130333212967861	0.135006914840021	0.240716978303986	0.443500495635182	0.0301440324509464	0.342170290761886	0.567434121869383	0.280473407837028	0.120309880035946	0.24130712856234	0.207096229585773	0.255501360811856	0.289258874406308	0.280348672178618	0.210634072616017	0.308051018798832	0.0766015596571705	0.027666424061835	0.336368454839536	0.372786128186312	0.217256964017262	0.657826290462864	0.477665646148156	0.250082034207179	0.485314448567837	0.699186964214131	0.43848848211987	0.440646824807429	0.418551045426857	0.055755622259228	0.303796475982436	0.339870237183651	0.0409441300894205	0.156890246276958	0.383822844322215	0.270074015523553	0.128310179446388	0.158885411870704	0.222249537649291	0.162192082459993	0.162212432030719	0.363394933138149	0.412692191982192	0.0755909394970438	0.265461078858451	0.462996917850616	0.191557079434885	0.0898596639055768	0.557015254477805	0.574120157467813	0.148623886104464	0.154470916790017	0.182152720017884	0.0074959936948775	0.270274627875658	0.0556626354743421	0.307710448633281	0.366619044274336	0.283084509110097	0.0394833131312232	0.340882636733657	0.256073304803892	0.115564651725445	0.0769092132804278	0.216808347514803	0.143973527667946	0.567853795014508	0.36936155321328	139.876009147085	139.886475135425	213.445478872855	201.847074472299	194.287790952182	190.610838833319	256.639467233576	209.728328995193	174.919469299841	85.9010612044399	91.2922245489103	4.23863323160305	1.19465306540519	17.4179208694662	19.4921337183844	-4.96362233521316	29.3004606158469	6.39387963622419	-0.999809490797483	-58.3593759879318	-10.2760552733335	-18.5650864229277	-33.3790201488508	36.2290725837817	44.1480882580992	194.202724066742	-6.33945611823883	69.4899231929247	-4.46747067259202	183.374970993409	9.94055338531469	10.4828880548742	5.70465533115896	90.9529168469095	196.250329518639	34.7957964588218	3.78120498504718	24.8207090126622	74.2901437422585	201.554220344131	71.7537277895973	196.298744932566	11.5566675846531	168.597661461796	40.2348110845324	23.9914042316385	190.977835449495	10.4018977663991	-17.2159347650375	91.2663930224971	91.8593809185779	193.96047123092	226.908332779489	49.3065848906747	951.578710908552	1144.5781784678	969.427267178584	1051.56298160141	1092.9864055853	1173.74682990239	1174.20027908905	1168.91324492715	1166.4253386693	1102.16528112621	1126.11494933305	998.303766413136	982.771598807425	1021.11870913298	1054.98270260688	964.181292801901	972.871659302057	834.944330714994	953.197085390604	849.475557034542	984.366255484068	925.357004954431	997.382279689734	952.654743098571	843.310495632103	1134.65095833696	1002.59304368968	1135.54735051198	1010.66498867151	1112.88396526887	1056.06399042927	1064.688058765	1042.46794811723	1122.32643492589	1139.87358711635	1111.54010633856	1014.06823937317	1093.07652606627	1167.59842522153	1061.01290153358	1161.64731078116	1203.83450043961	1055.18337460407	1223.3886706179	969.032694598686	1083.42755190019	1185.28653983375	1003.58969638699	1006.04218969567	1119.72094520046	1124.13244991482	1183.64672756631	1198.36420666747	1018.07444321774	0.07950320450584	-0.000888815829543403	0.0744191124153345	0	0	0	0.0781999311742198	0	0	-0.336100328017951	-0.245385685913579	0	0	0	0	0	0.0379441816888884	0	0.19698045531745	0	0	0.459655239993408	0	0	0	0	0	0.136886339037678	0	0.163247944067849	0	-0.0935575624893789	0.050960506304821	0.181465546659379	0.0834703349565453	0	0	0	0	0	0	0	0	0	0	0	0	0	0	0	0	0	0	0	0	0	0	0	-1293.61983272111	163.405635757521	0.650662171375006	0.0084156378600823	0.468148148148148
5700	0.166904310752138	0.0011411522760559	0.00177164136391569	0.336447608930784	0.00136881830076991	0.118694567202169	0.0462372471524152	0.320669773891859	0.00135311517011086	0.00207677452971581	0.353602250933235	0.22348073623697	0.403814986823007	0.463080942060407	0.0028635901329996	0.094962594209877	0.389464317284254	0.295536963132505	0.108468393063529	0.141403054015763	0.246787021871947	0.220534746114458	0.00411805669859449	0.272023689403659	0.159302743216926	0.088214785984872	0.0605667951152898	0.277792589441062	0.381299418192712	0.00213952935242496	0.00409604018941376	0.243359275811264	0.76995565045984	0.0737714531264961	0.316308309569691	0.637771371275808	0.238912773384964	0.419250694506047	0.724847331286688	0.268344284663864	0.485675417286237	0.380127601534277	0.138282288291372	0.598378445840673	0.235848487708354	0.1554694023438	0.00248070576305595	0.352425609536744	0.545257142043784	0.4503348192976	0.194832607612703	0.190483932177496	0.15036598771868	0.00108141076517707	0.18724474529196	0.214678015489468	0.279363503267819	0.0568042229547036	0.125035966219644	0.527589918323919	0.198108376740073	0.552245106291023	0.167918344081417	0.112189234505446	0.367724466513241	0.303084184192863	0.0012911369018056	0.364916740121028	0.0200326751719918	0.252802605566103	0.38570461101875	0.547549264130265	0.00237807870111496	0.363185419489712	0.998892165450831	0.00377207201907483	0.00243357850477523	0.793325547505439	0.826880828031038	0.57929975301458	0.00100805703387696	0.443850506409483	0.148605650923981	0.121097350574315	0.485999104331803	0.136775014545055	0.137565251253373	0.239991990779356	0.157093171797716	0.21013450458274	0.527050435171265	0.529617222721487	0.242325362759769	0.488476226823465	0.547784689803675	0.194184672239245	0.195872570255486	0.517230004457662	0.528181611213056	0.581364435248384	0.25757585010255	0.391468794646605	0.106917982572142	0.00207749813678385	0.203749966627975	0.114786159252881	0.374718088796264	0.00242973019734676	0.335038944619877	0.402155424677317	0.126594660530806	0.00149394936944483	0.291146155807765	0.509060011362122	0.100458313510989	0.482596995558558	0.73140453010859	0.217203771955366	0.721503275485188	0.70673648431125	0.431494939129355	0.293860896101491	0.479333074742868	0.355732291966515	0.501144388794895	0.25810814446642	0.17334668186208	0.00091749289279158	0.315039460465386	0.516675791774779	0.193419212692449	0.1625220490591	0.00127469060742689	0.144492938525077	0.220856452900245	0.375573601572642	0.206863354427407	0.196564090039417	0.00255312595951467	0.205306532216035	0.604266420743025	0.00193643682571935	0.487510979580479	0.507598706900601	0.106567847179903	0.325681524909934	0.00104617337607036	0.00651032435302718	0.262820791288481	0.0199987636990459	0.321860958633157	0.388783924762096	0.370291205849023	0.113413464816725	0.274314081993057	0.417135863298894	0.00276957514686528	0.0751399301651723	0.48496376363735	0.295026973838529	0.838697140386914	0.22470667761852	0.659449484673796	0.227249649179195	0.000907025784231131	0.646073737377226	0.426203312656397	0.00458095196296876	0.231665819898819	0.481501116783949	0.100548404876248	0.73662654403669	0.324829895159385	0.153250180794235	0.173927382894585	0.272514308939536	0.0480345110971164	0.0765866392757581	0.407042608439337	0.327646978833887	0.488797152790145	0.268888359172666	0.00125523851982508	0.249907213551829	0.00241258858988798	0.0886951269347826	0.00101362442409336	0.266651518119373	0.00107539160712796	0.137546712228125	0.370130001479139	0.196996117302204	0.00331691260339621	0.668062416289434	0.400928787249852	0.116888408443531	0.474611300046437	0.661093989333539	0.278745851357948	0.408055473111343	0.802622735301421	0.00116700909191654	0.905702017065308	0.233660978552243	0.24049060177625	0.00160586434430485	0.782910100525694	0.182702861705952	0.0658876077763721	0.00151914917835484	0.519183726907681	0.140363184795071	0.0480658915711772	0.124591567679671	0.430029736885616	0.00131858453932318	0.00127758016741336	0.261352204158295	0.500380485505843	0.124951873525231	0.000990785907449281	0.892696692642429	0.00187619634343211	0.384975432066361	0.134507296061995	0.0437665940059988	0.379985056300849	0.146820749847573	0.0600882847657622	0.321886034587136	0.000909525493680405	0.000990687314670015	0.408592284400974	0.998982714926403	0.0287937354183414	0.353201244081931	0.62214491756763	0.00512327639073536	0.00126542598777917	0.427760473186253	0.883422077537667	0.676262459776885	0.10316007228836	0.653947246049142	0.245465250508919	0.000934289355815433	0.633010903215449	0.360170941970089	0.00113087709858926	0.2388872991181	0.501230700286968	0.0894815260581653	0.793314824352255	0.263018560836934	0.115676629268055	0.180999702794085	0.211440304155469	0.00305506459557755	0.0706682107399684	0.457917739668924	0.3785330000873	0.435026527577248	0.241096138641864	0.0996261731946078	0.226705884333005	0.0709274826280195	0.0700502905105605	0.0319849972375609	0.362362119937307	0.00111361750768078	0.137449411868937	0.357755850152009	0.221283319711716	0.0015376159895425	0.566622861661251	0.40028357407531	0.197948763549266	0.541560997526023	0.761091703376645	0.266224205050553	0.355580385506439	0.84554292793038	0.0894044684867713	0.75961790982766	0.377485621302324	0.196852863333044	0.114442162598489	0.69446804373688	0.193785231089787	0.0719992894245669	0.161980319173806	0.505627484279224	0.14372606977249	0.000999014398299844	0.134534997849886	0.366549954826576	0.037465729745342	0.00189177389257336	0.284662949555865	0.467785637369731	0.111218799140252	0.117400242630672	0.760454033944143	0.0925919041823211	0.392053360973739	0.160487892120717	0.00146524330825925	0.283381866108327	0.196289359642927	0.00100117016527156	0.296942223682318	0.0177982887071943	0.0783328399543178	0.440836335125146	0.772262429743219	0.0423664082458841	0.287680022556415	0.682370930130112	0.013128893447738	0.0229961695557509	0.361101561752551	0.775225184030352	0.616334331818728	0.106590319699394	0.543296761158133	0.281204551838407	0.0011433489634061	0.489456543759249	0.434869302793755	0.0247695611774006	0.201328033035176	0.320376734534465	0.0739423179802687	0.636458667707793	0.403671657807834	0.204278773761335	0.352471391760294	0.294244326110502	0.00219694518552067	0.130029510988345	0.53222297596418	0.343772646765625	0.437614163386706	0.214548415373866	0.200111863792923	0.238560566244796	0.141893503956782	0.113299514535992	0.0648856076384984	0.356476211015958	0.0518467366290534	0.209262266361264	0.309392453530827	0.182611751628435	0.00413089353281156	0.473167625393465	0.438905758600903	0.277505085989944	0.515992797929954	0.786964914766451	0.289959987580308	0.458787406519765	0.998676651744438	0.114096446514429	0.715739378187688	0.466015555427666	0.246496103985465	0.203031259712159	0.705934748872681	0.135864719769249	0.11241010180496	0.270814775201405	0.567095359520389	0.233827509447563	0.0647554030359938	0.169530513674981	0.320119675500587	0.00248689137834517	0.113565556663205	0.228283523094104	0.411847819878216	0.116506632661864	0.121512293682827	0.78150394047172	0.123004647975159	0.424813042000783	0.171233890776581	0.107954349985812	0.218908666327609	0.205586723582255	0.10207001676232	0.279245195979638	0.00361695966844946	0.00112722801190492	0.463935944467167	0.620745735229036	0.00159028119670645	0.396406887441269	0.667266746202258	0.00142665558151334	0.0749738800603484	0.441391785368819	0.758610124393653	0.550769105100755	0.00103168179712103	0.505883097672605	0.365467212687276	0.00257233725816662	0.562571144611102	0.498086310240555	0.0849713457279246	0.156419350642336	0.421168196433521	0.159979629025248	0.685814943377874	0.384498016413045	0.150360442210532	0.449115691514294	0.272380446964066	0.237096327107865	0.167463308874891	0.487330130000709	0.391067086671103	0.518528431086062	0.262533938189767	0.245001249773198	0.053717681815773	0.368684447018765	0.187443300022819	0.147884615150338	0.553174742852205	0.220694028542773	0.192270480497446	0.231369243775985	0.115865726160344	0.0155071081756462	0.218673489325126	0.29207594495556	0.417998665473328	0.673331664206707	0.600842450394943	0.283182243935404	0.535745781303465	0.827323679951925	0.228313596916052	0.667361516964331	0.428292507844283	0.166096071138897	0.142920331909073	0.680923127850525	0.0900807449316208	0.141408490738081	0.187487068144496	0.680534702788412	0.225079457731706	0.107663002084119	0.0682873598374177	0.180977249637161	0.181234324615333	0.302953292181838	0.135879629709277	0.382224355564562	0.143546631160433	0.247127134328475	0.535073643984257	0.149754160529282	0.473491867762854	0.212341861421329	0.164882060884901	0.130852183110745	0.216565282899514	0.230615796563083	0.145185024870495	0.0451334608802124	0.16636620915784	0.547293399043128	0.654161227188368	0.00313697564276104	0.336168879406538	0.596532339428311	0.0246404129756484	0.0664229645845446	0.44990246278125	0.424570890613109	0.71281304813608	0.124089531756398	0.52308254903922	0.320965911883518	0.0723524488829664	0.67971655638915	0.539546020645291	0.0955739129336272	0.186670672369686	0.475886525334301	0.0803423467770469	0.565433608344115	0.163440083443143	0.161216976347607	0.413845440497782	0.580754937177155	0.540329927015414	0.0375152953047336	0.235510570406155	0.516774308062114	0.70520096869144	0.158427382814962	0.449813895195696	0.262434987581795	0.469974032109141	0.252591285657793	0.0958978914066411	0.587846979855505	0.461045566593007	0.466186139373109	0.287935884795138	0.127963849155929	0.0248003495605038	0.162371601109333	0.487587028400262	0.436839864733193	0.634621435863652	0.591027417024669	0.358334978698302	0.436851409713956	0.760215578132366	0.217659180364412	0.69772695143238	0.625143380968888	0.399944775459762	0.119139605456317	0.717120798057588	0.226596404020506	0.117540469161621	0.0755804887212582	0.646307937792229	0.371661297332827	0.0983330733111015	0.128961483907305	0.150058002477941	0.0943028645766093	0.277530208854752	0.0958641907695013	0.429234871675471	0.131097910714388	0.111842549835175	0.590123962421655	0.153632308198048	0.704895182501838	0.0941955802585863	0.0253462985037907	0.418459326863466	0.102635039710361	0.193556214668818	0.0997046933971829	0.011282255751881	0.148272599419212	0.544858008254004	0.592953388663224	0.00230464846897619	0.185130708976045	0.648703597552443	0.003728877907693	0.064072917658704	0.443353627041583	0.450318212881485	0.660595857757841	0.33559894334018	0.266658887835607	0.246696536783728	0.0607110790578909	0.525378882752088	0.474274826381198	0.0389629650692068	0.00521557931313347	0.323083951778821	0.113754881176049	0.327356791104712	0.164739112685048	0.256269488302002	0.427908455458818	0.435799637824012	0.461880152048379	0.160999073766432	0.202798054449011	0.520986642666165	0.630933649172819	0.183382207485126	0.373852742356448	0.23610006173707	0.404304800279747	0.175887275318507	0.108741529230969	0.647708179218406	0.348862786142079	0.395883932022873	0.291184625699139	0.00337186198063291	0.023655691488265	0.0542389346023919	0.596862551204118	0.406426078521108	0.720264218119704	0.530448366431318	0.261561638114664	0.288086555043698	0.652358368537165	0.251772663266557	0.458449336354316	0.557220208346489	0.31907286125806	0.28862678991493	0.63993912784846	0.211746289182525	0.17348861935368	0.0730632421125858	0.599019659938337	0.342155873888056	0.0888077181734669	0.0946259745784121	0.142198604194945	0.000901382205514298	0.348589044842844	0.0834759953333777	0.428280091630225	0.077331403201003	0.176442583327828	0.519303766617968	0.157348425086199	0.745031619950126	0.310418557094841	0.0663121964287692	0.358398921517079	0.140582522570231	0.00170665916438901	0.0575475037730213	0.0236709250998042	0.125080169645711	0.433291503315552	0.505691959666881	0.00382690420263446	0.200590307279234	0.657609314653893	0.00254509332046771	0.10884721622841	0.379121943110127	0.469050337428724	0.721602842191522	0.326721012321456	0.314753572129098	0.252185028949569	0.128774087749582	0.581540998385724	0.365547984639103	0.121296126108114	0.125508823383183	0.466297080279191	0.200256562120141	0.491637045221738	0.25672866043127	0.252270019805931	0.394700010788671	0.451870812810319	0.307560001798836	0.176035256834715	0.110715667156438	0.402831795977851	0.686287294180326	0.150122710987768	0.177912588433328	0.242516569897029	0.325966029795109	0.193371227033535	0.0968331943059442	0.343302171714337	0.281314937427281	0.27371257622193	0.391068915058273	0.0689592948148728	0.0041338789546899	0.152760168929471	0.577783671699116	0.300462240674836	0.576025893494282	0.383291038079754	0.233279406059291	0.516352048851491	0.722261454794536	0.154916934794407	0.599606718822397	0.384830596283008	0.265513937846473	0.209142310551096	0.599947676752582	0.135318372662497	0.125165369028684	0.12173485157347	0.537650365006713	0.350087347046745	0.0825348921246493	0.178889990823361	0.197051167269855	0.175133876676229	0.384717156732658	0.251917066628991	0.184935032866495	0.142940309643524	0.180434204966716	0.465907138839102	0.124062219077249	0.705122957647859	0.172083729834096	0.0509211675979297	0.28810034217445	0.192611340585588	0.140529225065176	0.11289370567098	0.0242810974151132	0.259267434280412	0.141458698140272	0.456220626678939	0.0361757309482137	0.260926109449584	0.601212241282275	0.0310249910223956	0.0742260598372005	0.346118920031371	0.274475372789814	0.673864694821225	0.179750177464043	0.24611422823705	0.124857773821182	0.157428656239654	0.401040934388347	0.0606267229211177	0.141724742318166	0.0482181081303852	0.162468559617907	0.208784438818888	0.283220136042437	0.505068302600492	0.340058689664419	0.367749235552077	0.319088563003724	0.221388428623759	0.157346097925828	0.519148725204929	0.244581187346201	0.531210480029974	0.480386771786507	0.365126255219427	0.226782780062184	0.102965930625272	0.227540481340588	0.0972531617847732	0.346429978963137	0.145579896329173	0.313180414672308	0.402043567583463	0.0922094838217425	0.00729054588205356	0.239413413963567	0.538108157686368	0.195205037387581	0.580615870792215	0.501486859089078	0.234009242283368	0.382410358774863	0.688720010251706	0.489958517541269	0.390996996823962	0.524501643439572	0.15323877650786	0.336898264402942	0.242971041566622	0.00744232630253046	0.206317490283738	0.356460262553644	0.386588066843029	0.183266472575953	0.180792406134361	0.147616915340722	0.172856201522296	0.200063119918906	0.450371149608367	0.521728475211753	0.180081840265833	0.238115306212594	0.179023114482472	0.186669710290559	0.165152513285668	0.540490359086756	0.515386500556352	0.109671791210676	0.320181571576848	0.129802150711612	0.00157348863030176	0.0695261242650315	0.0168724995162027	0.34004697722213	0.433665334506876	0.392700798605096	0.121670736936526	0.3046915735487	0.404565402025403	0.0862268354451507	0.0882407899642741	0.400651899562965	0.240448736439002	0.478839177848701	0.279419782655435	0.162145506297683	0.121170408061761	0.160263057517909	0.422783698654355	0.106382936390258	0.173269589708305	0.0464736499450544	0.22960238954855	0.26072570715368	0.17542563235987	0.470068034722678	0.31483525765353	0.459867282296964	0.387377165037721	0.204537950447581	0.207344302262916	0.465639896901875	0.261573130496265	0.553084492371637	0.429335153469138	0.374490904450095	0.26626027987687	0.136376138163567	0.271155840924269	0.189106634478901	0.330297881473167	0.129820358136226	0.300468520055255	0.282308265044447	0.0786867619287128	0.00490688041907164	0.232937423616325	0.55665775701374	0.124486274325541	0.602750436239573	0.462750504470224	0.279998221307954	0.448005235066718	0.700207471979737	0.435560784625861	0.300857932008066	0.45780239485517	0.149537502334619	0.348199199782631	0.262395050240101	0.0720119516475259	0.153749804419537	0.33268252601902	0.460145943903057	0.181240985621939	0.181386609152868	0.178125193873039	0.150802785350297	0.252220616008379	0.426947862737705	0.489740232835541	0.142148243010521	0.277863676527443	0.171532269969408	0.21274213224247	0.188040053162245	0.562332887726594	0.523477835544252	0.108996195468822	0.313167792902849	0.119787714870495	0.007041708095374	0.0929526644183916	0.0192301832151606	0.2755987869082	0.388156693683435	0.352116953632926	0.0938281988377305	0.348783015305326	0.511232406518152	0.0570973996772107	0.0883802603176006	0.438474663288047	0.272505659127725	0.562850424229465	0.259816227009356	0.292289773126286	0.202690173166201	0.273866806893382	0.273169992937311	0.259575891060826	0.125302012428169	0.00208771654455885	0.118377717709131	0.254358024709994	0.263550132743904	0.311027172216396	0.234548284104529	0.13079522642865	0.0613215552484871	0.140970327101003	0.35925371784602	0.722741699814669	0.208513689141626	0.596049932770453	0.65926119790575	0.172995886117313	0.168059502978258	0.134431656368002	0.22467959904783	0.367637464230113	0.358564020140403	0.227049965343493	0.127682256531943	0.333183325846459	0.0028744771982815	0.0709027661032951	0.638044605454928	0.487684021350988	0.215111703327955	0.418520458292884	0.118297703654959	0.0764514670025126	0.474911094885043	0.254345847972038	0.360311540080423	0.502529664334602	0.336496663243313	0.192023651995324	0.505954159468274	0.335339752339024	0.0711291798656512	0.104331629324319	0.336043939790665	0.521206125308347	0.00167953653652612	0.162945800865132	0.445398298564535	0.115359893258199	0.00240722890139424	0.393725171439298	0.600269903343326	0.190182638440034	0.118791738121638	0.943333694992612	0.223872276603614	0.0970497873136981	0.339606047833429	0.277594667038061	0.169348953030755	0.131526181955478	0.320180479651933	0.00566499333914811	0.132578722321121	0.00319179356915457	0.38922967544277	0.0542891328531756	0.384019911813254	0.00309122967625831	0.277556890027003	0.264058130955133	0.131222597995901	0.28708251637335	0.0993336349640493	0.146897495599484	0.309621746596358	0.163852693054838	0.322500120221281	0.151983958642801	0.214833603883782	0.321701501804864	0.299199338813618	0.151368540371681	0.028146922781217	0.0921718062013203	0.281192703491376	0.232100214901259	0.386127297348961	0.314435758745292	0.128163123071552	0.18008895399433	0.0602530424141306	0.334834439341236	0.594221276209758	0.148702881601988	0.540305892862552	0.687028377386584	0.173087025825778	0.126887422131862	0.211489776385766	0.209483594271585	0.394288725831798	0.309047590261829	0.282736633503509	0.114925325517142	0.311765259747286	0.00116609912137442	0.0648323408751009	0.618784077323778	0.419186803263313	0.15892569829537	0.593977245469888	0.218561413962169	0.0377123784750846	0.464423238730163	0.280016527397694	0.431664771829827	0.512736069319365	0.265130232151292	0.200190964444372	0.489680476769975	0.305428619290933	0.058533423806669	0.182840618010509	0.311915023121524	0.63827638534057	0.00143321839378135	0.18234505577436	0.537149022761101	0.0669290057007355	0.0773413684930693	0.46363662395671	0.916432567950038	0.138897098710067	0.127127524351406	0.839561739272096	0.140610840906438	0.0679102616768325	0.397350757113531	0.289728425610554	0.165762034699562	0.166815750471521	0.142735617555906	0.12513694620455	0.185493423486935	0.00621266154637989	0.500872308408465	0.0912680092046464	0.472551876423176	0.0439266203236312	0.371744276418848	0.435805034897443	0.148108723472885	0.30223128102972	0.105524396279441	0.00136412040557713	0.286275093310745	0.0998993119965139	0.415144099527926	0.0746409208235491	0.305662541239335	0.378168852774038	0.295933794345927	0.0012207986085858	0.038353389213979	0.0415559039283601	0.315824343208924	0.0131438865505766	0.298760182083746	0.301807814843365	0.344330872088595	0.219715760147194	0.194063294528639	0.393206996374218	0.455557778626156	0.215512938301207	0.710134281886408	0.545303693662713	0.129240592484675	0.230799371996224	0.197712773387431	0.375538102600686	0.339477567375327	0.310160211181844	0.217769413943449	0.11515540509876	0.443697490348831	0.0230298740599819	0.0527646558807887	0.545210180550969	0.473397683798075	0.120705308617644	0.628995065080204	0.35900324970961	0.0413929011132584	0.510420556983968	0.319550065988257	0.160956699445359	0.72807936516575	0.225110041891275	0.0721423773060425	0.38500342752831	0.31865997261781	0.0891998974865712	0.206269432372007	0.315007138194192	0.529242902769132	0.0351907956782191	0.205864104672134	0.389961241447086	0.0539901119564341	0.139336515394269	0.309985521998471	0.593244579457173	0.30240028701499	0.239075751293206	0.747306545711494	0.181645521723249	0.0938344187689909	0.338317091973179	0.398186934331751	0.154513794878224	0.0549262196898973	0.226594864000534	0.0932873337969164	0.093946110780252	0.0416238760118728	0.422362610147168	0.0824398452733507	0.372257548556664	0.116106421918549	0.530268170949992	0.000980372496189766	0.160738588221929	0.303051690622943	0.214304690882026	0.179116596977172	0.179925757046576	0.199643914364224	0.30519117579279	0.140430767088173	0.272220222132233	0.225964832736238	0.208540325884948	0.164106968184043	0.0427653180193491	0.0968843259979454	0.249122935480399	0.25046514146678	0.285037999052464	0.265442326764624	0.336629285849201	0.25184533760929	0.161939036947838	0.32206423697617	0.509257798104278	0.155387142710449	0.45446684071175	0.539660788595937	0.19301886083268	0.210958840341069	0.125978573969858	0.274170147838547	0.313946507863895	0.239780651114184	0.216795191921222	0.182489676140635	0.306287849725199	0.000985078542973083	0.0424848227261073	0.563490895616084	0.360775534961268	0.219312989415353	0.491023279701938	0.21085206089528	0.0243244917453785	0.488487815636213	0.388698987144798	0.397184318524962	0.359323713615909	0.239501363678933	0.0897987296673057	0.453984480022245	0.243176649076115	0.0769887131625482	0.1676189068792	0.165389609658454	0.447200016672566	0.1318542790669	0.169196024465852	0.502180899571172	0.151776633371971	0.170804629582364	0.372437795584591	0.519728319107391	0.176055407391162	0.179808660806215	0.539159537317803	0.228481838231571	0.0297977226024671	0.327310025185839	0.324979083012002	0.241539897742759	0.158891153432397	0.250615294411551	0.112432280117181	0.0992912201585837	0.0117524413739371	0.411607155256044	0.236925968227007	0.348513643940381	0.0686332291149392	0.434817322342923	0.368548914951583	0.133626682946114	0.218846259339722	0.236565976370427	0.234410962170051	0.451001574134152	0.222590120949297	0.435514544777339	0.11029874568141	0.374410309296887	0.215137947105403	0.0888912754557046	0.183023579762227	0.00115585604093873	0.125402647833876	0.415621406050974	0.260636506887261	0.432679562165616	0.419800837438032	0.455385358312618	0.326364283442145	0.155534405517207	0.260328330634049	0.567703399861088	0.130090098343678	0.268256824965919	0.557800212869837	0.14225957822682	0.292905733082863	0.141207580298189	0.248266417919858	0.424719424170464	0.332390678978425	0.108562747376395	0.273130891431276	0.50646489005793	0.0014748188149993	0.00378175307186105	0.453335758383705	0.333576549314665	0.111631521594079	0.481617568287471	0.146798474476342	0.00824991901573245	0.423647516972419	0.431763204537755	0.313667978860199	0.33716335860873	0.101688431043783	0.0645908410612821	0.505922794179058	0.247674263929207	0.0840390412373171	0.289611163619368	0.0613022325158748	0.518316850208027	0.184433848811572	0.229503542635957	0.466220523364904	0.0797610536325332	0.231699715965057	0.485484703489105	0.984568546696266	0.153417701852254	0.159354630024332	0.237692642419697	0.0646296383172384	0.014682640514999	0.266029480404728	0.4933348437371	0.185889918311579	0.133008924077671	0.543936986360153	0.00609911507993241	0.00246595762901721	0.0292296582153455	0.265340463561422	0.221972324252894	0.269029913447326	0.0511599322035239	0.332301235757262	0.368171012389954	0.0874835316994051	0.339455015021464	0.333191467448576	0.0407454980215417	0.378285844207762	0.216006826896043	0.624666544527127	0.0909524645702523	0.117207226063073	0.600246627282588	0.0490927133177896	0.411155675787105	0.00115172186381995	0.0780643216103249	0.646899317207969	0.347361841650148	0.326815269867758	0.509657997126015	0.504052864814472	0.587967976863827	0.00103014175299035	0.519258939785969	0.659750535892521	0.149355913569403	0.333210314719164	0.678053241445269	0.172624927989319	0.00125184720542655	0.0865575382888825	0.46893761479527	0.412329394099135	0.300318469087257	0.0488341748019933	0.280880803853891	0.155101869680514	0.0015690840728391	0.00933569018686312	0.502900833393695	0.383155618552725	0.187317576518156	0.656298621548796	0.21049788295661	0.00161908166391636	0.52851605749931	0.597274893882532	0.380712588492638	0.578591799261834	0.414539742476017	0.000884805737796705	0.59501098020625	0.203856857931046	0.0770593926353175	0.262560297919474	0.00195758945500911	0.297488363965486	0.285065448658747	0.0384161223036615	0.702538576846761	0.0884484429310525	0.237009893166815	0.735801662694499	0.0397061340088829	0.240104291820912	0.0585060646564174	0.0694732882004839	0.428026291933285	0.00150173849977436	0.14182290950134	0.919835781309421	0.399930851537268	0.284542121230268	0.530133862302151	0.200591632946066	0.00100972611086358	0.0642497707366956	0.0535863884337714	0.200367500514096	0.276593564960895	0.00201125395950857	0.83834485184543	0.653714588809025	0.108836432763032	0.547054527034433	0.570667878051428	0.107910730368521	0.466284137351978	0.162422584320642	0.365774566703972	0.051981063122402	0.45263993881368	0.191800728551064	0.00118529891595168	0.145766608600086	0.00131041982047397	0.0341674442497056	0.390015125535018	0.241694122601296	0.379690427559367	0.716268354770587	0.41940222292778	0.44714739916741	0.151099479944471	0.194172006005419	0.607367092776236	0.0726559542598113	0.53797496774911	0.346812512124437	0.347197797505685	0.22609705480658	0.0831619490081661	0.249148836880156	0.288149601459758	0.198676067985382	0.00122243369316391	0.175455897099267	0.295958472625447	0.0646053133722434	0.00127414091202358	0.558086013324414	0.123841234487061	0.096953527775683	0.404175816207696	0.00131154663155108	0.00102843312551767	0.455994048247364	0.495609774243177	0.336631029210579	0.439682208566517	0.335548633530991	0.0588416098375782	0.22166642938848	0.293942352250815	0.0823740313076142	0.394725924203552	0.00180348644241787	0.578548199354144	0.00174669397979605	0.35856488495719	0.583617889071309	0.000900438959470035	0.228400975029588	0.443505810417671	0.00218230795007193	0.001015181074562	0.118538827484485	0.29060017809984	0.18616556894228	0.00119144890368468	0.106820132383677	0.588586453014793	0.21016918421993	0.228135616833971	0.494566269442412	0.101544018240019	0.00211476518272749	0.00442348146586233	0.0666832630599687	0.150645824158961	0.385616320016346	0.0573920100078933	0.428440972376222	0.00136014594354918	0.1149972867279	0.369131967267441	0.564703091905373	0.135025916518897	0.514422706270029	0.186242967023516	0.257429346928038	0.0698831798148906	0.569282453839491	0.272657641129034	0.036998604404425	0.0281746319902998	0.021583224668896	0.0536218638901194	0.388804234967706	0.222294568545604	0.227035034197038	0.606247804699858	0.416620936258381	0.414266854432072	0.306466889780026	0.206810926385796	0.809606605887923	0.115634328479218	0.621000212128946	0.4150348116047	0.264801020791168	0.309305682634663	0.0184749736549417	0.25707104361367	0.345839365200202	0.32047243008227	0.110027321248029	0.197607203773589	0.33916443146574	0.0202946387733895	0.00445711450755512	0.518752234147342	0.0341354530647689	0.104886557897759	0.387058831429049	0.057394755111046	0.0010317022594386	0.296202170254686	0.440466972897364	0.116209118240283	0.337356987927025	0.277452786935916	0.147879137019874	0.427817108118773	0.222936162180742	0.0199678840631771	0.351028782050928	0.0573289116312268	0.433080231431783	0.316386461601752	0.412668992543907	0.505272259872666	0.0740222418775087	0.314392675183983	0.671995042197451	0.123612559898819	0.100160750149384	0.110027609309811	0.647239609038613	0.103980820484307	0.00231099193950465	0.426881326951663	0.67886866178891	0.192036085235065	0.0827966218621766	0.389784594631373	0.137100223279807	0.101399321450339	0.0631660578022318	0.202122499317467	0.32772395552371	0.376903212709583	0.0354248391023631	0.374921679455372	0.513764974835051	0.151472080216221	0.590325379933099	0.221311459576854	0.0486421251369717	0.41399671765715	0.170880267158453	0.236628356499984	0.0634887190186576	0.429662161382196	0.0790516876073086	0.00305104133363541	0.293143897066796	0.0497350780766733	0.151901399635199	0.475660802937973	0.16614221549381	0.391750796289416	0.455744617139427	0.377644749340722	0.196691064495172	0.147130131197667	0.405876754222288	0.547485101120862	0.0457222289657104	0.312519705950652	0.728550501863627	0.130680152202703	0.208854843564168	0.159614551302998	0.174731340602791	0.401105128296384	0.216748071657903	0.171482432480869	0.195853952718856	0.633997551373711	0.00259150242775502	0.0209083429379737	0.515929923383331	0.354856057270653	0.163465478952271	0.33543187811576	0.116384963646413	0.00142184389881971	0.646495968703269	0.124591126886896	0.559298273156976	0.276824609303547	0.198793557448366	0.00142964900250453	0.518137549848938	0.094228435242574	0.00191817699576397	0.202451310372071	0.268463503683756	0.351325192857055	0.128634003332167	0.00127131017244008	0.551062471338605	0.0710422091739456	0.264489959770911	0.562169299346356	0.546249695515538	0.0216538745023616	0.168131768788903	0.588026815350318	0.158556319690515	0.017267821790453	0.172481801713644	0.401160169701134	0.276066096070897	0.0804877519156025	0.489714312044547	0.00193550737215361	0.165050457428763	0.00454689146684542	0.518732487231584	0.234179366003871	0.300321617116298	0.0760613462951869	0.522077258959041	0.239262349965847	0.182605554213557	0.457325980961993	0.112889065769571	0.191501128345065	0.296121292570667	0.108479836773901	0.227760076421203	0.173721773934707	0.374155017776117	0.193177514315257	0.122851660537079	0.188484197864612	0.0620684829914264	0.160087229843987	0.547422206720031	0.184613096649005	0.307317272482721	0.363226210357017	0.385454137062653	0.226840099775321	0.133524881507127	0.286284862916849	0.54329767733806	0.030891016018655	0.359182869831387	0.571571638899945	0.0742040813541726	0.20115504128193	0.203200945139181	0.253416580398751	0.37313738559591	0.2436885182626	0.183670408878443	0.306455503324991	0.424839225878891	0.0125926890532668	0.0180828657541753	0.470168356843371	0.296472184769928	0.233676503751855	0.405453938458354	0.160276466563549	0.0553975992290565	0.61066233073187	0.295584263783728	0.445319220783561	0.297966847883392	0.23705695440107	0.0854827331737422	0.410955625460986	0.186303212573757	0.0281091561437845	0.185204207257277	0.276348351099804	0.445839862537318	0.0999265536796866	0.184860545397239	0.368406915940941	0.133183411431873	0.130421223649966	0.448328241682082	0.488126153406281	0.119575687310563	0.152686563854092	0.595554539414367	0.155861103253046	0.0317450071884924	0.277607118968047	0.284122425324273	0.222301362541999	0.0972259152065196	0.414532609212476	0.0955587163301024	0.106687106901961	0.026668706209518	0.463953051109627	0.335010761250197	0.300118397030945	0.0840485045718871	0.421712543822718	0.410679995933004	0.169980653330156	0.321310856506319	0.216709970317414	0.239753455527599	0.383507124288155	0.205064553498961	0.157674432121003	0.145589980049058	0.433095281922914	0.14450703519247	0.11666926073044	0.258546627818333	0.0755365350079112	0.173320916238007	0.514767017170954	0.184519636587938	0.338327156035039	0.39441839564681	0.350786157893327	0.14194312864861	0.230899702486741	0.234789839343298	0.438835396200419	0.0398589467193805	0.328896212962347	0.517622267476009	0.0751655907534791	0.189297302893235	0.282442759493311	0.291409089599521	0.483357595637124	0.322588246332321	0.28013066039057	0.264191918323659	0.298082410172396	0.0019646279787778	0.0315652374015022	0.487557626350842	0.420001494563381	0.171089261405836	0.340279419559158	0.130026750820794	0.0382141052555346	0.630037621889089	0.240720562476126	0.429046136355012	0.286788435869512	0.25744249450917	0.0737285002648889	0.513542994074357	0.188139912154698	0.00491694908655875	0.124925326384108	0.313693625047984	0.246420471182534	0.0833493374382205	0.129984241540135	0.210506746748673	0.190731010837102	0.158245832042989	0.312191015812138	0.653574145833505	0.0797078354864052	0.19004010953599	0.60496432340323	0.119280538922603	0.0419992000870469	0.241262117367901	0.340721596885705	0.274527012676611	0.0725977298103265	0.443439895712769	0.0829718939816875	0.155037070359368	0.0646993105364498	0.496375880545995	0.224195991277409	0.221982990650646	0.0422290561596108	0.463115894579465	0.280819212697561	0.187546216884882	0.0895744550942809	0.283748445532925	0.145586353298077	0.546278188279889	0.183063986119244	0.318357119868127	0.16851832058058	0.50680466046298	0.141378881278442	0.124741218390989	0.170539713901119	0.037948187804282	0.123491329797954	0.518545355415911	0.220863718620432	0.350678567006764	0.44403210534932	0.286248952001831	0.242168102261808	0.217817499094354	0.332611535025015	0.716106112237475	0.140063811589481	0.268394301700749	0.519854904861581	0.115028492144616	0.194359236871324	0.132269399483452	0.160722493041004	0.486284066762731	0.238219289736659	0.132564492636413	0.224801149144996	0.493124495583302	0.0274041470140924	0.0293584220494643	0.510687079892251	0.288224612616194	0.133996132275805	0.373054840699901	0.171004922563864	0.0279328325436804	0.562662553152447	0.235666275450704	0.460661225737383	0.237335175904182	0.24574429964315	0.0131819457487467	0.496071082208814	0.210278893435338	0.0326672063004519	0.256840983665931	0.0721086621095168	0.416908089307964	0.167749143748532	0.279714311969217	0.498861486590659	0.150169079117012	0.183988349406031	0.528629719164115	0.573736535013417	0.145865568317029	0.19192307330891	0.573708361113751	0.164564801288728	0.00823430911297635	0.214341640471019	0.625773980598047	0.26352810629784	0.0755411120850051	0.549416626126394	0.0883835432526242	0.0752674346390381	0.0484518073874033	0.343206630231546	0.225418021326642	0.34667485327692	0.0731009426284409	0.362516937269156	0.300053225028881	0.212095383856171	0.460608794353334	0.183257806443822	0.115354669409408	0.406732809571872	0.154582203268526	0.22717561797661	0.194467794724875	0.235657671043409	0.357158709816205	0.226544763956434	0.00396036575918294	0.0722006337948656	0.119857617797165	0.436370053246233	0.311611165542945	0.513731030942718	0.308159328147841	0.287213889145968	0.0565560583085572	0.101687010721673	0.195211018002733	0.484686892893916	0.00125257730219665	0.217821745777406	0.593131825234539	0.284020703222307	0.0015186443620933	0.270864141820978	0.216565209403343	0.240123552202887	0.185049137499308	0.309893012724711	0.184691220100329	0.327952444070669	0.0933707008142925	0.0233770619152862	0.257788122900765	0.347643287757104	0.194800792564472	0.607385790080776	0.429847042946323	0.230453943455578	0.471655099972788	0.56360378895563	0.51578145256946	0.414614952699134	0.434170150245086	0.00241035633191965	0.275810146417946	0.398885092507439	0.000933990966644383	0.177903078042828	0.439951783641737	0.294245326777781	0.0969409983468368	0.161258003507191	0.185746419109839	0.211702428844071	0.201758979102359	0.391652453779114	0.292906522443139	0.0765868771202234	0.309101499371067	0.460734855389078	0.140208324378145	0.101492944457051	0.598812909324462	0.664246960640713	0.160613851344633	0.164415918368613	0.161613010602012	0.00206442895965541	0.284217304206098	0.0466042483521898	0.211056294932366	0.421936992654499	0.213666115990386	0.00231140131705811	0.334653101398293	0.211184270068824	0.100049171892839	0.0428907091926108	0.20085597156662	0.0743629862750262	0.512772708595102	0.463297077876685	0.112451709216401	0.301065157745892	0.274411665945138	0.558738284712597	0.202444689688198	0.0253860491228319	0.00207993396972529	0.001309600990986	0.419826631978434	0.347804905898207	0.530794012069216	0.285956864805093	0.34291192899369	0.0982998507270421	0.00205342035700006	0.302351831417233	0.52140672227341	0.00133593438698606	0.0363533742976801	0.551539853045706	0.166212010255348	0.0686929072603026	0.122972435412945	0.115950587388097	0.13950347602895	0.237036035276226	0.423876918905298	0.12718571739317	0.291551032701246	0.0779146989670239	0.00204272119532725	0.500468347869726	0.206375418844256	0.143462921244632	0.597548508700551	0.690070133937857	0.162145553773956	0.337765209436099	0.418725058051888	0.723911154066156	0.480529789348959	0.670985233651875	0.0196627291080998	0.228494352388095	0.469846483089756	0.0506502174896852	0.161801029895386	0.505846369022809	0.307298682069115	0.0167990091791795	0.16554214611705	0.0476978826301154	0.00115486905764865	0.195869812246389	0.467740967432136	0.00108871257238857	0.0442076318037274	0.371682727011797	0.340215199233492	0.308338798284914	0.00163783035517915	0.527095224557729	0.823635094766401	0.294784286223654	0.161741625425516	0.07275599267035	0.00540188786183982	0.37001710784027	0.0888744156792532	0.0118179432242629	0.620813530962124	0.0931719812324496	0.0554732587353416	0.460782414361579	0.0670756891339201	0.00127329226373883	0.0232368977697332	0.130507771615847	0.265365298729762	0.477744002353593	0.686888514509524	0.540976321538936	0.275315041500116	0.0131069866691333	0.488985504974718	0.40132848399915	0.0364493493893489	0.209095310267022	0.375529582177869	0.0914665900053538	0.609671947025233	0.397834170126327	0.193983444848597	0.306000910698418	0.341162140542683	0.0340044362878652	0.110911095084524	0.500394384273158	0.400698726449996	0.411060175247253	0.255202929428739	0.184926890476694	0.229246798220293	0.124456191885827	0.127009836438471	0.0590140547307709	0.382257855210821	0.0530485117982689	0.223720951650431	0.298358540771422	0.198919954290737	0.00491515937349204	0.440762704589111	0.416218112082868	0.264927308552043	0.51021199941105	0.771082171951382	0.324500192329494	0.44545173618927	0.916738840951269	0.119230417748116	0.70267886861829	0.446713401732942	0.225364326825856	0.231361307627878	0.68392026554667	0.132019353047045	0.11047958002102	0.240053193452627	0.612920349463471	0.21922078404316	0.0755586477809256	0.137966867048723	0.324668151067445	0.0428759525621895	0.0801083481798191	0.252449966082681	0.442292473424946	0.100723262457804	0.123974613150477	0.744361754954637	0.109049554150995	0.424060326823847	0.18183819419523	0.108135494184604	0.236652125647569	0.230561913783068	0.107395969976035	0.269441337729594	0.00882670603530926	0.0769341326820266	0.435102307773849	0.667113174342237	0.01128330908208	0.413796329046043	0.634263422174817	0.00512770865905612	0.0713170016227322	0.457885293604175	0.770016193092019	0.557433916216588	0.0452110328766869	0.236024833091215	0.129851155138506	0.376450955359254	0.152509856221206	0.13860196574481	0.193777471963147	0.0610414320702905	0.142090983255647	0.453485611653673	0.191874078037524	0.308344435107116	0.387697632030284	0.394764224996189	0.25926447562171	0.151290389654747	0.272080494785014	0.549622201861817	0.0563798561492273	0.3863742819646	0.568245302086966	0.0804792770531665	0.184506213584904	0.19824198543674	0.297495379068073	0.368988045935916	0.243218053474832	0.20159888196444	0.315453990203237	0.455990403593103	0.0127486740873613	0.0211378908498035	0.480095110415583	0.34253551774621	0.205527251361569	0.425743840386386	0.146652853391552	0.0463356558372857	0.533292146086581	0.31264048925281	0.446516065559526	0.338349413949616	0.26370897841245	0.0808824256845936	0.429424489550638	0.236604215161532	0.0379948313670351	0.164695068206366	0.231148355411658	0.438224435965515	0.0954794705322197	0.186751775671909	0.445273226802748	0.141562448175462	0.171643342146427	0.464336145336545	0.507210716285823	0.127347770312405	0.139675320238704	0.586595252109673	0.156167465402966	0.0266031348499816	0.265721929389849	0.307155565531766	0.235655477368446	0.101160059667809	0.415240976846291	0.0824549804112897	0.110520555198635	0.0218139278921747	0.422772899225025	0.325756491214258	0.337542849652505	0.0889165191463383	0.417093726990797	0.394545848544018	0.157291110233346	0.315888150060789	0.19037420467348	0.24288191088047	0.361625141826229	0.184654115594032	0.269491355037644	0.169448205690168	0.175365912777901	0.398318724297084	0.1903169351504	0.122736838238694	0.0566202345020349	0.158210603564988	0.327585734012054	0.276214188283044	0.446637823157036	0.310659450758951	0.288065760376798	0.25045515069794	0.200906291403792	0.23496819327498	0.471834076336709	0.177141694181807	0.463032935298089	0.476418636416966	0.270488909793866	0.158721196775613	0.231597224628776	0.238619186851906	0.275995021236842	0.374642094906566	0.228494389792196	0.223442587629848	0.379596630941924	0.0746749868374582	0.0185984541645371	0.324094172512886	0.381860650642952	0.222091371484941	0.597314225479955	0.490363947339932	0.213235848546681	0.515066817692403	0.652339279258205	0.430791665168976	0.503899233970921	0.406698597779946	0.137778190107444	0.328982663822282	0.338084772083633	0.0522982404204643	0.172183926233681	0.32312991183204	0.350008446363368	0.166098892402197	0.16295810043648	0.220625559572656	0.145169523022151	0.181955207813594	0.36757194647454	0.466593562743374	0.15260431494757	0.25589763335006	0.447751208094712	0.223113528287746	0.112110962428013	0.531633355273212	0.471294645899847	0.140709372074489	0.169777133755078	0.206425550699739	0.0458497317749973	0.202742600827426	0.043829964236578	0.288199717336622	0.304788703733592	0.359521025150025	0.070848900180842	0.348991299351273	0.358308497106201	0.102063360604741	0.0958780072823922	0.28054110433629	0.237143616636411	0.528485317462695	0.295178627793122	0.278265711281834	0.138204316148844	0.355244959468258	0.172696056868336	0.109833110540835	0.190350203021535	0.0503054535650829	0.144464224392802	0.427423211462763	0.244802676664949	0.319995836297684	0.348278347154096	0.397809428676617	0.237266613779992	0.173402350589786	0.322242034380785	0.559402951540511	0.0765997325028795	0.442701483646288	0.565935592983366	0.114045071793868	0.221916065524989	0.179114407220155	0.233766732692237	0.378848405323634	0.230565975812267	0.222052190079868	0.281341807330487	0.470787904398689	0.0151270124017903	0.0193544178280973	0.460460010061698	0.355726778362044	0.201325420098634	0.433421474727581	0.151433741093564	0.0337729585590046	0.542735607328019	0.254135150578294	0.410746814544223	0.328216746573821	0.274050456568423	0.0742049259894703	0.475345884339405	0.2675273391651	0.041635952509959	0.184792770467189	0.238344155693897	0.422468479516195	0.110314622662102	0.153226140989954	0.433144312800599	0.137392439308275	0.194591559499545	0.477748636047721	0.510532064508191	0.135415217142683	0.153724432911313	0.555576449398074	0.190474441311469	0.0249016553581399	0.293516040784286	0.331913338150236	0.24605614189307	0.120956211294491	0.380528436794432	0.0719069974488143	0.114933532219834	0.0178908110950428	0.405400391227753	0.312173430407572	0.362688652505701	0.0752018891175485	0.443087722926874	0.339606042139727	0.145890182807626	0.315942982216397	0.160143179943964	0.223182542071329	0.355653701845573	0.179322394883018	0.464995447567627	0.195985743534119	0.0248904121784957	0.377326646756081	0.142458392337236	0.111922651689042	0.23649191508444	0.431740384081678	0.094052626438745	0.4768570076568	0.340534210632591	0.249645478920267	0.43172574665594	0.515433716568624	0.0913695945332938	0.102428957250957	0.406368161438987	0.513291034198544	0.305945459171885	0.228408444395891	0.22256049710147	0.121094853846755	0.00187442909049405	0.200529836848578	0.0963698416858544	0.250708013742901	0.0459897021006973	0.293047283668241	0.281393949507178	0.147250439452791	0.00432335436985149	0.440257018023381	0.469822072356878	0.240142419769634	0.465135202961904	0.725035975385185	0.213917201962625	0.680050034681699	0.789361088589503	0.144009105725683	0.544142254160379	0.461419820451282	0.308783378342106	0.449086392258139	0.562509763001805	0.148398976694141	0.0019273717049405	0.25343476630149	0.663828646491122	0.32223340641606	0.103226472414906	0.0387612388436882	0.314933927147261	0.0492573227976053	0.116936705093794	0.196744890849541	0.25620273409725	0.0400563273220064	0.117327027520608	0.681671256529087	0.0235306155836174	0.365814828021522	0.143162447400063	0.0659104821900575	0.351563421840106	0.322301688658169	0.00164971658460203	0.284742505622159	0.0170013774572725	0.200540802507058	0.35190096472614	0.579707360005736	0.0204867089398376	0.333564031184644	0.778706559765277	0.0015449542258803	0.0233354309489354	0.575241676688232	0.814905580618185	0.774037202905864	0.09054100812781	0.304046102525391	0.148877489505313	0.331796184685527	0.215519476414407	0.141951918799051	0.168035146420303	0.0392021226079179	0.142804432095714	0.398525945264376	0.248974871624873	0.327226299124363	0.331280736514585	0.370923196435021	0.26385737629209	0.191688803949164	0.312378146302961	0.543939623548115	0.124184237215593	0.453354051226352	0.538010506985967	0.155090950108598	0.210924457482796	0.147366359541761	0.220617086371676	0.344594053673473	0.25294060670278	0.204117229782918	0.252308064792045	0.450433023590817	0.0246646318757779	0.0231842987052702	0.498767732759684	0.373648474699795	0.196860689372838	0.483921000964165	0.184234271095442	0.0326666988212301	0.483162797915485	0.320143213569886	0.396520878569665	0.359914875097797	0.283400488898272	0.0739711311871366	0.454468880898337	0.286655026394988	0.0472314103130386	0.18547741285327	0.200147362063993	0.464173791175504	0.135190737864911	0.185418104179646	0.445215162997401	0.164606741840371	0.188871504341264	0.441089933843606	0.47155944103438	0.149414239652595	0.168351909923719	0.538006029320944	0.207619664961264	0.0302699170659964	0.304725907153581	0.406952376082081	0.235046146376563	0.113953302001226	0.396125242676802	0.0951449932200281	0.11681194391042	0.0245122498200778	0.40495669960114	0.302620832758075	0.363166463200517	0.0697367390084286	0.392805642002472	0.393633984561287	0.142576784378457	0.314520500197098	0.188786874248314	0.203476487635724	0.435317028477189	0.192266026996758	0.379228568710564	0.147995460756379	0.388766741984394	0.237987686643012	0.101008113130351	0.153667932204003	0.0326936716228532	0.12825421567665	0.415013334680811	0.273943904448489	0.318702427598642	0.345970794273955	0.397407094452833	0.313791969370295	0.202844540502192	0.293311642464801	0.569423862089586	0.153329734637944	0.397747670899179	0.486550735903614	0.175148867174435	0.233606819973248	0.120334985372085	0.213700574822224	0.372184707215916	0.276510973755017	0.162014995964394	0.250960782308158	0.445439572850354	0.0371769851705677	0.0163086418745469	0.47850769595588	0.334199735638282	0.156763491910259	0.460589033584438	0.190174886403682	0.0239686161384712	0.46025339580789	0.370592288611942	0.390448888570138	0.314157599443073	0.288532578160182	0.0531945379744908	0.441271207418313	0.284194310175706	0.0467887799791048	0.216263832912541	0.0986590074358796	0.468743716930016	0.157602967892957	0.244687325910443	0.441152577844289	0.159323799479583	0.187044246582402	0.488841935008187	0.440615857316282	0.152896428354111	0.172789549640101	0.457180848402391	0.24162962197186	0.0170317700498178	0.313861931770866	0.460307007430294	0.201430026163721	0.126512916826657	0.445325281518694	0.110638352194407	0.063835963390942	0.0328809058767648	0.321291471892694	0.258882469051443	0.339952264844521	0.0706382703119221	0.326992998458167	0.373681321440864	0.16962385264775	0.356422966033616	0.197490341179361	0.161993300731538	0.431512503898939	0.200899532568348	0.345233668647479	0.149634331710317	0.410586396262328	0.295113138520319	0.0544716802681952	0.177268112956952	0.0113050429719146	0.105072732796775	0.426929713494148	0.262259444104212	0.357370695436346	0.411722434185538	0.411265606602499	0.342374160671715	0.202152755561497	0.306119029142287	0.575094699459386	0.111417977748939	0.375345821681429	0.482119181525876	0.222182493485646	0.240844478779332	0.0981223695394932	0.231393957612912	0.40427381012597	0.285064955274642	0.142479542010495	0.273831424176084	0.398739487314622	0.0446914280990984	0.010471898918509	0.493828794614405	0.289629374738524	0.12652182489017	0.509009590174109	0.170810912895566	0.0089625205588723	0.47684108540269	0.345909954297686	0.362915665332472	0.350503520447844	0.291979757085817	0.0672235676663235	0.434062527433597	0.270725498176095	0.0591099879648691	0.228800490423561	0.0785107613930507	0.470734850396818	0.188637261392132	0.251377940405191	0.485142624554771	0.134748419051738	0.201675638135583	0.529764985446942	0.497051404024063	0.153037628590312	0.128978287288245	0.436919667836677	0.207034617554472	0.00852488484149519	0.323088799547143	0.512926832574155	0.207320016234799	0.161619338163415	0.451026265664735	0.101769790326708	0.0560886581807654	0.0347876613070829	0.299702327432116	0.243820132451726	0.337191826673917	0.0534254366237733	0.350948781219517	0.345589107903235	0.182936907266957	0.373370354781508	0.251611093291934	0.136157551686601	0.414319453335725	0.184927424085916	0.213538019201583	0.138335984402683	0.157567076975596	0.429305276996189	0.0858813658775791	0.150812485480381	0.0362535996316036	0.170047232672802	0.23242762442679	0.263732248361451	0.537970952338056	0.323270989728888	0.372103586496114	0.372586603398263	0.24068903228595	0.172901453023688	0.494877237429788	0.246414704924466	0.529771471455241	0.452965981727846	0.389877090807096	0.249494974769868	0.135194048030771	0.231769254137731	0.105169134779462	0.345320584491276	0.146132955825291	0.341315890560807	0.373267383273696	0.0939598324849316	0.0061115868272462	0.284550230640593	0.559462819090859	0.156030291153175	0.538470290004776	0.504800980461359	0.26903870111793	0.357099281733316	0.691934136953554	0.505962939288579	0.367962902226374	0.539892078412946	0.132459531476137	0.336619075229972	0.277200667133635	0.0461061426951592	0.1760703808998	0.35062965945409	0.494766946735865	0.196220802101359	0.182708324150806	0.176351817597632	0.170206238667993	0.203691947280943	0.426129247033725	0.526219589476515	0.204743071194074	0.278756901038307	0.163716671733331	0.214252098657902	0.162001639285891	0.543447990801735	0.510253802651769	0.131841314726217	0.34341935731066	0.110212003322897	0.00270774912757592	0.074296184441367	0.0150536218158796	0.311059070223811	0.412076731311826	0.352408907460763	0.106356525704999	0.303900065492088	0.427683563922685	0.0758401515005968	0.0796624310900678	0.461020046394164	0.287194398080443	0.503988971391461	0.275700131256648	0.559849455536492	0.266096813064504	0.0265934999272491	0.575790570913682	0.356697200507539	0.0526779999561713	0.210416254716156	0.418161023598702	0.0715335900333921	0.627056334265237	0.362648826779799	0.179467821635948	0.310844069211669	0.339393884224463	0.0504087918655418	0.0870560050832192	0.465646512587081	0.445299756758621	0.44521939772895	0.25305488367804	0.176330452427358	0.220082556460723	0.127575868455867	0.138269824706723	0.0767714970529365	0.349323025796297	0.0528868480323556	0.213523125628225	0.290763669142685	0.193274730557127	0.002305056416294	0.503183956435734	0.455875186268272	0.26883965963727	0.473045167075461	0.761877310149056	0.259420136059762	0.478333616311163	0.867025377679866	0.142206238204701	0.682353294314726	0.454205089437876	0.248302702789981	0.282060990729418	0.640267059598351	0.159072129811267	0.0890018504587389	0.212848789598386	0.577312655831953	0.208727418389051	0.0776325548043533	0.134869952067705	0.351653533335624	0.0393966418435098	0.077888425766152	0.257029997704125	0.451363935069874	0.0643917203714851	0.162643940557156	0.743178417543962	0.0857712345665126	0.401209790881938	0.172525922488865	0.0929989879677903	0.263231570502804	0.256291772784737	0.0630482161329373	0.263019775059338	0.0112122888589373	0.116027401159836	0.426869603946622	0.710972994226321	0.0225403519339918	0.376402065124979	0.668079621129498	0.00756195587532022	0.0327880448640768	0.464886805929037	0.761874201390025	0.589906259137443	0.0666818848173108	0.336849497289696	0.167434044120859	0.264096169978391	0.292642847462619	0.208399068661749	0.151962266007481	0.0359592491041786	0.172770114955183	0.281296791558081	0.259033725473751	0.297084251998723	0.27935795894744	0.294016367194374	0.279803642599262	0.147650563729956	0.299362878266812	0.4801691291426	0.207341513048446	0.54239873228672	0.574355507823867	0.187605843753895	0.194364835852458	0.178074144629289	0.251399350171518	0.321801266120735	0.312276984629681	0.220296925549548	0.173838691604337	0.36235258663178	0.0390152812423262	0.046693799436585	0.423458560550487	0.409198202943202	0.181867490343102	0.542250003278851	0.272100318576974	0.0756954153082324	0.490502086224606	0.43348764314791	0.366456950815405	0.509180158423048	0.264175822069028	0.125333719264508	0.442282818054003	0.318658891124286	0.0641181010923284	0.171981570844336	0.257537323987657	0.460931686852756	0.104087523460644	0.174086846310543	0.421835835823578	0.128739690632278	0.16664230823407	0.372168899390024	0.551188998962933	0.156788500644978	0.212633310924002	0.575760362742629	0.243128693874225	0.0608208088005195	0.376215381257293	0.369702435565962	0.185515357323947	0.137175850473786	0.260934687001812	0.0937052533545796	0.118798777558187	0.0223830231629908	0.386052685703254	0.221431781051291	0.405844427629519	0.0655438143141971	0.346709308574226	0.339850636805483	0.103984634909651	0.213082694373129	0.191414684465004	0.190260651863561	0.460900810455618	0.194071447117589	0.406129904494337	0.108453876375433	0.433855280998001	0.284880734539424	0.0276744969400468	0.185554577341769	0.00752908169185475	0.0630882331302345	0.426182655605115	0.266061313664131	0.357818802683055	0.461326975112914	0.408579406299727	0.365309778551272	0.199109896658063	0.317730700255345	0.630783380583597	0.0895263210056733	0.394378872361587	0.45884933177202	0.264279243240666	0.233908180009423	0.0884114938176451	0.269124761055417	0.445147923553011	0.309154259506869	0.107855112277602	0.268149571238417	0.36756241150562	0.0402306853227127	0.00238895360884863	0.510432835257677	0.225565577956337	0.124584430372354	0.46222504856942	0.110142467568119	0.00108093140273472	0.44930108460556	0.364786335686814	0.310314403386635	0.397585518279603	0.270044309663772	0.0764843902895149	0.376816570341103	0.247033530135275	0.0562703033732814	0.251804329548963	0.0326911792620639	0.471681791722672	0.214542973221835	0.270794866153599	0.519007418250772	0.117570751433523	0.254380191635412	0.53345670855399	0.332004610604646	0.137869790221134	0.142274845236762	0.417741925965876	0.217121666331065	0.00140456443811719	0.343709662066886	0.604296232021764	0.217970530968565	0.15801556802692	0.469442455870904	0.0986280145201306	0.0389802067165982	0.0343129165480848	0.233650910941748	0.262042077102678	0.365699004137893	0.0467218919352711	0.372001586719923	0.326108195999306	0.157534621623083	0.403423575866938	0.284645905060687	0.140000668627102	0.432909333744142	0.173547731342567	0.351012545199695	0.175527076164109	0.273282021082223	0.322331395332669	0.253645404992809	0.128561720892741	0.0363133915877087	0.155967361851153	0.282642736675184	0.225519019787614	0.35543682128196	0.28870928412096	0.257193422327966	0.247041506669078	0.15575291402293	0.324823505594473	0.531230600408724	0.194863241897639	0.55702261780469	0.572247555693912	0.220661511333421	0.194662680673944	0.163159232141657	0.252250451588932	0.334740374386117	0.308452346835781	0.210017091253379	0.17821967688372	0.351925822356737	0.025399911245305	0.0620421109144961	0.548307966000069	0.464560053888145	0.182426505528422	0.531128775193993	0.232478432340973	0.058975704027115	0.466515981415604	0.361121324799559	0.363131352843318	0.539672264953753	0.296630988960071	0.136434603382473	0.468707827838477	0.307700779503477	0.0788536198066553	0.153670416198919	0.259113032402894	0.502893432306784	0.0241208192744972	0.156596335493358	0.464469041782871	0.117900734996676	0.116566946364109	0.376509985788199	0.584673707617012	0.18836573017056	0.176818225214443	0.68869722805218	0.186646674189988	0.0632614619363922	0.369947538475501	0.355313936098171	0.18810323297175	0.131564640401275	0.276454249503319	0.0820366160280964	0.111856396299704	0.0199299387526404	0.415026815093436	0.150867287867349	0.339584120140368	0.0643351966895825	0.330609288149867	0.296516508074849	0.122969427290514	0.240572916970345	0.168322247926914	0.178201919431332	0.401348930168126	0.207539229481294	0.320282924674597	0.173418296533895	0.183275087193935	0.35477619729196	0.252330126417585	0.139644270104805	0.0597206185784595	0.189642846424492	0.275413423286653	0.312397394357496	0.334821289770049	0.283000141506918	0.309763678535465	0.306136297271433	0.203501625243344	0.204010739865269	0.435274962495488	0.227269761753383	0.512152943376958	0.479216516393678	0.255260202160332	0.193016076497497	0.209318039066511	0.260340902296709	0.266788802412793	0.361832829612984	0.228033844317555	0.184966563684336	0.332456839500465	0.0624789931115844	0.031730185081137	0.331709514016221	0.396522646868354	0.225227156171501	0.59361453904182	0.35226045407255	0.145296420790613	0.487107411794486	0.551379445424222	0.376358749517134	0.519384882635216	0.34367103798006	0.157931371915195	0.399339916783932	0.386245809076583	0.0902804541071017	0.15662157023787	0.226248801269612	0.458564948493395	0.159588150336226	0.162435535369814	0.307825836958239	0.137233576673866	0.152807169641932	0.33754634735818	0.458216341663758	0.183334804891457	0.203057539304262	0.41318681241868	0.288029957795553	0.0812263856943749	0.518511046800462	0.383845081363654	0.135453377863343	0.172108411826284	0.200204128715046	0.0868315191487339	0.136495439292194	0.0344588724225095	0.335085440146677	0.243004531594518	0.385455919182423	0.0594149834460984	0.331989811050244	0.391390958502736	0.0766013998901642	0.14245852586679	0.25587354692706	0.219061174475555	0.479924974800899	0.263361663986957	0.648427490923011	0.225893293045378	0.00175080531616321	0.647503961782545	0.363677842890236	0.00404160941710468	0.215318399695788	0.484607117005372	0.072405818796437	0.743932603652133	0.333745049686438	0.140700061462547	0.221921644986898	0.249145828490198	0.039425728789419	0.0561576951785996	0.439036394675879	0.416487817549907	0.433740610028041	0.277867297089107	0.0877878800351846	0.240751350610007	0.0924490319860732	0.0707704666703118	0.047736380681127	0.302037092524089	0.00135384711052587	0.13090101358196	0.367253268950309	0.205081059735448	0.00178157187371705	0.590816643395672	0.432665734124575	0.17672729415732	0.551538757746928	0.739517742825223	0.258607964715389	0.373733188292745	0.840573152314227	0.103673907846688	0.728666055998217	0.378040845214517	0.224039924505119	0.124856879849646	0.722184317941476	0.167878344737056	0.0778221730772183	0.153948595142672	0.553855854230675	0.171002814411627	0.0487695255626572	0.129864995218431	0.389924227375871	0.0455084523144373	0.00114689292788312	0.265544369041264	0.475441337126594	0.108393994716974	0.104452137322067	0.806542354995116	0.0623203570949999	0.385154770198037	0.148361838963063	0.0237457109539093	0.31416436003258	0.204950732910035	0.0292720815171391	0.284993685007476	0.0128110270053317	0.0777910116173899	0.430778692884609	0.779092872215304	0.0381630178156632	0.312426050307712	0.662122725387897	0.0138707766625478	0.0161370751515525	0.379217068737287	0.810888845550066	0.620295450622593	0.0792016560295516	0.301282009342895	0.181518713044075	0.200608255609123	0.368609500855275	0.24066635879007	0.127131486931362	0.0595372366040013	0.177989153395265	0.273064606771545	0.308363531415553	0.369772950245813	0.325464873664359	0.330272752840004	0.287918448873402	0.225785044726087	0.212610910350502	0.458514975720678	0.203228527224617	0.497239191874876	0.494420588062414	0.253122487271096	0.165392973147037	0.22087473903914	0.259836091079467	0.269434474563556	0.348103646260039	0.200214533822282	0.203718051886306	0.353261125700348	0.0771852974779803	0.0249761200409807	0.351628481488573	0.34277692743885	0.197153240573633	0.559370485598787	0.400874197632653	0.16373304721065	0.521477469855676	0.623381973255845	0.367237211815417	0.532903665066371	0.376185623621015	0.148188325370544	0.358682537924276	0.351466125274277	0.071993211309693	0.176508053649822	0.28471657233161	0.416646254320721	0.184419307110924	0.180004647284995	0.256380131607091	0.145281351479943	0.169752749064307	0.37831454176706	0.50231681910041	0.183172324348551	0.212633525152129	0.439016431847889	0.250459163081565	0.0982673798950611	0.517883868196574	0.412391913388943	0.151290720295983	0.173533370760625	0.211989398483789	0.0662728045637605	0.164013097552987	0.0409046868951278	0.32007413832582	0.260514978780654	0.385773808833129	0.074745746722702	0.342123088607646	0.36711767423191	0.0953192847411878	0.110778913031151	0.27320922625553	0.224486343941077	0.479324766846254	0.264601981562656	0.397811300234402	0.248264749945719	0.0776226043273157	0.585815794957923	0.422151886717605	0.116979041222792	0.100802407294617	0.403751054084408	0.167015514431875	0.474655101479113	0.186695235571403	0.223477677710024	0.414168467274913	0.459547205951345	0.39438404441916	0.108173340623223	0.260488067744726	0.409488586737701	0.614062316578617	0.219440930883176	0.372841329246793	0.210058003345551	0.358380868520199	0.216446219222598	0.128528092811104	0.492975090913276	0.370628134409521	0.352760982052995	0.338744154594166	0.0621469855103207	0.0289636417746357	0.1361152995465	0.490577539359699	0.344554906918152	0.624559386725001	0.510804120404117	0.27487997433293	0.448424281357417	0.737253525514347	0.256297110607754	0.627657748227568	0.48201762219511	0.290980922143821	0.226882597203753	0.666510558775699	0.180188131492595	0.109452071845472	0.107628378860522	0.572227307213471	0.318579168785759	0.081923260454841	0.141779713506895	0.129441156087003	0.0922525041448505	0.31979489926919	0.150525033706969	0.365230203894015	0.131804600381051	0.198112663850241	0.505169919325781	0.108817392373086	0.695487814152505	0.238015660447509	0.040636040736607	0.316329436064959	0.159270382589504	0.138357573289829	0.0972213163330777	0.0278671657615961	0.18504198573617	0.372632447891539	0.501373513645471	0.028430948757707	0.245601033300529	0.650535966085732	0.036145946286573	0.0759501586467488	0.351358767032656	0.387770087766293	0.601780506750966	0.251533314200642	0.358733930435033	0.170937653969973	0.254379125186574	0.340548437081056	0.258655650651693	0.146511858838799	0.0419233651963797	0.136485520883589	0.276291580125172	0.24121136181472	0.309181236452676	0.294294591653739	0.167568246316302	0.202531001770555	0.129761561370731	0.34818446756518	0.587279218928061	0.226675007872214	0.567480848079093	0.627640726159637	0.17510139596461	0.16629433570143	0.161991363111361	0.20136933787011	0.389780851943677	0.298729131203969	0.25570847035553	0.155190367068293	0.326762802423019	0.00411675518422662	0.0620207383865584	0.588106326782027	0.495128935460307	0.183626151570626	0.518438154605592	0.204896642592027	0.0509972589398891	0.477897548279556	0.318992489649737	0.391866797486428	0.538962160198031	0.224254541469232	0.159955377940577	0.468409599718085	0.307444147441176	0.0718788128581491	0.152992894800297	0.302000715488209	0.522095106065453	0.000901754886795037	0.195814458819885	0.490162221119642	0.107141855566461	0.107453847072888	0.419289957958437	0.641351288783076	0.150267271604776	0.168842524699633	0.744255375133261	0.17500308515996	0.0738637017349141	0.368374767928095	0.318396020587418	0.192392532166697	0.11833943410766	0.236281494995198	0.0910923846449499	0.130538208339761	0.00260824211606434	0.407491774894163	0.105178331018412	0.40063606455869	0.0459335078280711	0.362620806734797	0.309779622898281	0.139931170527826	0.272877515253228	0.114224180407594	0.16885691804213	0.346541807952873	0.180640529456059	0.344706810759989	0.236657828928733	0.135672633295926	0.55324506270957	0.376797299133853	0.10970704508648	0.0925595038377956	0.380575977036568	0.220902842520192	0.414249321889247	0.219907898721171	0.279316085821865	0.371310475210343	0.440209984116934	0.347772958538523	0.146914800974652	0.250424438272505	0.384202818341199	0.635606953287726	0.209966006065643	0.310348190939164	0.200033484377598	0.335920809968287	0.209777556751414	0.138385764951025	0.397526547406563	0.350578464074917	0.311372189205067	0.361925600337197	0.0721925301325255	0.0182138498632217	0.17462996827671	0.543509700049278	0.310849023038498	0.600119252766683	0.48021963427522	0.235011337811214	0.482516024229336	0.667719664174494	0.2297439932689	0.562820736187228	0.451010346290186	0.247139247859819	0.296311823295614	0.581132403715939	0.172929987936698	0.117599621270713	0.133064383958919	0.549529664542473	0.309367005023728	0.10469737186146	0.160454494215413	0.16172548197403	0.10618582070695	0.314393920826432	0.2425268382072	0.32231534620974	0.143216028621934	0.241496818413692	0.448247916222326	0.103427724876529	0.670433681513547	0.263229789563711	0.0453869418815613	0.274235581515762	0.17066127239328	0.135350006962363	0.126731814103675	0.0284099071622838	0.20482507398057	0.32416634630248	0.471824309618466	0.0360285435257835	0.245044675746202	0.574013608632786	0.0519670967243973	0.0566056916177	0.325603107192019	0.311196269178758	0.597872798331124	0.239071758503036	0.234580407291272	0.214100395509757	0.229768066631536	0.361295958782462	0.222843590383775	0.00787431909313141	0.0636641292000766	0.100885242290868	0.426519289737596	0.309296255695561	0.532571357588565	0.266730776245706	0.309922159634437	0.084310328692623	0.15798359730915	0.212551479259616	0.458110309321281	0.00138648551321422	0.259768746707834	0.564280956949181	0.242685153690547	0.0469388072915842	0.262921405716974	0.194468595139448	0.26942268090189	0.203102677584682	0.313216440179286	0.187145291793477	0.333361395690592	0.0863456643459507	0.0218687730048308	0.29522217037752	0.362653027469458	0.212080393882754	0.614087886026051	0.490488964315382	0.249980999410918	0.449885379381446	0.634636241912864	0.535751649336077	0.456142760119213	0.449440637495679	0.0118545080500067	0.277657521829286	0.399781528719255	0.0233471602933215	0.15837971374164	0.43275831570402	0.249756608999331	0.11921923494864	0.163434494454064	0.181118079720027	0.181903697640852	0.180161964724979	0.422034136895153	0.337323349391869	0.0648902588591884	0.279872037278508	0.443544365350065	0.17023634242066	0.0948303969190311	0.579186696542149	0.640780604898472	0.154027198177279	0.151186773564441	0.171941215629137	0.00152393566895474	0.27947332764559	0.048737400429198	0.22834591324831	0.448865653802748	0.234400992830049	0.0226135476110379	0.34483329033941	0.225049780847473	0.104943406026376	0.0514601584469891	0.184657362226564	0.113897118585908	0.519002364063203	0.440085061435303	0.30005336906746	0.144277379028005	0.288107763732281	0.236937108374154	0.188588908231393	0.145171999184526	0.0357900535433766	0.136315222759204	0.31190701129222	0.254573733183113	0.3187569886896	0.254473642066476	0.35762101583123	0.270170192946461	0.187327658622894	0.312357686114735	0.537142076529436	0.167171099296436	0.461913824213755	0.53778479995141	0.189115426995144	0.23099464849669	0.174186572178673	0.233910513071663	0.314985566111466	0.278252494029906	0.224540856790947	0.210707507340453	0.391085549750033	0.031177722657807	0.0346511762916047	0.473469312481711	0.383053076776529	0.20714795336266	0.524888186104832	0.222186410865654	0.0503680255890337	0.467361962099089	0.381275056995936	0.383961377814126	0.436924732716372	0.261629562773823	0.102607387653523	0.440278212510659	0.28515016215362	0.0598904417369196	0.166585757751378	0.208529899925026	0.445697103265615	0.137149410902856	0.182169394763862	0.444152807865011	0.156345696313809	0.165189033324756	0.41096520555983	0.474946370162826	0.163080178828742	0.189185114126833	0.554959552977479	0.243663662218858	0.042171259376848	0.354565432068676	0.356239522179879	0.198835088289671	0.144053035999059	0.331996210724536	0.0963829213431513	0.0948871173906725	0.0170051779897106	0.417971305786439	0.258679498940736	0.384261045446476	0.06176455378796	0.416856199593708	0.393101380815035	0.126631315820679	0.23190798852059	0.191473022903083	0.200925124386036	0.460611582147088	0.22057563523826	0.517418823428314	0.364697222259692	0.0121893229816077	0.554560185012628	0.471419836444449	0.0861903043855305	0.156882612658328	0.435317082762337	0.13325381048069	0.712556589870278	0.36076645099505	0.193112730819555	0.423608574640086	0.282199629680364	0.217928098048079	0.222824292886111	0.450963123427506	0.427278433296724	0.533430411249299	0.239880004860851	0.268853998561504	0.123854802372977	0.351716244163485	0.193804156846371	0.15608388779105	0.536812457507014	0.208995402258267	0.202668406287138	0.221353289137357	0.125917926225138	0.0143506592690563	0.230766350481671	0.359391644590298	0.39815166850739	0.711553874435308	0.628064618464028	0.27828704697251	0.504975550160396	0.842434217105217	0.225743611673269	0.633890800876351	0.393587230792753	0.179889229849392	0.14883537899905	0.682831890749048	0.0867824157716813	0.14931454508538	0.160264269502561	0.696910439839266	0.201360738530446	0.0942548040289325	0.0864543860293095	0.188721229231633	0.181272855404126	0.274928489868703	0.167619352620982	0.37109310556145	0.130611817275243	0.228105685931223	0.521031028634252	0.157856877515751	0.486094538914897	0.234346871600369	0.169762657874719	0.141623935982634	0.218083231226488	0.217243945473675	0.146563348695465	0.0401796341485182	0.192245764730274	0.505631119720304	0.634153977317602	0.00574054956589103	0.335836693384481	0.582339689350327	0.018868767740043	0.0675239195664522	0.435311430937588	0.464926942498142	0.672340820854993	0.101785944403555	0.375547660719501	0.0870340282419589	0.411347457638141	0.295940011235645	0.0269339237751074	0.174523477489669	0.00126156648242713	0.0704453224309158	0.396255442922015	0.262903486036435	0.307195076168953	0.508423750059341	0.400544655337502	0.43706812718907	0.223365271291764	0.307720606403739	0.584622685728983	0.0915868651362839	0.381002842402275	0.468153138066519	0.293792854104855	0.214245195567963	0.0866211489263874	0.266528084328951	0.422500422932414	0.296370654928916	0.0767705339311907	0.280004403576302	0.309804845062459	0.0366428182060615	0.00230879567902877	0.493369116831668	0.230418478677185	0.11754102044095	0.438744559034141	0.103538610667985	0.00138993976308153	0.497178199062441	0.400849193921712	0.28158870492971	0.440688534518782	0.30168640854408	0.0777059229045488	0.367044381479595	0.243041922753111	0.0650823425539192	0.274699821911298	0.00132156205190097	0.46833685259211	0.189722695156934	0.289224695465632	0.531288160624098	0.105948641841819	0.277921141050777	0.526135957440878	0.151565513567259	0.12321732465987	0.154791194797522	0.421249602470521	0.221812548644179	0.00119786945745088	0.275766508901706	0.622391745476701	0.203639649834434	0.170234531580554	0.458979992533623	0.0900142281108023	0.00276189114187133	0.0260871558192581	0.183602482046657	0.230327180725213	0.363568376079108	0.0339379503063743	0.430885509681292	0.316721602007626	0.15137809467242	0.436931916719517	0.34392030646094	0.11846781851281	0.456609538056691	0.151396509568124	0.226299042401737	0.151329699906768	0.407899204322576	0.177862700175277	0.125672649299033	0.240789302334664	0.063618683886008	0.206645960104882	0.470974493801901	0.191141742470492	0.264134098307504	0.385864395935087	0.392160789427119	0.259057716407113	0.206595149605477	0.328971613688704	0.624912573404574	0.0709837758551226	0.346492390389534	0.55042694395413	0.0816323638772947	0.193006394381645	0.189368260809715	0.281663172821584	0.43684034986562	0.277931658387547	0.182901514059834	0.284519061923743	0.391123562771376	0.00960889313563746	0.0254382941217736	0.504657336750987	0.383798645585008	0.213779188214188	0.372502177054027	0.125698517134014	0.0447652858401856	0.603087136709334	0.26510631378496	0.530590391892261	0.368634551667544	0.280798154553384	0.0721627617358615	0.480747656248159	0.215779424418732	0.0171023254058734	0.14364265368234	0.280529076404623	0.38587053039228	0.0828996011431016	0.200948090057953	0.381591346550202	0.124857917711793	0.147146838738044	0.53118296102644	0.544125233867491	0.137173178349271	0.158390795124241	0.581196255449817	0.148508701358083	0.0498819445167846	0.207443353324122	0.28779543377325	0.258617994280082	0.10596871964656	0.444630454124946	0.0785101806198754	0.114786004459254	0.0590640915997841	0.506048898014674	0.270129098672384	0.258697125384832	0.0880457113414026	0.466784492017732	0.391635144561686	0.164846637557209	0.298916059730457	0.270891258863024	0.235594533371071	0.278535984870236	0.167002078995746	0.169301896764863	0.128143100060742	0.127337758692133	0.449744218151073	0.0771563929127135	0.169467093319911	0.0362467791011293	0.172657547763746	0.250934165736809	0.24628200016184	0.541488551865935	0.302986360167582	0.420705510723925	0.338219164687486	0.227405090210216	0.190664757117206	0.472431555091525	0.267914569976977	0.553953681226013	0.434581768107685	0.377299402182562	0.252300569548443	0.133062101906591	0.246786663219159	0.134550147523909	0.352367208509006	0.130941214989697	0.30104903889475	0.360398350801192	0.0873321128602472	0.00444277926278948	0.281827831145332	0.541758189213854	0.155657182129562	0.55910021815439	0.458093198345982	0.248117708891476	0.377533052080073	0.702996635702381	0.441027741413038	0.319510877663263	0.499363798374619	0.158930142119921	0.309284088184271	0.266734024704587	0.0606400095539854	0.19267030978138	0.343277887759467	0.475410902728821	0.186182462530816	0.188903367767233	0.195440622549245	0.140647815367984	0.221387617832209	0.421303943223718	0.525691321427389	0.178930737685882	0.28900509998012	0.182074457144315	0.223643935863142	0.19553288748554	0.547806980843773	0.530281121209175	0.105796034010685	0.301479244892388	0.0914170524364105	0.00673656769805429	0.0787350787929165	0.0144893874007096	0.302986124180469	0.395657310019395	0.349945505834339	0.114686414372876	0.386510799981894	0.455458912395922	0.0810212647932101	0.0634397041021472	0.491153461333297	0.283768449718599	0.584371224604606	0.273859040199695	0.147817060571626	0.124512694915067	0.136707479611433	0.462887416460428	0.086166661281726	0.170837648206889	0.0450019343938503	0.187740917763073	0.243353644490409	0.241487160842442	0.52255191598979	0.306159433188788	0.428620690479398	0.381912482051364	0.231005901947442	0.233881745813756	0.448892604381345	0.27336793941001	0.550846107569475	0.469958381400569	0.372341183035674	0.228989048881653	0.133357159733041	0.253342451446657	0.170440038433294	0.358371157920834	0.128069958445949	0.308624409698793	0.322816918709313	0.0828417914351625	0.00521500236393378	0.266880501704271	0.547734103193329	0.137919283425288	0.539677849358826	0.46605297577109	0.252182729856387	0.391757743461074	0.712660551845305	0.407450151122742	0.301328273741976	0.477284047632855	0.129733776002053	0.338471463730893	0.248265133458516	0.0711187324325243	0.197228566895735	0.364940617752261	0.469513648391257	0.192901975038053	0.204680340056132	0.185572054246826	0.148094944359652	0.235616249155781	0.393988066089392	0.509342652356724	0.155812223064139	0.279854463467009	0.177179692948116	0.215213981093961	0.196625948175923	0.556533580700406	0.499394105806282	0.113622225110255	0.31356082912831	0.0956582783624105	0.00767709166525315	0.0942687588587902	0.0159109323567232	0.284749151101523	0.392442348424713	0.320965335970508	0.118598447268759	0.360440606094118	0.466971624839145	0.0677018599339276	0.068408915395971	0.466522019904283	0.298919872296843	0.558087032277814	0.253168301757704	0.239267508482791	0.23788750523271	0.0609351553321376	0.497917706998714	0.4497622263069	0.044315225588426	0.0114028078232876	0.348721968560721	0.145486016810076	0.327212513124417	0.194691416014497	0.265205961812137	0.398376312156615	0.40279451533537	0.458349902529307	0.148853319267576	0.223422354643354	0.465061114306145	0.570676948991443	0.175528482720655	0.368900850532382	0.227942770341294	0.393775088479776	0.183888861062321	0.112174029584911	0.623095822974216	0.312722953043573	0.342238724251197	0.323030371246413	0.0112572501773554	0.0256518505066483	0.0616910179091718	0.554273594594672	0.372308219800614	0.645395669552316	0.524823218222177	0.228565689989154	0.37197118265624	0.64040226194265	0.265741039414695	0.443498617276974	0.545781118079116	0.31857856405921	0.309015958306236	0.620099879757716	0.190444456863175	0.181288444750043	0.0742332914785026	0.550338125732353	0.326583527826527	0.108623860010445	0.083266078068444	0.114098826312108	0.0316682787400343	0.401059981058991	0.0851552504033286	0.410029222730846	0.088537195153632	0.15532532137821	0.485819353412288	0.153482034541082	0.742987930895348	0.282353671045535	0.0672020852006985	0.347576683786811	0.137840775890116	0.00205890764749628	0.0665307065690265	0.0240877427507269	0.151504972212709	0.440173361503512	0.480945474150708	0.0106125106982429	0.205619502789889	0.675082787433451	0.0102461583542007	0.103930005446349	0.385184697530177	0.431307485481516	0.678349130823462	0.295375427935076	0.461038567099606	0.285063306324376	0.0659654273486466	0.641278750801145	0.479198321965537	0.126155852902674	0.152864134060129	0.447762347272765	0.101373770194311	0.548610698946881	0.152499877621741	0.200033627167678	0.408697139716888	0.519521611182377	0.455143720313458	0.0692582773202497	0.276523232475091	0.457141506309449	0.64675937610271	0.219385059323652	0.406791968755544	0.228684713190398	0.417893242044802	0.215634813089163	0.108296950008997	0.530619424151557	0.421973067960387	0.429369482648498	0.315838130988408	0.0970916347406792	0.0161160751395093	0.15187485292706	0.442060302370332	0.39384693767728	0.627158026407118	0.557471982544892	0.324505302247216	0.457776916152765	0.765052457256267	0.278456240263862	0.640803974455375	0.560706110690036	0.315804305845662	0.145799135444497	0.682938391623931	0.202876951112697	0.113386420188097	0.106317901680359	0.629834864183841	0.341143127268138	0.106759959638205	0.121378720112459	0.137299030995374	0.0916170113521868	0.297613133157554	0.12114676818562	0.378372960619484	0.136056021095999	0.152898304038605	0.513182550508215	0.134083448011698	0.736041927221032	0.182459175311565	0.0302657502070923	0.367665206944814	0.134498678648837	0.168574861693873	0.115762159296552	0.013719726582841	0.157663153604326	0.458136713019558	0.584449043398289	0.00923010214908187	0.222907277903608	0.674955856337838	0.0189089995870957	0.0754576171901499	0.387654409414129	0.418479649271943	0.616852613785558	0.27956392333768	0.264703345583932	0.182497678935196	0.209926238426906	0.360048817908271	0.187737643637342	0.0543914379280391	0.0663253085695608	0.130692869084555	0.369790552344772	0.290109907223342	0.473922039626364	0.273396998918267	0.305288783519019	0.130333212967861	0.170762118526823	0.240716978303986	0.443500495635182	0.0301440324509464	0.342170290761886	0.535956718344127	0.280473407837028	0.120309880035946	0.24130712856234	0.207096229585773	0.255501360811856	0.289258874406308	0.257541015402835	0.210634072616017	0.308051018798832	0.067888769469482	0.0252033655799587	0.298173097954005	0.400278210898681	0.217256964017262	0.657826290462864	0.477665646148156	0.231566500508758	0.485314448567837	0.699186964214131	0.43848848211987	0.440646824807429	0.418551045426857	0.0517169824750492	0.303796475982436	0.336413928694319	0.0385628010326057	0.156890246276958	0.383822844322215	0.270074015523553	0.149081369142931	0.162582768449342	0.222249537649291	0.162192082459993	0.161952527688763	0.363394933138149	0.375446620242828	0.0755909394970438	0.282720814122505	0.461067431677181	0.191557079434885	0.0941654721831008	0.569983159424894	0.574120157467813	0.143864537200628	0.154470916790017	0.182152720017884	0.00797418509374918	0.239704773785314	0.0512117328862156	0.296546984784098	0.366619044274336	0.283084509110097	0.0392076949897546	0.328358020057807	0.256073304803892	0.102607723003573	0.0828372065816743	0.216808347514803	0.152155786494294	0.567853795014508	0.364512887595208	139.90611428877	139.954393884055	212.867658034371	203.097865122888	194.741383237843	190.322981949316	255.842833750106	208.938440017314	173.662108003593	85.215656825778	91.5652138474799	3.30733756707573	0.633038196760055	18.5403467170904	20.9765656166789	-6.26252150207603	29.3234814392519	7.02519407587182	1.05052272213547	-57.9349272545201	-9.17932766406922	-19.0743202007209	-34.5768684738042	37.2954194306781	42.2531043783186	194.570555364781	-6.13648013081773	68.543526289218	-4.2221314495237	182.98292455986	9.35612336652032	11.0369450598731	5.39961101840937	92.8841714546493	195.196777384353	36.0915374446782	4.76482779374189	23.7495222666196	74.5321416165979	203.37403813829	70.5243867017351	197.185093027052	12.8453307783428	169.422572759756	42.2793870447688	26.0300169205303	190.655953178656	9.82899456928347	-15.9615515855225	91.697552986384	90.8831365369234	195.500107859384	226.196490026706	51.0155575640802	955.579478884773	1147.43673536575	969.113956516573	1050.46364743746	1096.9243088596	1175.01604530959	1174.27456337101	1170.91340138117	1163.69077082815	1095.99861967315	1125.88474744027	997.8474045731	982.969680216047	1019.90481816122	1060.32546723728	963.020330717734	973.288486984288	838.993918552086	955.458814193475	847.630538163227	987.220814946351	924.232964091496	992.397012664139	950.554481974425	842.926673913151	1132.17516836862	998.969960863895	1136.91477526651	1008.49160620307	1106.65925842491	1055.56710494867	1062.52845034497	1047.04887734015	1122.2515239689	1139.40535212854	1109.85225518487	1018.25928345991	1085.43454653306	1164.48104242853	1058.48810106258	1159.97863189267	1207.30648514234	1058.41518282048	1219.50367308799	968.887779799326	1085.91977855507	1180.92013848336	1002.46635445847	1002.96676698434	1118.10814757215	1122.70022138959	1175.58793094473	1195.12575125011	1015.82004727892	0.101046456809082	0.00114067726941112	0.0703891419640056	0	0	0	0.0940826601634713	0	0	-0.333884363008254	-0.26604969598185	0	0	0	0	0	0.0380664082635837	0	0.206722030542451	0	0	0.496865584645843	0	0	0	0	0	0.145864214973999	0	0.167224328505853	0	-0.112418758005208	0.0839613334378004	0.196054495518602	0.0824791500913387	0	0	0	0	0	0	0	0	0	0	0	0	0	0	0	0	0	0	0	0	0	0	0	-1120.71393647037	159.782347697948	0.697344071418047	0.00810266406757635	0.468947368421053
6000	0.166618253378898	0.00139013016442488	0.00177164136391569	0.336447608930784	0.00136881830076991	0.118694567202169	0.0462244302515768	0.320669773891859	0.00135311517011086	0.00207677452971581	0.387451618195057	0.22348073623697	0.403814986823007	0.463080942060407	0.0026743406413857	0.094962594209877	0.389464317284254	0.295536963132505	0.100504608706029	0.141403054015763	0.246787021871947	0.208322860612591	0.00411805669859449	0.272023689403659	0.159302743216926	0.088214785984872	0.0605667951152898	0.277792589441062	0.381299418192712	0.00250650214172739	0.00395620746779325	0.246411099655319	0.766790720505066	0.0737714531264961	0.316308309569691	0.644395530153515	0.239954108748449	0.419250694506047	0.710468523820437	0.251195598650771	0.485675417286237	0.384123147719826	0.143539538887894	0.598378445840673	0.235848487708354	0.142769014539585	0.00248070576305595	0.352425609536744	0.506516955346631	0.4503348192976	0.209326883637415	0.186736705758055	0.15036598771868	0.00108141076517707	0.18724474529196	0.220573044833319	0.279363503267819	0.0568042229547036	0.125035966219644	0.559347355063101	0.197547201254475	0.552245106291023	0.167918344081417	0.112189234505446	0.367724466513241	0.303084184192863	0.00117261788409748	0.364916740121028	0.032158850684653	0.273753345336328	0.38570461101875	0.547549264130265	0.00192895305040997	0.363185419489712	0.998760618203893	0.00422474152344699	0.00243357850477523	0.77755066765644	0.826880828031038	0.57929975301458	0.00112427866662455	0.415362117157441	0.153577528532892	0.121097350574315	0.485999104331803	0.136775014545055	0.137565251253373	0.246928991960397	0.157093171797716	0.21013450458274	0.527050435171265	0.533461728290688	0.242325362759769	0.488476226823465	0.547784689803675	0.199298882733818	0.195872570255486	0.517230004457662	0.528181611213056	0.561558967812811	0.25757585010255	0.391468794646605	0.105642251120466	0.00207749813678385	0.203749966627975	0.114786159252881	0.374718088796264	0.00242973019734676	0.335038944619877	0.402155424677317	0.143870813746935	0.00129756149110168	0.319925698582259	0.521660419530843	0.100458313510989	0.482596995558558	0.742668457537945	0.213719125670591	0.721503275485188	0.715829379615919	0.435241118630352	0.293860896101491	0.46044431935014	0.346788101468248	0.501144388794895	0.25810814446642	0.169314929890535	0.00091749289279158	0.315039460465386	0.496736462757582	0.193419212692449	0.151645430277616	0.00121631710588442	0.144492938525077	0.220856452900245	0.375573601572642	0.224505497198232	0.196564090039417	0.00255312595951467	0.205306532216035	0.598118140649543	0.00225687814942018	0.487510979580479	0.507598706900601	0.106567847179903	0.325681524909934	0.00104617337607036	0.00757622201061275	0.262820791288481	0.016718564199036	0.303782938346871	0.388783924762096	0.370291205849023	0.114482983770583	0.274314081993057	0.408016287247868	0.00244398023080635	0.0751399301651723	0.474582963164097	0.295026973838529	0.838697140386914	0.26280170600774	0.643903825215429	0.228371157698444	0.000907025784231131	0.646073737377226	0.426203312656397	0.00458095196296876	0.247481618122115	0.481501116783949	0.100548404876248	0.73662654403669	0.343056772339486	0.153250180794235	0.173927382894585	0.272514308939536	0.0477151805621652	0.0765866392757581	0.407042608439337	0.327646978833887	0.441166186530194	0.268888359172666	0.00125523851982508	0.234481891460479	0.00241258858988798	0.0886951269347826	0.00101362442409336	0.266651518119373	0.00107539160712796	0.137546712228125	0.370130001479139	0.182704693948816	0.00342726728095293	0.664624303438457	0.391296223048799	0.116888408443531	0.474611300046437	0.670402790671785	0.270852634011136	0.408055473111343	0.805804615483411	0.00139763711049307	0.905702017065308	0.232774779233657	0.245396578632917	0.00160586434430485	0.782910100525694	0.201159980608909	0.0658876077763721	0.00151914917835484	0.487513330061797	0.140363184795071	0.0531109096641188	0.139665022508201	0.430029736885616	0.00131858453932318	0.00127758016741336	0.225188944127772	0.500380485505843	0.124951873525231	0.000990785907449281	0.896821546739723	0.00169187775720605	0.384975432066361	0.134507296061995	0.0437665940059988	0.379985056300849	0.146820749847573	0.0585922285790921	0.321886034587136	0.00112677003291485	0.000996785527646301	0.408592284400974	0.998982714926403	0.0380527571314604	0.353201244081931	0.645485055904344	0.00482365214708449	0.00126542598777917	0.41462216151702	0.883422077537667	0.676262459776885	0.1064944059102	0.578809691064019	0.237232143132281	0.000934289355815433	0.633010903215449	0.360170941970089	0.00113087709858926	0.206121064197466	0.501230700286968	0.0894815260581653	0.793314824352255	0.274392766481769	0.115676629268055	0.180999702794085	0.211440304155469	0.00289111712755542	0.0706682107399684	0.457917739668924	0.3785330000873	0.426757290807621	0.241096138641864	0.0996261731946078	0.230377620930301	0.0709274826280195	0.0700502905105605	0.0319849972375609	0.362362119937307	0.00111361750768078	0.137449411868937	0.357755850152009	0.234629007070058	0.00167857437981187	0.590684331322978	0.393392738547244	0.197948763549266	0.541560997526023	0.770567386869687	0.250322178050958	0.355580385506439	0.82823673000311	0.0942481648329473	0.75961790982766	0.412741891852683	0.230399890505502	0.114442162598489	0.69446804373688	0.166607565348576	0.0719992894245669	0.161980319173806	0.541166579242387	0.14372606977249	0.0010289498845924	0.136265576602517	0.366549954826576	0.037465729745342	0.00189177389257336	0.303300150665808	0.467785637369731	0.111218799140252	0.117400242630672	0.761693482634593	0.0893903055579763	0.392053360973739	0.160487892120717	0.00146524330825925	0.283381866108327	0.196289359642927	0.00121395585259575	0.296942223682318	0.0190832229169147	0.0801869157025896	0.440836335125146	0.772262429743219	0.034869694827855	0.287680022556415	0.680572460247735	0.0166517321994835	0.0229961695557509	0.364482740295442	0.775225184030352	0.616334331818728	0.10594127298867	0.551636401808948	0.286932055705433	0.0011433489634061	0.489456543759249	0.434869302793755	0.0247695611774006	0.191011988671369	0.320376734534465	0.0739423179802687	0.636458667707793	0.394942193857067	0.204278773761335	0.352471391760294	0.294244326110502	0.00239620388544538	0.130029510988345	0.53222297596418	0.343772646765625	0.462651037043904	0.214548415373866	0.200111863792923	0.218016636406278	0.141893503956782	0.113299514535992	0.0648856076384984	0.356476211015958	0.0518467366290534	0.209262266361264	0.309392453530827	0.180996120297313	0.00381550275527876	0.484320958857607	0.404957789888892	0.277505085989944	0.515992797929954	0.801970724451672	0.309226431038828	0.458787406519765	0.998657013179774	0.0990350581368543	0.715739378187688	0.448495818042539	0.240418969658531	0.203031259712159	0.705934748872681	0.139019167793129	0.11241010180496	0.270814775201405	0.552133619174958	0.233827509447563	0.0594946669866585	0.174013510113858	0.320119675500587	0.00248689137834517	0.113565556663205	0.247239546943379	0.411847819878216	0.116506632661864	0.121512293682827	0.758135799903669	0.132748714388101	0.424813042000783	0.171233890776581	0.107954349985812	0.218908666327609	0.205586723582255	0.102494125143605	0.279245195979638	0.00685221373447601	0.00135991248127556	0.463935944467167	0.620745735229036	0.00173485060588289	0.396406887441269	0.674774444827528	0.00109400152608965	0.0749738800603484	0.447531698140189	0.758610124393653	0.550769105100755	0.00110935144070291	0.512137299066652	0.349503066589837	0.00257233725816662	0.562571144611102	0.498086310240555	0.0849713457279246	0.173785383757437	0.421168196433521	0.159979629025248	0.685814943377874	0.364587333555303	0.150360442210532	0.449115691514294	0.272380446964066	0.235649163135145	0.167463308874891	0.487330130000709	0.391067086671103	0.499317403280596	0.262533938189767	0.245001249773198	0.0556540400181066	0.368684447018765	0.187443300022819	0.147884615150338	0.553174742852205	0.220694028542773	0.192270480497446	0.231369243775985	0.115308849907641	0.0190501147764805	0.258860521536082	0.3379651889312	0.417998665473328	0.673331664206707	0.604460135181885	0.274835872620041	0.535745781303465	0.818827782354938	0.228310965423526	0.667361516964331	0.404531347040231	0.188179965614846	0.142920331909073	0.680923127850525	0.102530151260821	0.141408490738081	0.187487068144496	0.684783263463836	0.225079457731706	0.108243336032991	0.0742505300212522	0.180977249637161	0.181234324615333	0.302953292181838	0.162541829390364	0.382224355564562	0.143546631160433	0.247127134328475	0.490518128146688	0.127504738069028	0.473491867762854	0.212341861421329	0.164882060884901	0.130852183110745	0.216565282899514	0.195949408564724	0.145185024870495	0.0382542214423217	0.19114710435859	0.547293399043128	0.654161227188368	0.00301978876096124	0.336168879406538	0.576766249332456	0.0222146622747427	0.0664229645845446	0.493768349662591	0.424570890613109	0.71281304813608	0.113964444162742	0.508379206391291	0.318751910377023	0.0723524488829664	0.67971655638915	0.539546020645291	0.0955739129336272	0.193842120624751	0.475886525334301	0.0803423467770469	0.565433608344115	0.161441519711312	0.161216976347607	0.413845440497782	0.580754937177155	0.493412333792919	0.0375152953047336	0.235510570406155	0.516774308062114	0.710898652800259	0.158427382814962	0.449813895195696	0.27556172884077	0.469974032109141	0.252591285657793	0.0958978914066411	0.587846979855505	0.461045566593007	0.466186139373109	0.287935884795138	0.114824694133571	0.0310096270526209	0.161160292133339	0.502529606558596	0.436839864733193	0.634621435863652	0.57764535919207	0.3431193877105	0.436851409713956	0.742585415287438	0.219644577322749	0.69772695143238	0.63299857383224	0.388676953937909	0.119139605456317	0.717120798057588	0.240041260549073	0.117540469161621	0.0755804887212582	0.68006794102047	0.371661297332827	0.086652339775209	0.136510778810009	0.150058002477941	0.0943028645766093	0.277530208854752	0.105531173105249	0.429234871675471	0.131097910714388	0.111842549835175	0.579901394461067	0.1434066750641	0.704895182501838	0.0941955802585863	0.0253462985037907	0.418459326863466	0.102635039710361	0.205875551545061	0.0997046933971829	0.00634317348616681	0.149737007415484	0.544858008254004	0.592953388663224	0.00247002343371032	0.185130708976045	0.669949251825205	0.00387816153140436	0.064072917658704	0.480405155124557	0.450318212881485	0.660595857757841	0.34794552093465	0.252848212331058	0.234782428497396	0.0607110790578909	0.525378882752088	0.474274826381198	0.0389629650692068	0.00589323478697926	0.323083951778821	0.113754881176049	0.327356791104712	0.17365484297599	0.256269488302002	0.427908455458818	0.435799637824012	0.480137635896321	0.160999073766432	0.202798054449011	0.520986642666165	0.605865035720064	0.183382207485126	0.373852742356448	0.251883540185599	0.404304800279747	0.175887275318507	0.108741529230969	0.647708179218406	0.348862786142079	0.395883932022873	0.291184625699139	0.00332606915306069	0.0382608271297785	0.0632006835271871	0.588148121709249	0.406426078521108	0.720264218119704	0.538954518508217	0.234015006312289	0.288086555043698	0.658043013807488	0.241504140925379	0.458449336354316	0.54970365686895	0.313734984558168	0.28862678991493	0.63993912784846	0.21071533969531	0.17348861935368	0.0730632421125858	0.586737690463869	0.342155873888056	0.0874817334783256	0.0948258452107606	0.142198604194945	0.000901382205514298	0.348589044842844	0.0823797926195653	0.428280091630225	0.077331403201003	0.176442583327828	0.500821652696742	0.161739782469651	0.745031619950126	0.310418557094841	0.0663121964287692	0.358398921517079	0.140582522570231	0.00237609474988109	0.0575475037730213	0.0177949234744922	0.134239470711452	0.433291503315552	0.505691959666881	0.00299877165132137	0.200590307279234	0.640853558962416	0.00236630133854481	0.10884721622841	0.417287297599294	0.469050337428724	0.721602842191522	0.302245076285369	0.297691719255082	0.258719307704608	0.128774087749582	0.581540998385724	0.365547984639103	0.121296126108114	0.123686333599032	0.466297080279191	0.200256562120141	0.491637045221738	0.283842801589783	0.252270019805931	0.394700010788671	0.451870812810319	0.303752884323676	0.176035256834715	0.110715667156438	0.402831795977851	0.690695497543998	0.150122710987768	0.177912588433328	0.256968330286984	0.325966029795109	0.193371227033535	0.0968331943059442	0.343302171714337	0.281314937427281	0.27371257622193	0.391068915058273	0.0734074019982121	0.00351541880620911	0.180676281525236	0.611855710392816	0.300462240674836	0.576025893494282	0.379964641592904	0.244392279746157	0.516352048851491	0.722794418264918	0.158167198946983	0.599606718822397	0.394382319155249	0.238483596812784	0.209142310551096	0.599947676752582	0.14843378943952	0.125165369028684	0.12173485157347	0.522871805022559	0.350087347046745	0.0900435756169982	0.161498147397668	0.197051167269855	0.175133876676229	0.384717156732658	0.256938837267347	0.184935032866495	0.142940309643524	0.180434204966716	0.446778391764175	0.137826731374094	0.705122957647859	0.172083729834096	0.0509211675979297	0.28810034217445	0.192611340585588	0.160409358757763	0.11289370567098	0.0236570659804641	0.271013912340413	0.141458698140272	0.456220626678939	0.0509525891340954	0.260926109449584	0.578943129078741	0.0249636382254729	0.0742260598372005	0.313622771288286	0.274475372789814	0.673864694821225	0.192626265718683	0.240890082537578	0.1507192092637	0.157428656239654	0.401040934388347	0.0606267229211177	0.141724742318166	0.046018334992487	0.162468559617907	0.208784438818888	0.283220136042437	0.509121812525989	0.340058689664419	0.367749235552077	0.319088563003724	0.220480547605576	0.157346097925828	0.519148725204929	0.244581187346201	0.548352201847534	0.480386771786507	0.365126255219427	0.229493379631468	0.102965930625272	0.227540481340588	0.0972531617847732	0.346429978963137	0.145579896329173	0.313180414672308	0.402043567583463	0.114698749508835	0.00701024870781878	0.261422036858417	0.504544736554972	0.195205037387581	0.580615870792215	0.509434554767844	0.219258199826404	0.382410358774863	0.658758211731857	0.467586990218607	0.390996996823962	0.509592883484282	0.151931671143429	0.336898264402942	0.242971041566622	0.00733394283600257	0.206317490283738	0.356460262553644	0.443179242811884	0.183266472575953	0.185163771604259	0.149289731621147	0.172856201522296	0.200063119918906	0.450371149608367	0.512112053089638	0.180081840265833	0.238115306212594	0.179023114482472	0.207237936793584	0.16382587853422	0.540490359086756	0.515386500556352	0.109671791210676	0.320181571576848	0.129802150711612	0.0017167026553636	0.0695261242650315	0.0195543163114111	0.338351183587472	0.433665334506876	0.392700798605096	0.109661656175829	0.3046915735487	0.415485206625209	0.0700583027614877	0.0882407899642741	0.389531868859297	0.240448736439002	0.478839177848701	0.263115688247071	0.146027296974855	0.126937697329526	0.160263057517909	0.422783698654355	0.106382936390258	0.173269589708305	0.0460651370360457	0.22960238954855	0.26072570715368	0.17542563235987	0.480980216716334	0.31483525765353	0.459867282296964	0.387377165037721	0.185376307237847	0.207344302262916	0.465639896901875	0.261573130496265	0.5357054160515	0.429335153469138	0.374490904450095	0.278198429369024	0.136376138163567	0.271155840924269	0.189106634478901	0.330297881473167	0.129820358136226	0.300468520055255	0.282308265044447	0.0948190639890747	0.00363940288294803	0.289959047508591	0.5461645692218	0.124486274325541	0.602750436239573	0.441128469531346	0.260954497778168	0.448005235066718	0.707406303829413	0.413700976468018	0.300857932008066	0.454921533121008	0.140587400544503	0.348199199782631	0.262395050240101	0.0825688659833187	0.153749804419537	0.33268252601902	0.480683007865949	0.181240985621939	0.182062564744044	0.185739768533903	0.150802785350297	0.252220616008379	0.426947862737705	0.479756055970922	0.142148243010521	0.277863676527443	0.171532269969408	0.190711044770856	0.176867363154276	0.562332887726594	0.523477835544252	0.108996195468822	0.313167792902849	0.119787714870495	0.00728971277516792	0.0929526644183916	0.0219620654009209	0.252248877456576	0.388156693683435	0.352116953632926	0.1034351051681	0.348783015305326	0.506208659457097	0.0610346095105365	0.0883802603176006	0.461444310008065	0.272505659127725	0.562850424229465	0.269168132818634	0.314035787587411	0.196492631421552	0.273866806893382	0.273169992937311	0.259575891060826	0.125302012428169	0.00183435440994025	0.118377717709131	0.254358024709994	0.263550132743904	0.30351966159693	0.234548284104529	0.13079522642865	0.0613215552484871	0.131455068798901	0.35925371784602	0.722741699814669	0.208513689141626	0.586990078196487	0.65926119790575	0.172995886117313	0.170942408829419	0.134431656368002	0.22467959904783	0.367637464230113	0.358564020140403	0.227049965343493	0.127682256531943	0.333183325846459	0.002292269884721	0.0718232172659495	0.565647167703068	0.481578239927553	0.215111703327955	0.418520458292884	0.126957973577427	0.0706425218730797	0.474911094885043	0.27606990620045	0.346283721186921	0.502529664334602	0.306800119362795	0.198183473867986	0.505954159468274	0.335339752339024	0.074836377204908	0.104331629324319	0.336043939790665	0.469685181251789	0.00167953653652612	0.208720386296487	0.45221212480153	0.115359893258199	0.00240722890139424	0.393725171439298	0.597862060652859	0.190182638440034	0.118791738121638	0.943333694992612	0.235061308601489	0.0831107234302603	0.339606047833429	0.277594667038061	0.169348953030755	0.131526181955478	0.320180479651933	0.00745311453627826	0.132578722321121	0.00687321325272952	0.374826736512594	0.0542891328531756	0.384019911813254	0.00320918606907171	0.277556890027003	0.275667649889733	0.12672647614845	0.28708251637335	0.108479228374889	0.146897495599484	0.309621746596358	0.171564480204873	0.337591742878717	0.169986553479022	0.214833603883782	0.321701501804864	0.299199338813618	0.151368540371681	0.0300589649390591	0.0921718062013203	0.281192703491376	0.232100214901259	0.35679000816404	0.314435758745292	0.128163123071552	0.18008895399433	0.0585167702741307	0.334834439341236	0.594221276209758	0.148702881601988	0.553430057691672	0.687028377386584	0.173087025825778	0.139186671645508	0.211489776385766	0.209483594271585	0.394288725831798	0.309047590261829	0.282736633503509	0.114925325517142	0.311765259747286	0.000898479644393021	0.0757904497566868	0.615536042825474	0.459130241457079	0.15892569829537	0.593977245469888	0.221580771564982	0.0327193230289097	0.464423238730163	0.269201899216586	0.46173028745549	0.512736069319365	0.282540533156603	0.196025051552633	0.489680476769975	0.305428619290933	0.0565113581123707	0.182840618010509	0.311915023121524	0.641634475178464	0.00143321839378135	0.198267958453202	0.515416261309858	0.0669290057007355	0.0773413684930693	0.46363662395671	0.904272272442634	0.138897098710067	0.127127524351406	0.839561739272096	0.140195013560111	0.0816794296538892	0.397350757113531	0.289728425610554	0.165762034699562	0.166815750471521	0.142735617555906	0.112050376086395	0.185493423486935	0.0044129469596977	0.470281876711115	0.0912680092046464	0.472551876423176	0.0309140346873245	0.371744276418848	0.417332842716542	0.139127003510527	0.30223128102972	0.0947158139646438	0.00136412040557713	0.286275093310745	0.109072054360157	0.381451024090528	0.0675987939803302	0.305662541239335	0.378168852774038	0.295933794345927	0.0012207986085858	0.0474221203052816	0.0415559039283601	0.315824343208924	0.0131438865505766	0.29459547936071	0.301807814843365	0.344330872088595	0.219715760147194	0.202099165123455	0.393206996374218	0.455557778626156	0.215512938301207	0.725154200281676	0.545303693662713	0.129240592484675	0.213227062120127	0.197712773387431	0.375538102600686	0.339477567375327	0.310160211181844	0.217769413943449	0.11515540509876	0.443697490348831	0.0219732069610936	0.0580004891515318	0.552271501585655	0.437945080564062	0.120705308617644	0.628995065080204	0.316369264533277	0.0442396683885146	0.510420556983968	0.316779909970895	0.158102448564585	0.72807936516575	0.239538342138994	0.0766389405870402	0.38500342752831	0.31865997261781	0.0920168848581559	0.206269432372007	0.315007138194192	0.499680897044041	0.0351907956782191	0.193936362488649	0.410948840426596	0.0539901119564341	0.139336515394269	0.309985521998471	0.581197262440493	0.30240028701499	0.239075751293206	0.747306545711494	0.178247155249001	0.0892285753561211	0.338317091973179	0.398186934331751	0.154513794878224	0.0549262196898973	0.226594864000534	0.0925623593552947	0.093946110780252	0.0369313506243789	0.435488444039059	0.0824398452733507	0.372257548556664	0.0938109639238389	0.530268170949992	0.000785152920912211	0.15085471794349	0.303051690622943	0.204322412143656	0.179116596977172	0.179925757046576	0.210859453013603	0.317322163634054	0.14878075934164	0.272220222132233	0.225964832736238	0.208540325884948	0.164106968184043	0.0381671451257982	0.0968843259979454	0.249122935480399	0.25046514146678	0.289322557965421	0.265442326764624	0.336629285849201	0.25184533760929	0.159648112146348	0.32206423697617	0.509257798104278	0.155387142710449	0.458339878237463	0.539660788595937	0.19301886083268	0.214129957367821	0.125978573969858	0.274170147838547	0.313946507863895	0.239780651114184	0.216795191921222	0.182489676140635	0.306287849725199	0.000961378618697565	0.0400482337878296	0.510162336991654	0.351924979193933	0.219312989415353	0.491023279701938	0.202326323978326	0.0278999314955804	0.488487815636213	0.379566914476949	0.375737477732113	0.359323713615909	0.25171747354617	0.0755276352935446	0.453984480022245	0.243176649076115	0.0690114566797949	0.1676189068792	0.165389609658454	0.47613214493806	0.1318542790669	0.174165637350918	0.501278128532087	0.151776633371971	0.170804629582364	0.372437795584591	0.54462091944722	0.176055407391162	0.179808660806215	0.539159537317803	0.208718826686182	0.0300446456719021	0.327310025185839	0.324979083012002	0.241539897742759	0.158891153432397	0.250615294411551	0.0947913365844531	0.0992912201585837	0.0147957557782982	0.394233437057777	0.236925968227007	0.348513643940381	0.0652756163380585	0.434817322342923	0.365491593239478	0.123581839403103	0.218846259339722	0.205800135786475	0.234410962170051	0.451001574134152	0.222245647020864	0.392890746852273	0.107861336572345	0.374410309296887	0.215137947105403	0.0888912754557046	0.183023579762227	0.00130008745378829	0.125402647833876	0.415621406050974	0.260636506887261	0.407139341959177	0.419800837438032	0.455385358312618	0.326364283442145	0.182845323534244	0.260328330634049	0.567703399861088	0.130090098343678	0.297874436707434	0.557800212869837	0.14225957822682	0.265375932573419	0.141207580298189	0.248266417919858	0.424719424170464	0.332390678978425	0.108562747376395	0.273130891431276	0.50646489005793	0.00129240870055152	0.00582969132112101	0.426022972910947	0.306252391858687	0.111631521594079	0.481617568287471	0.15533178594504	0.00738698194521723	0.423647516972419	0.408749720774542	0.3224760512803	0.33716335860873	0.107260907677507	0.0570475519910302	0.505922794179058	0.247674263929207	0.088877800913841	0.289611163619368	0.0613022325158748	0.501532860320231	0.184433848811572	0.209364607732497	0.45934224733403	0.0797610536325332	0.231699715965057	0.485484703489105	0.983791140408294	0.153417701852254	0.159354630024332	0.237692642419697	0.0609348469718927	0.0127215938986762	0.266029480404728	0.4933348437371	0.185889918311579	0.133008924077671	0.543936986360153	0.0079463097593682	0.00246595762901721	0.0320439606988117	0.261413297641084	0.221972324252894	0.269029913447326	0.0574070707384373	0.332301235757262	0.371830322848267	0.104980673560752	0.339455015021464	0.30595854474301	0.0407454980215417	0.378285844207762	0.22958642604084	0.598165414497116	0.0899315046096792	0.117207226063073	0.600246627282588	0.0490927133177896	0.411155675787105	0.0011778594280448	0.0780643216103249	0.646899317207969	0.347361841650148	0.274372973726243	0.509657997126015	0.504052864814472	0.587967976863827	0.00104911638034337	0.519258939785969	0.659750535892521	0.149355913569403	0.346352514088078	0.678053241445269	0.172624927989319	0.00128484294153174	0.0865575382888825	0.46893761479527	0.412329394099135	0.300318469087257	0.0488341748019933	0.280880803853891	0.155101869680514	0.00134731686899094	0.0121682464782651	0.489805006178874	0.397187965245835	0.187317576518156	0.656298621548796	0.228921216249771	0.00143326777703367	0.52851605749931	0.573186473504925	0.388828657801636	0.578591799261834	0.405958172894048	0.0010928558844045	0.59501098020625	0.203856857931046	0.072985830566288	0.262560297919474	0.00195758945500911	0.304682488280297	0.285065448658747	0.047842132768752	0.733095465202862	0.0884484429310525	0.237009893166815	0.735801662694499	0.0414342986321615	0.240104291820912	0.0585060646564174	0.0694732882004839	0.426514612648934	0.00167564997182792	0.14182290950134	0.919835781309421	0.399930851537268	0.284542121230268	0.530133862302151	0.196622627904527	0.00100972611086358	0.0943840107957695	0.0599440336461901	0.200367500514096	0.276593564960895	0.00169367941132978	0.83834485184543	0.659392089389667	0.104455065069532	0.547054527034433	0.515157930829019	0.107910730368521	0.466284137351978	0.164014512227099	0.336787570874236	0.0535803423012856	0.45263993881368	0.191800728551064	0.00118529891595168	0.145766608600086	0.00117407989958375	0.0341674442497056	0.390015125535018	0.241694122601296	0.364650965653254	0.716268354770587	0.41940222292778	0.44714739916741	0.157039774052943	0.194172006005419	0.607367092776236	0.0726559542598113	0.492743349398988	0.346812512124437	0.347197797505685	0.240339907447218	0.0831619490081661	0.249148836880156	0.288149601459758	0.198676067985382	0.00122243369316391	0.175455897099267	0.295958472625447	0.0681777914192572	0.00176558838239853	0.529682319258817	0.111422506601347	0.096953527775683	0.404175816207696	0.00129379937627447	0.000973041333850627	0.455994048247364	0.505926827657629	0.380691661655207	0.439682208566517	0.342583188995628	0.0702392661342825	0.22166642938848	0.293942352250815	0.085628476174769	0.394725924203552	0.00180348644241787	0.593998174965096	0.00174669397979605	0.368024656089238	0.577503960656401	0.000900438959470035	0.228400975029588	0.443505810417671	0.00228093367898541	0.001015181074562	0.118538827484485	0.29060017809984	0.179070072134313	0.00108580885894486	0.106820132383677	0.588586453014793	0.21016918421993	0.228135616833971	0.494566269442412	0.123053041653271	0.00211476518272749	0.00441152285847883	0.0608581935013595	0.150645824158961	0.385616320016346	0.0558163787611259	0.428440972376222	0.00120385704594488	0.120860034604838	0.369131967267441	0.598241253906283	0.135025916518897	0.514422706270029	0.196912777387547	0.271559974724719	0.0757141712091836	0.569282453839491	0.272657641129034	0.036998604404425	0.0281746319902998	0.0194345988555576	0.0536218638901194	0.388804234967706	0.222294568545604	0.234547555195817	0.606247804699858	0.416620936258381	0.414266854432072	0.304334742388413	0.206810926385796	0.809606605887923	0.115634328479218	0.592647090029683	0.4150348116047	0.264801020791168	0.315552853909095	0.0184749736549417	0.25707104361367	0.345839365200202	0.32047243008227	0.110027321248029	0.197607203773589	0.33916443146574	0.019547376420965	0.00355609301746828	0.528906073825925	0.0386024258136868	0.104886557897759	0.387058831429049	0.0541909808889817	0.000940688090003899	0.296202170254686	0.44204909936117	0.121327056941598	0.337356987927025	0.311387547444607	0.142044340683587	0.427817108118773	0.222936162180742	0.0174228711809716	0.351028782050928	0.0573289116312268	0.420259557630192	0.316386461601752	0.412444075508048	0.485705633063115	0.0740222418775087	0.314392675183983	0.671995042197451	0.137956842443595	0.100160750149384	0.110027609309811	0.647239609038613	0.103761554624436	0.00244699043094941	0.426881326951663	0.67886866178891	0.192036085235065	0.0827966218621766	0.389784594631373	0.166032756374148	0.101399321450339	0.0632809014376611	0.199829381956487	0.32772395552371	0.376903212709583	0.0304622646106648	0.374921679455372	0.547079379632923	0.152349380584024	0.590325379933099	0.191843932177215	0.0486421251369717	0.41399671765715	0.165273200799669	0.234773271069716	0.059167440873723	0.429662161382196	0.0790516876073086	0.00305104133363541	0.293143897066796	0.0448162679821819	0.151901399635199	0.475660802937973	0.16614221549381	0.369480765708897	0.455744617139427	0.377644749340722	0.196691064495172	0.128681928814348	0.405876754222288	0.547485101120862	0.0457222289657104	0.287437989331445	0.728550501863627	0.130680152202703	0.207417712246674	0.159614551302998	0.174731340602791	0.401105128296384	0.216748071657903	0.171482432480869	0.195853952718856	0.633997551373711	0.00258878364320524	0.0270779991887467	0.494616499784494	0.332998724650881	0.163465478952271	0.33543187811576	0.11075229589072	0.00145597302760611	0.646495968703269	0.113547622331127	0.555253063152335	0.276824609303547	0.209979929972282	0.00143384385580218	0.518137549848938	0.094228435242574	0.00201353100563403	0.202451310372071	0.268463503683756	0.308881945359757	0.128634003332167	0.000999679468687243	0.536812631667074	0.0710422091739456	0.264489959770911	0.562169299346356	0.588682057184548	0.0216538745023616	0.168131768788903	0.588026815350318	0.172422148577098	0.014881661191132	0.172481801713644	0.401160169701134	0.276066096070897	0.0804877519156025	0.489714312044547	0.00217965863629456	0.165050457428763	0.0048979396759429	0.502899697749888	0.234179366003871	0.300321617116298	0.0623600812232064	0.522077258959041	0.276438389990756	0.212505274010344	0.457325980961993	0.10787073479748	0.191501128345065	0.296121292570667	0.116092154698186	0.22093684814308	0.167066275447852	0.374155017776117	0.193177514315257	0.122851660537079	0.188484197864612	0.0600469724259566	0.160087229843987	0.547422206720031	0.184613096649005	0.325861618691641	0.363226210357017	0.385454137062653	0.226840099775321	0.138547491419374	0.286284862916849	0.54329767733806	0.030891016018655	0.365939979929596	0.571571638899945	0.0742040813541726	0.204147747434491	0.203200945139181	0.253416580398751	0.37313738559591	0.2436885182626	0.183670408878443	0.306455503324991	0.424839225878891	0.0111022277778623	0.0211172261466245	0.451283481873271	0.32997144963712	0.233676503751855	0.405453938458354	0.157101891511739	0.0559314797509575	0.61066233073187	0.313381108008565	0.446092723386647	0.297966847883392	0.270274441469524	0.0867381087295188	0.410955625460986	0.186303212573757	0.0300101402287188	0.185204207257277	0.276348351099804	0.427865480825506	0.0999265536796866	0.167081501061093	0.376782447807441	0.133183411431873	0.130421223649966	0.448328241682082	0.48264256331829	0.119575687310563	0.152686563854092	0.595554539414367	0.15617574997558	0.0269775468458992	0.277607118968047	0.284122425324273	0.222301362541999	0.0972259152065196	0.414532609212476	0.0924071192206192	0.106687106901961	0.0193615702815816	0.42790162349808	0.335010761250197	0.300118397030945	0.0918232507953442	0.421712543822718	0.390335608823514	0.14886741964048	0.321310856506319	0.18346007739058	0.239753455527599	0.383507124288155	0.17943284466708	0.15510595418863	0.145213568495655	0.433095281922914	0.14450703519247	0.11666926073044	0.258546627818333	0.0753252486638751	0.173320916238007	0.514767017170954	0.184519636587938	0.315823295036676	0.39441839564681	0.350786157893327	0.14194312864861	0.213098872483582	0.234789839343298	0.438835396200419	0.0398589467193805	0.340175654765998	0.517622267476009	0.0751655907534791	0.200694304692958	0.282442759493311	0.291409089599521	0.483357595637124	0.322588246332321	0.28013066039057	0.264191918323659	0.298082410172396	0.00285417017199279	0.0211067369540639	0.550796004073187	0.390420949146699	0.171089261405836	0.340279419559158	0.141591029920091	0.0362473967898184	0.630037621889089	0.246959079578572	0.430936771740034	0.286788435869512	0.237020978534819	0.0723924287855165	0.513542994074357	0.188139912154698	0.0049141248942709	0.124925326384108	0.313693625047984	0.274182333655752	0.0833493374382205	0.135075970415657	0.22420272420677	0.190731010837102	0.158245832042989	0.312191015812138	0.590629728814141	0.0797078354864052	0.19004010953599	0.60496432340323	0.122915806303815	0.0468727311072754	0.241262117367901	0.340721596885705	0.274527012676611	0.0725977298103265	0.443439895712769	0.0867427665713002	0.155037070359368	0.0530615071097586	0.479478680783565	0.224195991277409	0.221982990650646	0.0383533617954587	0.463115894579465	0.25466763181688	0.167858542233206	0.0895744550942809	0.238063821763539	0.145586353298077	0.546278188279889	0.207064931736387	0.330459335123979	0.134776147015135	0.50680466046298	0.141378881278442	0.124741218390989	0.170539713901119	0.0374892787595133	0.123491329797954	0.518545355415911	0.220863718620432	0.364178244135593	0.44403210534932	0.286248952001831	0.242168102261808	0.216101833251873	0.332611535025015	0.716106112237475	0.140063811589481	0.288882963453031	0.519854904861581	0.115028492144616	0.183895891068922	0.132269399483452	0.160722493041004	0.486284066762731	0.238219289736659	0.132564492636413	0.224801149144996	0.493124495583302	0.0306801077627374	0.027587576475936	0.488174896289067	0.288672018287776	0.133996132275805	0.373054840699901	0.160293206105799	0.0267591958651338	0.562662553152447	0.239580321882244	0.466215067237448	0.237335175904182	0.208352501846641	0.0134144733913331	0.496071082208814	0.210278893435338	0.0270945700442132	0.256840983665931	0.0721086621095168	0.430675291326877	0.167749143748532	0.296588599245427	0.50643050429714	0.150169079117012	0.183988349406031	0.528629719164115	0.549630990986969	0.145865568317029	0.19192307330891	0.573708361113751	0.159455720009289	0.00861113395227542	0.214341640471019	0.625773980598047	0.26352810629784	0.0755411120850051	0.549416626126394	0.117032309897538	0.0752674346390381	0.0290066065838969	0.370749137425259	0.225418021326642	0.34667485327692	0.0791820835406454	0.362516937269156	0.333738876419568	0.249897878535375	0.460608794353334	0.158298323283745	0.115354669409408	0.406732809571872	0.167616780518815	0.228535039234346	0.189950924208634	0.235657671043409	0.357158709816205	0.226544763956434	0.00396036575918294	0.0716129674105877	0.119857617797165	0.436370053246233	0.311611165542945	0.513605230032547	0.308159328147841	0.287213889145968	0.0565560583085572	0.11401285814088	0.195211018002733	0.484686892893916	0.00125257730219665	0.224394167523055	0.593131825234539	0.284020703222307	0.00128197940075814	0.270864141820978	0.216565209403343	0.240123552202887	0.185049137499308	0.309893012724711	0.184691220100329	0.327952444070669	0.0833407985799285	0.0200421586045952	0.291007885796025	0.337754373798178	0.194800792564472	0.607385790080776	0.448876807022644	0.257656040144174	0.471655099972788	0.590560290890522	0.547767353939864	0.414614952699134	0.429375084423337	0.00253248378907104	0.275810146417946	0.398885092507439	0.00108046776638753	0.177903078042828	0.439951783641737	0.297703911287705	0.0969409983468368	0.162498818083779	0.179712386724804	0.211702428844071	0.201758979102359	0.391652453779114	0.314345995337992	0.0765868771202234	0.309101499371067	0.460734855389078	0.141935571177483	0.0913434840676244	0.598812909324462	0.664246960640713	0.160613851344633	0.164415918368613	0.161613010602012	0.00264659433375559	0.284217304206098	0.0599877912916645	0.203094163953802	0.421936992654499	0.213666115990386	0.00224865803325446	0.334653101398293	0.203230814131889	0.10197107393389	0.0428907091926108	0.206731382185248	0.0743629862750262	0.512772708595102	0.455899640557448	0.104348764914471	0.289452844009805	0.274411665945138	0.558738284712597	0.202444689688198	0.0253860491228319	0.00190116354478227	0.001309600990986	0.419826631978434	0.347804905898207	0.527373055362217	0.285956864805093	0.34291192899369	0.0982998507270421	0.00229343128575399	0.302351831417233	0.52140672227341	0.00133593438698606	0.0316099389282022	0.551539853045706	0.166212010255348	0.057445442484703	0.122972435412945	0.115950587388097	0.13950347602895	0.237036035276226	0.423876918905298	0.12718571739317	0.291551032701246	0.0793195750076682	0.00214638267684117	0.440687629778538	0.172514175042359	0.143462921244632	0.597548508700551	0.668080649446735	0.165319446749454	0.337765209436099	0.404103233413517	0.709989195493172	0.480529789348959	0.682325849820931	0.020065296429278	0.228494352388095	0.469846483089756	0.0420712893397463	0.161801029895386	0.505846369022809	0.305010878504074	0.0167990091791795	0.153005380806394	0.0485157175616521	0.00115486905764865	0.195869812246389	0.467740967432136	0.00106439364127202	0.0442076318037274	0.371682727011797	0.340215199233492	0.315556074738236	0.00161705821231374	0.527095224557729	0.823635094766401	0.294784286223654	0.161741625425516	0.07275599267035	0.00444182916487692	0.37001710784027	0.108111917854306	0.00832902501373711	0.620813530962124	0.0931719812324496	0.0287418531062413	0.460782414361579	0.0588308461106725	0.00104251085862173	0.0232368977697332	0.134752529584684	0.265365298729762	0.477744002353593	0.676982720878528	0.53078327885858	0.266781249100407	0.0131069866691333	0.488985504974718	0.40132848399915	0.0364493493893489	0.202915671691476	0.375529582177869	0.0914665900053538	0.609671947025233	0.373244941921738	0.193983444848597	0.306000910698418	0.341162140542683	0.0325182488136854	0.110911095084524	0.500394384273158	0.400698726449996	0.404034755082529	0.255202929428739	0.184926890476694	0.220912237157457	0.124456191885827	0.127009836438471	0.0590140547307709	0.382257855210821	0.0530485117982689	0.223720951650431	0.298358540771422	0.179205175410397	0.0061261269124455	0.4498581200114	0.404161012636783	0.264927308552043	0.51021199941105	0.762156719871655	0.289286103248599	0.44545173618927	0.916384048237394	0.107919834869478	0.70267886861829	0.445445770351372	0.251944156633807	0.231361307627878	0.68392026554667	0.133101692189359	0.11047958002102	0.240053193452627	0.614443300492384	0.21922078404316	0.0598431579554574	0.140942162111585	0.324668151067445	0.0428759525621895	0.0801083481798191	0.269415434083425	0.442292473424946	0.100723262457804	0.123974613150477	0.772037643354633	0.116398123557516	0.424060326823847	0.18183819419523	0.108135494184604	0.236652125647569	0.230561913783068	0.103602255344522	0.269441337729594	0.0132464730390294	0.0664985114403019	0.435102307773849	0.667113174342237	0.00862530271844976	0.413796329046043	0.691865783993707	0.00352942210819398	0.0713170016227322	0.423303685565915	0.770016193092019	0.557433916216588	0.0433142499037911	0.216662086985215	0.143770478393351	0.376450955359254	0.152509856221206	0.13860196574481	0.193777471963147	0.0601598634444238	0.142090983255647	0.453485611653673	0.191874078037524	0.314916944816886	0.387697632030284	0.394764224996189	0.25926447562171	0.161581999977744	0.272080494785014	0.549622201861817	0.0563798561492273	0.365465063861379	0.568245302086966	0.0804792770531665	0.203598537585659	0.19824198543674	0.297495379068073	0.368988045935916	0.243218053474832	0.20159888196444	0.315453990203237	0.455990403593103	0.0107384993150356	0.0243077451902766	0.449114965538882	0.324213524247717	0.205527251361569	0.425743840386386	0.15091535939139	0.0399185344243928	0.533292146086581	0.291701558491143	0.395477544761757	0.338349413949616	0.300209725092137	0.0799730041517692	0.429424489550638	0.236604215161532	0.0380109960982942	0.164695068206366	0.231148355411658	0.441561313068593	0.0954794705322197	0.165719023548185	0.428263537191722	0.141562448175462	0.171643342146427	0.464336145336545	0.493973991650929	0.127347770312405	0.139675320238704	0.586595252109673	0.157268945864211	0.0243787849605079	0.265721929389849	0.307155565531766	0.235655477368446	0.101160059667809	0.415240976846291	0.0795395944265234	0.110520555198635	0.0144345159028415	0.43447700791164	0.325756491214258	0.337542849652505	0.0706762449841626	0.417093726990797	0.376098493832221	0.134861228514492	0.315888150060789	0.208530916661668	0.24288191088047	0.361625141826229	0.179224567402493	0.25690682141717	0.185328130221108	0.175365912777901	0.398318724297084	0.1903169351504	0.122736838238694	0.0539120210616181	0.158210603564988	0.327585734012054	0.276214188283044	0.422485270071377	0.310659450758951	0.288065760376798	0.25045515069794	0.217891356732812	0.23496819327498	0.471834076336709	0.177141694181807	0.456041118735128	0.476418636416966	0.270488909793866	0.137836363791342	0.231597224628776	0.238619186851906	0.275995021236842	0.374642094906566	0.228494389792196	0.223442587629848	0.379596630941924	0.071104682182104	0.0249723625846869	0.337112187928236	0.385079613340497	0.222091371484941	0.597314225479955	0.483381585721704	0.191764592770708	0.515066817692403	0.663888650297675	0.42273511453907	0.503899233970921	0.396830678325313	0.11913802141871	0.328982663822282	0.338084772083633	0.0534336920275763	0.172183926233681	0.32312991183204	0.403880559848359	0.166098892402197	0.165181545505569	0.237398388825597	0.145169523022151	0.181955207813594	0.36757194647454	0.484547130637198	0.15260431494757	0.25589763335006	0.447751208094712	0.206744324165771	0.116820660795857	0.531633355273212	0.471294645899847	0.140709372074489	0.169777133755078	0.206425550699739	0.0442123438349891	0.202742600827426	0.0326192258445277	0.302790236608309	0.304788703733592	0.359521025150025	0.0625811924312415	0.348991299351273	0.362312538998201	0.106479615853206	0.0958780072823922	0.248284883775394	0.237143616636411	0.528485317462695	0.294301055900417	0.299286888866731	0.155966252141355	0.355244959468258	0.172696056868336	0.109833110540835	0.190350203021535	0.0485295501316239	0.144464224392802	0.427423211462763	0.244802676664949	0.299081376131645	0.348278347154096	0.397809428676617	0.237266613779992	0.158269733763314	0.322242034380785	0.559402951540511	0.0765997325028795	0.401948761973559	0.565935592983366	0.114045071793868	0.20344839564371	0.179114407220155	0.233766732692237	0.378848405323634	0.230565975812267	0.222052190079868	0.281341807330487	0.470787904398689	0.0140870871590281	0.0193168927714914	0.459116255018745	0.347802373238846	0.201325420098634	0.433421474727581	0.175414180034488	0.0322449762614173	0.542735607328019	0.279215834253865	0.422135146330804	0.328216746573821	0.277355248174288	0.0752389713345746	0.475345884339405	0.2675273391651	0.0379559895945636	0.184792770467189	0.238344155693897	0.448673096170503	0.110314622662102	0.143775695837154	0.418587028594543	0.137392439308275	0.194591559499545	0.477748636047721	0.484803450975259	0.135415217142683	0.153724432911313	0.555576449398074	0.185665254893024	0.0254103760871623	0.293516040784286	0.331913338150236	0.24605614189307	0.120956211294491	0.380528436794432	0.0814886855093861	0.114933532219834	0.0142087296785238	0.425207451646639	0.312173430407572	0.362688652505701	0.0668627361164083	0.443087722926874	0.371571322518063	0.148972713091958	0.315942982216397	0.146586297611792	0.223182542071329	0.355653701845573	0.173333520943608	0.470566795983229	0.182079542911742	0.0248904121784957	0.377326646756081	0.142458392337236	0.111922651689042	0.207310678484222	0.431740384081678	0.094052626438745	0.4768570076568	0.323375854015188	0.249645478920267	0.43172574665594	0.515433716568624	0.0918151231188606	0.102428957250957	0.406368161438987	0.513291034198544	0.316349802787448	0.228408444395891	0.22256049710147	0.126928467672157	0.00187442909049405	0.200529836848578	0.0963698416858544	0.250708013742901	0.0459897021006973	0.293047283668241	0.281393949507178	0.151963289416524	0.00375118342931366	0.413108240549409	0.492479651011388	0.240142419769634	0.465135202961904	0.729872615096648	0.19795773658958	0.680050034681699	0.800507730218034	0.151668259094528	0.544142254160379	0.463066350093024	0.320224346073737	0.449086392258139	0.562509763001805	0.142166208587688	0.0019273717049405	0.25343476630149	0.679309494106781	0.32223340641606	0.103217166012644	0.0413088917412038	0.314933927147261	0.0492573227976053	0.116936705093794	0.208270840072528	0.25620273409725	0.0400563273220064	0.117327027520608	0.66460134310282	0.019965641437826	0.365814828021522	0.143162447400063	0.0659104821900575	0.351563421840106	0.322301688658169	0.00151589632793844	0.284742505622159	0.0313373581546019	0.191726425594399	0.35190096472614	0.579707360005736	0.0196519958926637	0.333564031184644	0.792559341022254	0.00135974029345702	0.0233354309489354	0.543847455236935	0.814905580618185	0.774037202905864	0.0861619915533992	0.331820629499325	0.161344524468854	0.331796184685527	0.215519476414407	0.141951918799051	0.168035146420303	0.0429110055622915	0.142804432095714	0.398525945264376	0.248974871624873	0.315318582419333	0.331280736514585	0.370923196435021	0.26385737629209	0.182231553961974	0.312378146302961	0.543939623548115	0.124184237215593	0.452438651670051	0.538010506985967	0.155090950108598	0.222299299993475	0.147366359541761	0.220617086371676	0.344594053673473	0.25294060670278	0.204117229782918	0.252308064792045	0.450433023590817	0.0240358184852174	0.0184578014535841	0.458876347201934	0.363533253629471	0.196860689372838	0.483921000964165	0.18425415057758	0.0354343045982246	0.483162797915485	0.298244321266947	0.395628490458639	0.359914875097797	0.309573120533342	0.0802125260591076	0.454468880898337	0.286655026394988	0.0437500860449625	0.18547741285327	0.200147362063993	0.469252606978094	0.135190737864911	0.172166469851422	0.456429578957754	0.164606741840371	0.188871504341264	0.441089933843606	0.527495586057733	0.149414239652595	0.168351909923719	0.538006029320944	0.217551886967332	0.0307535444763287	0.304725907153581	0.406952376082081	0.235046146376563	0.113953302001226	0.396125242676802	0.102595588919224	0.11681194391042	0.0201642163842743	0.422174697157478	0.302620832758075	0.363166463200517	0.0534643484026827	0.392805642002472	0.401556704789317	0.161286304008656	0.314520500197098	0.182400024312251	0.203476487635724	0.435317028477189	0.201556777390332	0.369975721924393	0.138560694150227	0.388766741984394	0.237987686643012	0.101008113130351	0.153667932204003	0.0330464001758419	0.12825421567665	0.415013334680811	0.273943904448489	0.336522601684503	0.345970794273955	0.397407094452833	0.313791969370295	0.196334322094423	0.293311642464801	0.569423862089586	0.153329734637944	0.402259201268558	0.486550735903614	0.175148867174435	0.232233405280701	0.120334985372085	0.213700574822224	0.372184707215916	0.276510973755017	0.162014995964394	0.250960782308158	0.445439572850354	0.0373484133156868	0.0163822177541759	0.469978752551321	0.346569841346812	0.156763491910259	0.460589033584438	0.182137089457414	0.0229911786400686	0.46025339580789	0.344389126281323	0.376766114018408	0.314157599443073	0.297769712544454	0.060770778183373	0.441271207418313	0.284194310175706	0.0442262694598874	0.216263832912541	0.0986590074358796	0.482721923305175	0.157602967892957	0.232535021187955	0.453834023600933	0.159323799479583	0.187044246582402	0.488841935008187	0.477190408269319	0.152896428354111	0.172789549640101	0.457180848402391	0.222621865225301	0.019186278362792	0.313861931770866	0.460307007430294	0.201430026163721	0.126512916826657	0.445325281518694	0.107591863666848	0.063835963390942	0.0233727718941655	0.388287133900868	0.258882469051443	0.339952264844521	0.0580042913604992	0.326992998458167	0.364981422326284	0.163428664468282	0.356422966033616	0.222801952576652	0.161993300731538	0.431512503898939	0.196398831799475	0.373618945430006	0.145791848818032	0.410586396262328	0.295113138520319	0.0544716802681952	0.177268112956952	0.0109357370989034	0.105072732796775	0.426929713494148	0.262259444104212	0.335092864829159	0.411722434185538	0.411265606602499	0.342374160671715	0.229115831937058	0.306119029142287	0.575094699459386	0.111417977748939	0.38040337548578	0.482119181525876	0.222182493485646	0.22428541679335	0.0981223695394932	0.231393957612912	0.40427381012597	0.285064955274642	0.142479542010495	0.273831424176084	0.398739487314622	0.0394993934481463	0.0102767786674065	0.504661430897066	0.285177126377315	0.12652182489017	0.509009590174109	0.158985293736366	0.00998583156928399	0.47684108540269	0.349207234062595	0.378778178548646	0.350503520447844	0.296548241048533	0.0776990386039759	0.434062527433597	0.270725498176095	0.0527800786660963	0.228800490423561	0.0785107613930507	0.461880702954215	0.188637261392132	0.264106264484029	0.460867922806351	0.134748419051738	0.201675638135583	0.529764985446942	0.510766797901687	0.153037628590312	0.128978287288245	0.436919667836677	0.221341962347643	0.00910894238400268	0.323088799547143	0.512926832574155	0.207320016234799	0.161619338163415	0.451026265664735	0.100747406939344	0.0560886581807654	0.0303782837830962	0.32459250220676	0.243820132451726	0.337191826673917	0.0605237891999046	0.350948781219517	0.329079101367864	0.160532298028558	0.373370354781508	0.259107516468952	0.136157551686601	0.414319453335725	0.194156311627347	0.246813009643151	0.130262840842881	0.157567076975596	0.429305276996189	0.0858813658775791	0.150812485480381	0.0325067967122723	0.170047232672802	0.23242762442679	0.263732248361451	0.511909661526698	0.323270989728888	0.372103586496114	0.372586603398263	0.235308708236692	0.172901453023688	0.494877237429788	0.246414704924466	0.563387842862958	0.452965981727846	0.389877090807096	0.228979743555289	0.135194048030771	0.231769254137731	0.105169134779462	0.345320584491276	0.146132955825291	0.341315890560807	0.373267383273696	0.0925109975226698	0.00823831504803408	0.311380519232098	0.564460951048265	0.156030291153175	0.538470290004776	0.46337542786269	0.263784030121807	0.357099281733316	0.684991463940531	0.474370976573336	0.367962902226374	0.52211085740393	0.142792999557409	0.336619075229972	0.277200667133635	0.0429351574498946	0.1760703808998	0.35062965945409	0.459472173052896	0.196220802101359	0.172777706046325	0.172184442619931	0.170206238667993	0.203691947280943	0.426129247033725	0.523470827473233	0.204743071194074	0.278756901038307	0.163716671733331	0.213570036918122	0.171670499417284	0.543447990801735	0.510253802651769	0.131841314726217	0.34341935731066	0.110212003322897	0.00245064778963195	0.074296184441367	0.0239617637050383	0.315784811549753	0.412076731311826	0.352408907460763	0.101566330056132	0.303900065492088	0.4313009619235	0.0794977627637394	0.0796624310900678	0.431766944688079	0.287194398080443	0.503988971391461	0.259741345828243	0.542577458587352	0.261525510189868	0.0265934999272491	0.575790570913682	0.356697200507539	0.0526779999561713	0.21323279444509	0.418161023598702	0.0715335900333921	0.627056334265237	0.382306702320921	0.179467821635948	0.310844069211669	0.339393884224463	0.0529093153488308	0.0870560050832192	0.465646512587081	0.445299756758621	0.399490239954682	0.25305488367804	0.176330452427358	0.206223365319554	0.127575868455867	0.138269824706723	0.0767714970529365	0.349323025796297	0.0528868480323556	0.213523125628225	0.290763669142685	0.17735805891367	0.00206285157327037	0.509303465404612	0.451133796972773	0.26883965963727	0.473045167075461	0.712582592364443	0.246701277988799	0.478333616311163	0.872746905198476	0.140409331605966	0.682353294314726	0.434008770593253	0.257093585927916	0.282060990729418	0.640267059598351	0.138644440442704	0.0890018504587389	0.212848789598386	0.6252092794556	0.208727418389051	0.0763577179187637	0.113724335861371	0.351653533335624	0.0393966418435098	0.077888425766152	0.282453199524047	0.451363935069874	0.0643917203714851	0.162643940557156	0.772679735373507	0.0889182366228191	0.401209790881938	0.172525922488865	0.0929989879677903	0.263231570502804	0.256291772784737	0.0542558563937945	0.263019775059338	0.0112979264896117	0.0969494493219073	0.426869603946622	0.710972994226321	0.0218808559525121	0.376402065124979	0.658245607212861	0.00647090237899038	0.0327880448640768	0.463798537039002	0.761874201390025	0.589906259137443	0.0538357663017407	0.320776514888066	0.169591273396643	0.264096169978391	0.292642847462619	0.208399068661749	0.151962266007481	0.0405132670524234	0.172770114955183	0.281296791558081	0.259033725473751	0.306410454608967	0.27935795894744	0.294016367194374	0.279803642599262	0.169317611095999	0.299362878266812	0.4801691291426	0.207341513048446	0.517634389784535	0.574355507823867	0.187605843753895	0.18425877755223	0.178074144629289	0.251399350171518	0.321801266120735	0.312276984629681	0.220296925549548	0.173838691604337	0.36235258663178	0.0364526814945969	0.0358696995973583	0.498113278496054	0.399821788228778	0.181867490343102	0.542250003278851	0.240309276385775	0.0752653039958627	0.490502086224606	0.400103236879381	0.353020389088123	0.509180158423048	0.288733282092772	0.125715374490996	0.442282818054003	0.318658891124286	0.0649841044108372	0.171981570844336	0.257537323987657	0.469837876226252	0.104087523460644	0.166434505146167	0.428904385180853	0.128739690632278	0.16664230823407	0.372168899390024	0.52548808158419	0.156788500644978	0.212633310924002	0.575760362742629	0.251827239934666	0.0659515463064755	0.376215381257293	0.369702435565962	0.185515357323947	0.137175850473786	0.260934687001812	0.0978629888633142	0.118798777558187	0.018043569494679	0.394846034167068	0.221431781051291	0.405844427629519	0.0633336437608519	0.346709308574226	0.370619493522017	0.109843557256301	0.213082694373129	0.210305846504042	0.190260651863561	0.460900810455618	0.184551043375501	0.386406325496086	0.106551024514063	0.433855280998001	0.284880734539424	0.0276744969400468	0.185554577341769	0.00723167299354146	0.0630882331302345	0.426182655605115	0.266061313664131	0.337530559885046	0.461326975112914	0.408579406299727	0.365309778551272	0.231227873044506	0.317730700255345	0.630783380583597	0.0895263210056733	0.354870474264563	0.45884933177202	0.264279243240666	0.207982195073438	0.0884114938176451	0.269124761055417	0.445147923553011	0.309154259506869	0.107855112277602	0.268149571238417	0.36756241150562	0.0363324812029593	0.00372376583381617	0.543762552497315	0.253445257978811	0.124584430372354	0.46222504856942	0.110440179137606	0.00126569420058797	0.44930108460556	0.360488504457596	0.329552594813178	0.397585518279603	0.272921762169442	0.0952306302659677	0.376816570341103	0.247033530135275	0.0497826594404647	0.251804329548963	0.0326911792620639	0.462189265073205	0.214542973221835	0.292082944584599	0.491139935909349	0.117570751433523	0.254380191635412	0.53345670855399	0.344558062109585	0.137869790221134	0.142274845236762	0.417741925965876	0.209699467061706	0.0013134283080573	0.343709662066886	0.604296232021764	0.217970530968565	0.15801556802692	0.469442455870904	0.0908436442041392	0.0389802067165982	0.0304774297728816	0.231523003048066	0.262042077102678	0.365699004137893	0.0447550766660909	0.372001586719923	0.31357091383045	0.152898664766008	0.403423575866938	0.265531772537537	0.140000668627102	0.432909333744142	0.156747286310173	0.370386455134895	0.171519951325535	0.273282021082223	0.322331395332669	0.253645404992809	0.128561720892741	0.0380501217085936	0.155967361851153	0.282642736675184	0.225519019787614	0.367163107763521	0.28870928412096	0.257193422327966	0.247041506669078	0.143227172407412	0.324823505594473	0.531230600408724	0.194863241897639	0.548383873578272	0.572247555693912	0.220661511333421	0.19329265513469	0.163159232141657	0.252250451588932	0.334740374386117	0.308452346835781	0.210017091253379	0.17821967688372	0.351925822356737	0.0202002087275551	0.0489002432378056	0.530420801512233	0.451581771946899	0.182426505528422	0.531128775193993	0.244514076303116	0.0579073292960685	0.466515981415604	0.369662002567301	0.363143867224892	0.539672264953753	0.276729643065168	0.11602980751015	0.468707827838477	0.307700779503477	0.0790356800323654	0.153670416198919	0.259113032402894	0.449139373171666	0.0241208192744972	0.174677543209877	0.448885246996649	0.117900734996676	0.116566946364109	0.376509985788199	0.549140896338646	0.18836573017056	0.176818225214443	0.68869722805218	0.198919542824707	0.0711382877332351	0.369947538475501	0.355313936098171	0.18810323297175	0.131564640401275	0.276454249503319	0.0983723882083462	0.111856396299704	0.0149455463169202	0.420237434858656	0.150867287867349	0.339584120140368	0.0594575441099818	0.330609288149867	0.330547753452586	0.120102294005173	0.240572916970345	0.156849236663648	0.178201919431332	0.401348930168126	0.217050273599392	0.311382709326753	0.154523016224667	0.183275087193935	0.35477619729196	0.252330126417585	0.139644270104805	0.0538917177767804	0.189642846424492	0.275413423286653	0.312397394357496	0.355849355369968	0.283000141506918	0.309763678535465	0.306136297271433	0.222402151202379	0.204010739865269	0.435274962495488	0.227269761753383	0.54476444940605	0.479216516393678	0.255260202160332	0.175084871033401	0.209318039066511	0.260340902296709	0.266788802412793	0.361832829612984	0.228033844317555	0.184966563684336	0.332456839500465	0.0674538722431953	0.024263601030979	0.356452496360156	0.406300374138489	0.225227156171501	0.59361453904182	0.359165764211783	0.143699706780639	0.487107411794486	0.560583001584096	0.343984864502137	0.519384882635216	0.356974006744584	0.141311786664078	0.399339916783932	0.386245809076583	0.0824980631198728	0.15662157023787	0.226248801269612	0.455131108738441	0.159588150336226	0.159282546200448	0.301758306423252	0.137233576673866	0.152807169641932	0.33754634735818	0.49282138919516	0.183334804891457	0.203057539304262	0.41318681241868	0.27448860785335	0.0887266115344193	0.518511046800462	0.383845081363654	0.135453377863343	0.172108411826284	0.200204128715046	0.0940419821046711	0.136495439292194	0.0297311175560843	0.302478973293758	0.243004531594518	0.385455919182423	0.0471684098910941	0.331989811050244	0.418088776139176	0.0749049143501595	0.14245852586679	0.234092697339211	0.219061174475555	0.479924974800899	0.266427636190637	0.640347692765554	0.261537948768575	0.00175080531616321	0.647503961782545	0.363677842890236	0.00404160941710468	0.227073638093351	0.484607117005372	0.072405818796437	0.743932603652133	0.366683898027895	0.140700061462547	0.221921644986898	0.249145828490198	0.0357218307258401	0.0561576951785996	0.439036394675879	0.416487817549907	0.409658531706947	0.277867297089107	0.0877878800351846	0.235389389928372	0.0924490319860732	0.0707704666703118	0.047736380681127	0.302037092524089	0.00135384711052587	0.13090101358196	0.367253268950309	0.210341256708281	0.00133023350079926	0.57694423275709	0.414840014767345	0.17672729415732	0.551538757746928	0.727510022384605	0.223458621421901	0.373733188292745	0.827872292143366	0.115220530557497	0.728666055998217	0.379323547259456	0.225647188227956	0.124856879849646	0.722184317941476	0.17114602763472	0.0778221730772183	0.153948595142672	0.528670193152508	0.171002814411627	0.0428657792901254	0.125740479409851	0.389924227375871	0.0455084523144373	0.00114689292788312	0.284260889311236	0.475441337126594	0.108393994716974	0.104452137322067	0.792585067444803	0.0652438907575094	0.385154770198037	0.148361838963063	0.0237457109539093	0.31416436003258	0.204950732910035	0.0374591453178046	0.284993685007476	0.0140575037486512	0.074256243410132	0.430778692884609	0.779092872215304	0.0373653251038841	0.312426050307712	0.634658947111879	0.0135523707370985	0.0161370751515525	0.408787265852428	0.810888845550066	0.620295450622593	0.0779017247901715	0.270761187202264	0.177028055579997	0.200608255609123	0.368609500855275	0.24066635879007	0.127131486931362	0.0532728612314144	0.177989153395265	0.273064606771545	0.308363531415553	0.39403839885125	0.325464873664359	0.330272752840004	0.287918448873402	0.236082175277547	0.212610910350502	0.458514975720678	0.203228527224617	0.524902619864899	0.494420588062414	0.253122487271096	0.155864759098203	0.22087473903914	0.259836091079467	0.269434474563556	0.348103646260039	0.200214533822282	0.203718051886306	0.353261125700348	0.0720437578223855	0.0238632076352554	0.329964464681022	0.406755206122221	0.197153240573633	0.559370485598787	0.410600889744074	0.151634280932412	0.521477469855676	0.602147838677716	0.37161706212176	0.532903665066371	0.374748194457516	0.14934521462727	0.358682537924276	0.351466125274277	0.073077224561261	0.176508053649822	0.28471657233161	0.42806329233502	0.184419307110924	0.165840199859309	0.241602507276397	0.145281351479943	0.169752749064307	0.37831454176706	0.527372209157396	0.183172324348551	0.212633525152129	0.439016431847889	0.225434101699787	0.101114440496802	0.517883868196574	0.412391913388943	0.151290720295983	0.173533370760625	0.211989398483789	0.0655817871921716	0.164013097552987	0.0386067002807531	0.311747732042476	0.260514978780654	0.385773808833129	0.0531428497847512	0.342123088607646	0.390551750966753	0.0871091067003704	0.110778913031151	0.242800459028611	0.224486343941077	0.479324766846254	0.276790455340802	0.384016411098992	0.277437877769727	0.0776226043273157	0.585815794957923	0.422151886717605	0.116979041222792	0.112058257548924	0.403751054084408	0.167015514431875	0.474655101479113	0.214186282164304	0.223477677710024	0.414168467274913	0.459547205951345	0.400223136329943	0.108173340623223	0.260488067744726	0.409488586737701	0.631199306699718	0.219440930883176	0.372841329246793	0.19292226785902	0.358380868520199	0.216446219222598	0.128528092811104	0.492975090913276	0.370628134409521	0.352760982052995	0.338744154594166	0.0698610255386025	0.0247364271125613	0.180724270827337	0.506012117235837	0.344554906918152	0.624559386725001	0.53126541474828	0.273982302726511	0.448424281357417	0.739195933256269	0.251628655411503	0.627657748227568	0.508543292825611	0.311787660121557	0.226882597203753	0.666510558775699	0.200926994315452	0.109452071845472	0.107628378860522	0.57767617533117	0.318579168785759	0.0804288536449872	0.134592198942798	0.129441156087003	0.0922525041448505	0.31979489926919	0.157918496758012	0.365230203894015	0.131804600381051	0.198112663850241	0.519792111836988	0.118990744723744	0.695487814152505	0.238015660447509	0.040636040736607	0.316329436064959	0.159270382589504	0.139991292275084	0.0972213163330777	0.0176730227730276	0.157114006162981	0.372632447891539	0.501373513645471	0.0235603480985641	0.245601033300529	0.626822759833529	0.0323387528152386	0.0759501586467488	0.385123122522056	0.387770087766293	0.601780506750966	0.271295557316206	0.365757777121996	0.172387275193161	0.254379125186574	0.340548437081056	0.258655650651693	0.146511858838799	0.0414700640303249	0.136485520883589	0.276291580125172	0.24121136181472	0.319260183109605	0.294294591653739	0.167568246316302	0.202531001770555	0.128947743398909	0.34818446756518	0.587279218928061	0.226675007872214	0.600147283725956	0.627640726159637	0.17510139596461	0.163394997970952	0.161991363111361	0.20136933787011	0.389780851943677	0.298729131203969	0.25570847035553	0.155190367068293	0.326762802423019	0.00431949762652723	0.0528907187559043	0.558474376489711	0.498161932204265	0.183626151570626	0.518438154605592	0.194337792487317	0.0494600212484996	0.477897548279556	0.311326759735646	0.378856230646508	0.538962160198031	0.222353928151618	0.144575083085748	0.468409599718085	0.307444147441176	0.0743800271124585	0.152992894800297	0.302000715488209	0.52577353255474	0.000901754886795037	0.219705181846547	0.501446769894233	0.107141855566461	0.107453847072888	0.419289957958437	0.620991796253258	0.150267271604776	0.168842524699633	0.744255375133261	0.19254172115817	0.0720118511109776	0.368374767928095	0.318396020587418	0.192392532166697	0.11833943410766	0.236281494995198	0.0947046023550468	0.130538208339761	0.00285884213447364	0.411880521579474	0.105178331018412	0.40063606455869	0.0484288947800057	0.362620806734797	0.332229363274053	0.139572560676574	0.272877515253228	0.128529785933687	0.16885691804213	0.346541807952873	0.178464405267839	0.361494474536092	0.234027801495689	0.135672633295926	0.55324506270957	0.376797299133853	0.10970704508648	0.0919300150255538	0.380575977036568	0.220902842520192	0.414249321889247	0.215930488721838	0.279316085821865	0.371310475210343	0.440209984116934	0.376816843591605	0.146914800974652	0.250424438272505	0.384202818341199	0.594760372219729	0.209966006065643	0.310348190939164	0.203830178061348	0.335920809968287	0.209777556751414	0.138385764951025	0.397526547406563	0.350578464074917	0.311372189205067	0.361925600337197	0.0661662277403922	0.0277330352183633	0.190239448336119	0.567503025895184	0.310849023038498	0.600119252766683	0.469320355224194	0.225234719383115	0.482516024229336	0.670371934349991	0.212787737925502	0.562820736187228	0.416232532458319	0.256790011303561	0.296311823295614	0.581132403715939	0.161611564796856	0.117599621270713	0.133064383958919	0.564164645423412	0.309367005023728	0.123376114050427	0.163126942420167	0.16172548197403	0.10618582070695	0.314393920826432	0.250775046833523	0.32231534620974	0.143216028621934	0.241496818413692	0.478714080352896	0.107170435442562	0.670433681513547	0.263229789563711	0.0453869418815613	0.274235581515762	0.17066127239328	0.128323953321296	0.126731814103675	0.0247062113317759	0.238442855450642	0.32416634630248	0.471824309618466	0.0356747069434925	0.245044675746202	0.57055766888747	0.0513986006928311	0.0566056916177	0.328514821064408	0.311196269178758	0.597872798331124	0.239880191246546	0.244418136998678	0.19056730846006	0.229768066631536	0.361295958782462	0.222843590383775	0.00787431909313141	0.0607875537706373	0.100885242290868	0.426519289737596	0.309296255695561	0.532402294413926	0.266730776245706	0.309922159634437	0.084310328692623	0.132081200505173	0.212551479259616	0.458110309321281	0.00138648551321422	0.22208954477436	0.564280956949181	0.242685153690547	0.0448344179653117	0.262921405716974	0.194468595139448	0.26942268090189	0.203102677584682	0.313216440179286	0.187145291793477	0.333361395690592	0.084962144499674	0.0189171961901144	0.294319963113115	0.348510586036889	0.212080393882754	0.614087886026051	0.475249806739283	0.263704820761357	0.449885379381446	0.641086397364781	0.502528752842731	0.456142760119213	0.455741042409578	0.0128764760011964	0.277657521829286	0.399781528719255	0.0232959631376428	0.15837971374164	0.43275831570402	0.274773788762815	0.11921923494864	0.146247888413982	0.206742250000967	0.181903697640852	0.180161964724979	0.422034136895153	0.287484580715292	0.0648902588591884	0.279872037278508	0.443544365350065	0.151445859269332	0.0906518199171013	0.579186696542149	0.640780604898472	0.154027198177279	0.151186773564441	0.171941215629137	0.00170875488595671	0.27947332764559	0.0618392524249397	0.218021794648882	0.448865653802748	0.234400992830049	0.0184309500625755	0.34483329033941	0.239691482290652	0.104349693931311	0.0514601584469891	0.193379669693631	0.113897118585908	0.519002364063203	0.449248838080082	0.34767264860479	0.15440795120379	0.288107763732281	0.236937108374154	0.188588908231393	0.145171999184526	0.035018297644575	0.136315222759204	0.31190701129222	0.254573733183113	0.302414988915424	0.254473642066476	0.35762101583123	0.270170192946461	0.204988338391267	0.312357686114735	0.537142076529436	0.167171099296436	0.4846257703289	0.53778479995141	0.189115426995144	0.230720755117918	0.174186572178673	0.233910513071663	0.314985566111466	0.278252494029906	0.224540856790947	0.210707507340453	0.391085549750033	0.0297156858861219	0.0313932741014949	0.495591955494331	0.361803226423866	0.20714795336266	0.524888186104832	0.218201482864401	0.0472294570578032	0.467361962099089	0.353179918099242	0.402759104981331	0.436924732716372	0.278351277316442	0.0970321634388684	0.440278212510659	0.28515016215362	0.0535982656084509	0.166585757751378	0.208529899925026	0.437369178068309	0.137149410902856	0.173132136126277	0.438109638528936	0.156345696313809	0.165189033324756	0.41096520555983	0.488590664935188	0.163080178828742	0.189185114126833	0.554959552977479	0.227102468104571	0.0438719554324104	0.354565432068676	0.356239522179879	0.198835088289671	0.144053035999059	0.331996210724536	0.111868181938006	0.0948871173906725	0.018379633503629	0.424516583805415	0.258679498940736	0.384261045446476	0.0552257489050389	0.416856199593708	0.376415365765034	0.12585512481933	0.23190798852059	0.185302824496003	0.200925124386036	0.460611582147088	0.212747571450853	0.521838997014466	0.358381316733727	0.0121893229816077	0.554560185012628	0.471419836444449	0.0861903043855305	0.155892571943082	0.435317082762337	0.13325381048069	0.712556589870278	0.380201219538659	0.193112730819555	0.423608574640086	0.282199629680364	0.233417185469183	0.222824292886111	0.450963123427506	0.427278433296724	0.518578189427884	0.239880004860851	0.268853998561504	0.128644099001982	0.351716244163485	0.193804156846371	0.15608388779105	0.536812457507014	0.208995402258267	0.202668406287138	0.221353289137357	0.117292321202107	0.0238113189403792	0.271185584637537	0.348398496072554	0.39815166850739	0.711553874435308	0.606171693656041	0.263588325400953	0.504975550160396	0.838362865950681	0.220638185798204	0.633890800876351	0.394206180556314	0.156650327679903	0.14883537899905	0.682831890749048	0.0913250399308014	0.14931454508538	0.160264269502561	0.693214443325983	0.201360738530446	0.117395705172052	0.0797420689790547	0.188721229231633	0.181272855404126	0.274928489868703	0.191496353472908	0.37109310556145	0.130611817275243	0.228105685931223	0.542585180143251	0.132898922662024	0.486094538914897	0.234346871600369	0.169762657874719	0.141623935982634	0.218083231226488	0.204019999901373	0.146563348695465	0.0344530411080948	0.178245100557863	0.505631119720304	0.634153977317602	0.00633876443124069	0.335836693384481	0.60764761058563	0.0199141079961016	0.0675239195664522	0.472166278984575	0.464926942498142	0.672340820854993	0.104949181002431	0.404061524701401	0.107194750222988	0.411347457638141	0.295940011235645	0.0269339237751074	0.174523477489669	0.00131466872558493	0.0704453224309158	0.396255442922015	0.262903486036435	0.35306563320432	0.508423750059341	0.400544655337502	0.43706812718907	0.22687605904541	0.307720606403739	0.584622685728983	0.0915868651362839	0.361404363394792	0.468153138066519	0.293792854104855	0.218091095640183	0.0866211489263874	0.266528084328951	0.422500422932414	0.296370654928916	0.0767705339311907	0.280004403576302	0.309804845062459	0.0376689910276679	0.00104369802339126	0.484255068096161	0.239174966627442	0.11754102044095	0.438744559034141	0.109769081043346	0.00124082738940006	0.497178199062441	0.401373116476091	0.293616951861422	0.440688534518782	0.328207068224353	0.0718312796133086	0.367044381479595	0.243041922753111	0.057239438704434	0.274699821911298	0.00132156205190097	0.484143421534744	0.189722695156934	0.292012283339992	0.506287149087245	0.105948641841819	0.277921141050777	0.526135957440878	0.164056082575034	0.12321732465987	0.154791194797522	0.421249602470521	0.230978200471239	0.00107711510740639	0.275766508901706	0.622391745476701	0.203639649834434	0.170234531580554	0.458979992533623	0.0966414739747685	0.00276189114187133	0.0303667166650074	0.181275159000466	0.230327180725213	0.363568376079108	0.0357285291575318	0.430885509681292	0.337139179637536	0.152158340044915	0.436931916719517	0.326207398317835	0.11846781851281	0.456609538056691	0.153301378443162	0.203527088846788	0.166022108966206	0.407899204322576	0.177862700175277	0.125672649299033	0.240789302334664	0.0646793397246826	0.206645960104882	0.470974493801901	0.191141742470492	0.268904279126517	0.385864395935087	0.392160789427119	0.259057716407113	0.191608427739196	0.328971613688704	0.624912573404574	0.0709837758551226	0.330006176774856	0.55042694395413	0.0816323638772947	0.190003998403187	0.189368260809715	0.281663172821584	0.43684034986562	0.277931658387547	0.182901514059834	0.284519061923743	0.391123562771376	0.00834261957323636	0.0187638439588203	0.480928905418977	0.362602299008426	0.213779188214188	0.372502177054027	0.125216081195439	0.0403791232632724	0.603087136709334	0.259348319816221	0.499460048059294	0.368634551667544	0.312287955212348	0.0728421244996636	0.480747656248159	0.215779424418732	0.0195028023404387	0.14364265368234	0.280529076404623	0.42301228379719	0.0828996011431016	0.222834915586888	0.396129658730572	0.124857917711793	0.147146838738044	0.53118296102644	0.52654843573944	0.137173178349271	0.158390795124241	0.581196255449817	0.14035389104733	0.0462671734760935	0.207443353324122	0.28779543377325	0.258617994280082	0.10596871964656	0.444630454124946	0.0825907084818805	0.114786004459254	0.0358694464598563	0.486487204477302	0.270129098672384	0.258697125384832	0.0860521426781677	0.466784492017732	0.369199418032815	0.141650909041002	0.298916059730457	0.237405974371115	0.235594533371071	0.278535984870236	0.177648972687546	0.174157909601791	0.13352464810602	0.127337758692133	0.449744218151073	0.0771563929127135	0.169467093319911	0.0355918742052901	0.172657547763746	0.250934165736809	0.24628200016184	0.523130824965297	0.302986360167582	0.420705510723925	0.338219164687486	0.244162864412836	0.190664757117206	0.472431555091525	0.267914569976977	0.545405982217298	0.434581768107685	0.377299402182562	0.241655811034278	0.133062101906591	0.246786663219159	0.134550147523909	0.352367208509006	0.130941214989697	0.30104903889475	0.360398350801192	0.0762343050300576	0.00870455563188998	0.305853417221496	0.57528293788102	0.155657182129562	0.55910021815439	0.460565919410384	0.2868768955634	0.377533052080073	0.675545187667929	0.43794197039309	0.319510877663263	0.503319970606832	0.152519033371005	0.309284088184271	0.266734024704587	0.052498882328178	0.19267030978138	0.343277887759467	0.45923184742363	0.186182462530816	0.170937081301598	0.17992729433052	0.140647815367984	0.221387617832209	0.421303943223718	0.511623801030308	0.178930737685882	0.28900509998012	0.182074457144315	0.211033593133963	0.179697505696625	0.547806980843773	0.530281121209175	0.105796034010685	0.301479244892388	0.0914170524364105	0.00581951886058809	0.0787350787929165	0.0144703549420811	0.280072485809981	0.395657310019395	0.349945505834339	0.10996527790093	0.386510799981894	0.447250486943685	0.0781708126154418	0.0634397041021472	0.442709478190535	0.283768449718599	0.584371224604606	0.265088271565785	0.151014513890239	0.148306358061824	0.136707479611433	0.462887416460428	0.086166661281726	0.170837648206889	0.0414713408679004	0.187740917763073	0.243353644490409	0.241487160842442	0.489851984471548	0.306159433188788	0.428620690479398	0.381912482051364	0.224847978047682	0.233881745813756	0.448892604381345	0.27336793941001	0.565638717923064	0.469958381400569	0.372341183035674	0.243993670125764	0.133357159733041	0.253342451446657	0.170440038433294	0.358371157920834	0.128069958445949	0.308624409698793	0.322816918709313	0.0838927264812967	0.00799822484206808	0.303676789053919	0.504153479146116	0.137919283425288	0.539677849358826	0.485516286306006	0.284701587203714	0.391757743461074	0.69286073177071	0.443063052977131	0.301328273741976	0.460269226874222	0.117554745236548	0.338471463730893	0.248265133458516	0.0687581578487248	0.197228566895735	0.364940617752261	0.503003414033298	0.192901975038053	0.205503679665548	0.195817064994287	0.148094944359652	0.235616249155781	0.393988066089392	0.500459874253958	0.155812223064139	0.279854463467009	0.177179692948116	0.193964027230309	0.185026158791739	0.556533580700406	0.499394105806282	0.113622225110255	0.31356082912831	0.0956582783624105	0.00659787090704546	0.0942687588587902	0.0142142718924975	0.264826076474561	0.392442348424713	0.320965335970508	0.0998582632496898	0.360440606094118	0.461085492325858	0.0676382980964259	0.068408915395971	0.440617896176932	0.298919872296843	0.558087032277814	0.272840691375624	0.258599777423461	0.238885923912332	0.0609351553321376	0.497917706998714	0.4497622263069	0.044315225588426	0.0107867376699948	0.348721968560721	0.145486016810076	0.327212513124417	0.190906256535994	0.265205961812137	0.398376312156615	0.40279451533537	0.438611468317681	0.148853319267576	0.223422354643354	0.465061114306145	0.576297779506687	0.175528482720655	0.368900850532382	0.223020189366642	0.393775088479776	0.183888861062321	0.112174029584911	0.623095822974216	0.312722953043573	0.342238724251197	0.323030371246413	0.0107392461155542	0.0382648418296672	0.0691824049989464	0.564182036228538	0.372308219800614	0.645395669552316	0.535286806494525	0.242472122936126	0.37197118265624	0.637702535766489	0.27995794260178	0.443498617276974	0.517331769981466	0.306644316476205	0.309015958306236	0.620099879757716	0.198015650590795	0.181288444750043	0.0742332914785026	0.570973503077461	0.326583527826527	0.103177347758534	0.0861394936152473	0.114098826312108	0.0316682787400343	0.401059981058991	0.0779618581612906	0.410029222730846	0.088537195153632	0.15532532137821	0.527615962786028	0.145592108313801	0.742987930895348	0.282353671045535	0.0672020852006985	0.347576683786811	0.137840775890116	0.00186238165687043	0.0665307065690265	0.0198567265192694	0.171574810018069	0.440173361503512	0.480945474150708	0.00768138655379493	0.205619502789889	0.632955760828103	0.012368713381397	0.103930005446349	0.391773922198209	0.431307485481516	0.678349130823462	0.293253931342702	0.472972194324408	0.308933508766851	0.0659654273486466	0.641278750801145	0.479198321965537	0.126155852902674	0.149363859589091	0.447762347272765	0.101373770194311	0.548610698946881	0.146909428804533	0.200033627167678	0.408697139716888	0.519521611182377	0.432592340578257	0.0692582773202497	0.276523232475091	0.457141506309449	0.702678414378813	0.219385059323652	0.406791968755544	0.245338348855967	0.417893242044802	0.215634813089163	0.108296950008997	0.530619424151557	0.421973067960387	0.429369482648498	0.315838130988408	0.101476646457153	0.0333442705229952	0.184172957864227	0.471692909289629	0.39384693767728	0.627158026407118	0.541516066921107	0.295205228128764	0.457776916152765	0.756331922381296	0.260783213702854	0.640803974455375	0.567922144100606	0.333518513440486	0.145799135444497	0.682938391623931	0.228292500021361	0.113386420188097	0.106317901680359	0.66010795420776	0.341143127268138	0.0906494113780755	0.138501250633476	0.137299030995374	0.0916170113521868	0.297613133157554	0.105926722875868	0.378372960619484	0.136056021095999	0.152898304038605	0.55062307939452	0.1295905297101	0.736041927221032	0.182459175311565	0.0302657502070923	0.367665206944814	0.134498678648837	0.16594088303766	0.115762159296552	0.0130620743599013	0.148945834127537	0.458136713019558	0.584449043398289	0.00772789904140293	0.222907277903608	0.641748708328128	0.0207384204028983	0.0754576171901499	0.397154305905863	0.418479649271943	0.616852613785558	0.279701081316941	0.241710903038376	0.191446084565124	0.209926238426906	0.360048817908271	0.187737643637342	0.0543914379280391	0.0678653081641939	0.130692869084555	0.369790552344772	0.290109907223342	0.479099358334238	0.273396998918267	0.305288783519019	0.130333212967861	0.18762621998077	0.240716978303986	0.443500495635182	0.0301440324509464	0.388906776006425	0.535956718344127	0.280473407837028	0.118054909770055	0.24130712856234	0.207096229585773	0.255501360811856	0.289258874406308	0.257541015402835	0.210634072616017	0.308051018798832	0.0798767478050195	0.0188184210756922	0.290261699564049	0.421737598081586	0.217256964017262	0.657826290462864	0.457930451354807	0.233534284181072	0.485314448567837	0.694344427969613	0.448457246404619	0.440646824807429	0.440381557528896	0.0551679226005216	0.303796475982436	0.336413928694319	0.0377864373167144	0.156890246276958	0.383822844322215	0.278738973395354	0.149081369142931	0.141314087923361	0.225624945259092	0.162192082459993	0.161952527688763	0.363394933138149	0.385954525418314	0.0755909394970438	0.282720814122505	0.461067431677181	0.18389704063366	0.104243043570888	0.569983159424894	0.574120157467813	0.143864537200628	0.154470916790017	0.182152720017884	0.00757271916914366	0.239704773785314	0.0450623611089616	0.282535923240908	0.366619044274336	0.283084509110097	0.0422092596426244	0.328358020057807	0.263606548051281	0.0990722823709334	0.0828372065816743	0.180030260839253	0.152155786494294	0.567853795014508	0.390604381182833	138.765207157618	138.781074858092	212.439547394815	201.984314967691	194.731237285717	188.878649271039	255.978970210557	207.778144376177	172.046322715343	85.9890551602284	90.4732975510557	3.97886333780319	1.57123925827655	17.5293782578932	20.6811356294238	-6.52140877839563	28.3071232066494	7.59259862405763	0.901551937407847	-58.5629991875867	-8.74072335795909	-18.9775204655351	-35.2667875632074	37.5163401413696	42.3571433012686	194.564258917743	-4.82609311811441	67.137728501187	-2.82133161329211	182.671508937331	9.59653610098341	9.707253900728	5.69785305084586	91.8619470526369	193.441512673244	35.4025734136273	3.28475824304508	23.9680439042323	74.5065860363079	201.670375346478	69.9771191619443	199.536876206514	13.8628191850447	168.314240045966	42.9285123718884	25.3490936913108	189.37068244004	10.2026136907041	-15.558011213833	91.0834581643494	90.6460165179726	195.667902968785	227.768135442456	51.5501829727612	957.80160899897	1147.46039421634	967.734859905713	1052.1959341068	1098.02558184289	1182.63118260365	1174.66769696592	1170.78991957351	1164.24534044742	1099.07186964531	1124.21720370053	1002.65001009434	981.916677260708	1018.04904569824	1053.23280576998	962.735360688499	975.162400910541	840.723682715425	955.373283699417	846.536593194672	985.145261231009	922.771585626158	990.680027475766	953.934044562491	842.154124963617	1127.1141877409	997.328197820344	1130.44834387957	1011.0244587301	1103.29585398504	1058.3095158724	1063.17112974678	1047.76630697903	1123.13222069295	1136.51705774667	1112.06909698604	1017.03713082732	1085.42368786664	1159.64062017534	1063.26227138331	1153.88635786616	1214.2704907509	1059.58414804082	1220.96841870978	966.486644174244	1082.39962881332	1180.38370435382	1005.62098760949	999.504680451071	1117.84200132479	1123.37804569387	1178.48175009349	1194.79707630118	1015.02789563172	0.0952080091970493	-0.000548086853257418	0.0554996168887007	0	0	0	0.0854821160617038	0	0	-0.339653164816714	-0.249259618141002	0	0	0	0	0	0.0381360454900388	0	0.212790261130564	0	0	0.48028300049826	0	0	0	0	0	0.142764163232429	0	0.138385639555848	0	-0.132399941006913	0.0635544231470878	0.1544228170595	0.0844524428201217	0	0	0	0	0	0	0	0	0	0	0	0	0	0	0	0	0	0	0	0	0	0	0	-993.515526431471	161.804825702322	0.672526881098747	0.00785802469135802	0.470166666666667
6300	0.166618253378898	0.00144728419377891	0.00177164136391569	0.336447608930784	0.00125356156836614	0.118694567202169	0.0462244302515768	0.340801181378761	0.00135311517011086	0.00207677452971581	0.387451618195057	0.22348073623697	0.403814986823007	0.463080942060407	0.00246457239483023	0.0965852363743133	0.389464317284254	0.246518767099905	0.100504608706029	0.141403054015763	0.240726353012499	0.248267556209304	0.00411805669859449	0.272023689403659	0.159302743216926	0.088214785984872	0.0605667951152898	0.277792589441062	0.381299418192712	0.00285532898987938	0.00512819268821402	0.246411099655319	0.766790720505066	0.0737714531264961	0.311989694664042	0.644395530153515	0.25097503389684	0.419250694506047	0.710468523820437	0.251195598650771	0.485675417286237	0.384123147719826	0.134971737161061	0.598378445840673	0.235848487708354	0.142769014539585	0.00212741207906944	0.353616852312388	0.500170013319623	0.4503348192976	0.209326883637415	0.186736705758055	0.15036598771868	0.00111952327914916	0.18724474529196	0.252216752163993	0.238990389105136	0.0568042229547036	0.125035966219644	0.559347355063101	0.197547201254475	0.552245106291023	0.167918344081417	0.112189234505446	0.367724466513241	0.303084184192863	0.00117261788409748	0.364916740121028	0.0398130908108031	0.273753345336328	0.422659970638771	0.560282079596337	0.00181420099967572	0.351461799857046	0.998760618203893	0.00391049800745621	0.00243357850477523	0.750809998586705	0.826880828031038	0.57929975301458	0.00112427866662455	0.415362117157441	0.152307946711062	0.121097350574315	0.485999104331803	0.126072351086264	0.137565251253373	0.246928991960397	0.160304260583808	0.21013450458274	0.527050435171265	0.533461728290688	0.242325362759769	0.488476226823465	0.547784689803675	0.223544689281595	0.191414852814208	0.517230004457662	0.536940904852507	0.561558967812811	0.25757585010255	0.360659174416828	0.0975493684133921	0.00207749813678385	0.203749966627975	0.114786159252881	0.374718088796264	0.00242973019734676	0.335038944619877	0.402155424677317	0.118681387072443	0.00104502254969213	0.319925698582259	0.521660419530843	0.100458313510989	0.516599113840187	0.742668457537945	0.212724311571324	0.721503275485188	0.715829379615919	0.435241118630352	0.293860896101491	0.46044431935014	0.3673343139179	0.501144388794895	0.25810814446642	0.169314929890535	0.000989861583874948	0.312439785044248	0.50323127051564	0.193419212692449	0.151645430277616	0.00121631710588442	0.144492938525077	0.219215460717025	0.375573601572642	0.205452367202564	0.204339268567395	0.00255312595951467	0.205306532216035	0.598118140649543	0.00225687814942018	0.487510979580479	0.507598706900601	0.106567847179903	0.325681524909934	0.00104617337607036	0.00757622201061275	0.262820791288481	0.014818496801627	0.303782938346871	0.397334882645767	0.388998844129128	0.102824280803021	0.275874852776425	0.408016287247868	0.00232859326590866	0.0751399301651723	0.480410293139662	0.295026973838529	0.838697140386914	0.26280170600774	0.643903825215429	0.2409213639277	0.000907025784231131	0.646073737377226	0.415584047000606	0.00458095196296876	0.247481618122115	0.52092218969365	0.100548404876248	0.73662654403669	0.343056772339486	0.153250180794235	0.173927382894585	0.272514308939536	0.0539091502172297	0.0726704763033319	0.407042608439337	0.332687948956266	0.441166186530194	0.268888359172666	0.00118316101426699	0.250057370030059	0.00241258858988798	0.0886951269347826	0.00101362442409336	0.266651518119373	0.00107539160712796	0.137546712228125	0.370130001479139	0.210545267709113	0.00346587346072413	0.664624303438457	0.391296223048799	0.116888408443531	0.453488882461141	0.670402790671785	0.268048012925951	0.408055473111343	0.805804615483411	0.00139763711049307	0.905702017065308	0.232774779233657	0.248718907272045	0.00160586434430485	0.782910100525694	0.201159980608909	0.0752054710919202	0.00138478830755811	0.462603304540605	0.140363184795071	0.0531109096641188	0.139665022508201	0.430029736885616	0.00129399258095282	0.00127758016741336	0.264584272734259	0.505073049592558	0.124951873525231	0.000990785907449281	0.896821546739723	0.00169187775720605	0.384975432066361	0.134507296061995	0.0437665940059988	0.379985056300849	0.146820749847573	0.0585922285790921	0.321886034587136	0.00123972381655208	0.000996785527646301	0.432387244413348	0.998949972544306	0.0444942607746979	0.352177884620145	0.645485055904344	0.00425717777393727	0.00126542598777917	0.397675848371657	0.883422077537667	0.676262459776885	0.1064944059102	0.578809691064019	0.252803637760931	0.000934289355815433	0.633010903215449	0.406626219517391	0.00113087709858926	0.206121064197466	0.464453093887089	0.0894815260581653	0.793314824352255	0.274392766481769	0.115676629268055	0.180999702794085	0.211440304155469	0.00256431700453574	0.0600954556869624	0.457917739668924	0.436794920787262	0.426757290807621	0.241096138641864	0.108727591388467	0.246683715330219	0.0709274826280195	0.0700502905105605	0.0319849972375609	0.362362119937307	0.00111361750768078	0.137449411868937	0.357755850152009	0.215701570416631	0.00237815100341652	0.590684331322978	0.393392738547244	0.197948763549266	0.527961842613074	0.770567386869687	0.286618501580225	0.355580385506439	0.82823673000311	0.0942481648329473	0.75961790982766	0.412741891852683	0.207713232720396	0.114442162598489	0.69446804373688	0.166607565348576	0.0696523840972112	0.159119568962348	0.526849770967838	0.14372606977249	0.0010289498845924	0.136265576602517	0.366549954826576	0.0407182478653759	0.00189177389257336	0.281080503044706	0.453087459100677	0.111218799140252	0.117400242630672	0.761693482634593	0.0893903055579763	0.392053360973739	0.160487892120717	0.00146524330825925	0.283381866108327	0.196289359642927	0.00121395585259575	0.296942223682318	0.0137060649122781	0.0801869157025896	0.462643391580023	0.79808982252838	0.0338553458648713	0.294676302764502	0.680572460247735	0.0160331658717159	0.0229961695557509	0.403109765609339	0.775225184030352	0.616334331818728	0.10594127298867	0.551636401808948	0.266814197085313	0.0011433489634061	0.489456543759249	0.405785099054876	0.0247695611774006	0.191011988671369	0.327675935834631	0.0739423179802687	0.636458667707793	0.394942193857067	0.204278773761335	0.352471391760294	0.294244326110502	0.00206813076069627	0.132050571583122	0.53222297596418	0.397403641481153	0.462651037043904	0.214548415373866	0.194342947542608	0.198008587171367	0.141893503956782	0.113299514535992	0.0648856076384984	0.356476211015958	0.0518467366290534	0.209262266361264	0.309392453530827	0.161195494356266	0.00274066083428148	0.484320958857607	0.404957789888892	0.277505085989944	0.454705682289698	0.801970724451672	0.319910366192015	0.458787406519765	0.998657013179774	0.0990350581368543	0.715739378187688	0.448495818042539	0.23386580951675	0.203031259712159	0.705934748872681	0.139019167793129	0.10806020602933	0.271332592070609	0.569141502554398	0.233827509447563	0.0594946669866585	0.174013510113858	0.320119675500587	0.00244906356983746	0.113565556663205	0.30131020945909	0.4501042931434	0.116506632661864	0.121512293682827	0.758135799903669	0.132748714388101	0.424813042000783	0.171233890776581	0.107954349985812	0.218908666327609	0.205586723582255	0.102494125143605	0.279245195979638	0.0113726635932951	0.00135991248127556	0.479770529732157	0.617219510854941	0.00168449369108647	0.385682902149467	0.674774444827528	0.00111083262813526	0.0749738800603484	0.463380621778596	0.758610124393653	0.550769105100755	0.00110935144070291	0.512137299066652	0.339560494709235	0.00257233725816662	0.562571144611102	0.475962156003657	0.0849713457279246	0.173785383757437	0.46917539583118	0.159979629025248	0.685814943377874	0.364587333555303	0.150360442210532	0.449115691514294	0.272380446964066	0.249598616704132	0.174161294108073	0.487330130000709	0.387508784493925	0.499317403280596	0.262533938189767	0.24550708822226	0.0636469756536113	0.368684447018765	0.187443300022819	0.147884615150338	0.553174742852205	0.220694028542773	0.192270480497446	0.231369243775985	0.116734356786768	0.0162036418511809	0.258860521536082	0.3379651889312	0.417998665473328	0.671895609282357	0.604460135181885	0.299176626495032	0.535745781303465	0.818827782354938	0.228310965423526	0.667361516964331	0.404531347040231	0.165149600676846	0.142920331909073	0.680923127850525	0.102530151260821	0.166562520619759	0.192552332946993	0.703561168963956	0.225079457731706	0.108243336032991	0.0742505300212522	0.180977249637161	0.176721214693923	0.302953292181838	0.181534637609324	0.370181549302053	0.143546631160433	0.247127134328475	0.490518128146688	0.127504738069028	0.473491867762854	0.212341861421329	0.164882060884901	0.130852183110745	0.216565282899514	0.195949408564724	0.145185024870495	0.0429482971942541	0.19114710435859	0.53705272290021	0.63648675390422	0.00423352778792599	0.342477724526463	0.576766249332456	0.0230701656577345	0.0664229645845446	0.497411468128457	0.424570890613109	0.71281304813608	0.113964444162742	0.508379206391291	0.337345081019436	0.0723524488829664	0.67971655638915	0.548460372193433	0.0955739129336272	0.193842120624751	0.460168473744599	0.0803423467770469	0.565433608344115	0.161441519711312	0.161216976347607	0.413845440497782	0.580754937177155	0.438331571290397	0.036851173605429	0.235510570406155	0.54417673423999	0.710898652800259	0.158427382814962	0.453806397579396	0.293029099444195	0.469974032109141	0.252591285657793	0.0958978914066411	0.587846979855505	0.461045566593007	0.466186139373109	0.287935884795138	0.112566370447229	0.038240771307763	0.161160292133339	0.502529606558596	0.436839864733193	0.616103370847549	0.57764535919207	0.326998810320079	0.436851409713956	0.742585415287438	0.219644577322749	0.69772695143238	0.63299857383224	0.385453666594272	0.119139605456317	0.717120798057588	0.240041260549073	0.112826724908997	0.0763763795177066	0.69222178895278	0.371661297332827	0.086652339775209	0.136510778810009	0.150058002477941	0.0896185584255152	0.277530208854752	0.11366049538841	0.42266759635469	0.131097910714388	0.111842549835175	0.579901394461067	0.1434066750641	0.704895182501838	0.0941955802585863	0.0253462985037907	0.418459326863466	0.102635039710361	0.205875551545061	0.0997046933971829	0.00561736725638716	0.149737007415484	0.518317718473357	0.564532445706989	0.00266590419084639	0.172142054361005	0.669949251825205	0.00436544754297649	0.064072917658704	0.462389040181051	0.450318212881485	0.660595857757841	0.34794552093465	0.252848212331058	0.225189512874181	0.0607110790578909	0.525378882752088	0.501589779940134	0.0389629650692068	0.00589323478697926	0.325612280432216	0.113754881176049	0.327356791104712	0.17365484297599	0.256269488302002	0.427908455458818	0.435799637824012	0.452179899317122	0.182781890966769	0.202798054449011	0.516382920347237	0.605865035720064	0.183382207485126	0.389262821363118	0.27300004845915	0.404304800279747	0.175887275318507	0.108741529230969	0.647708179218406	0.348862786142079	0.395883932022873	0.291184625699139	0.0037669511049806	0.039459877361591	0.0632006835271871	0.588148121709249	0.406426078521108	0.687097226561302	0.538954518508217	0.245130734560331	0.288086555043698	0.658043013807488	0.241504140925379	0.458449336354316	0.54970365686895	0.271702374094698	0.28862678991493	0.63993912784846	0.21071533969531	0.203967592248718	0.0717750307891886	0.580744436263552	0.342155873888056	0.0874817334783256	0.0948258452107606	0.142198604194945	0.00118728595776516	0.348589044842844	0.0758108499327307	0.424703854390742	0.077331403201003	0.176442583327828	0.500821652696742	0.161739782469651	0.745031619950126	0.310418557094841	0.0663121964287692	0.358398921517079	0.140582522570231	0.00237609474988109	0.0575475037730213	0.0183817593588109	0.134239470711452	0.472180365810255	0.509689548889435	0.00359164482197725	0.184425386155282	0.640853558962416	0.00219625079332805	0.10884721622841	0.402986143650285	0.469050337428724	0.721602842191522	0.302245076285369	0.297691719255082	0.223837361017167	0.128774087749582	0.581540998385724	0.32163429530043	0.121296126108114	0.123686333599032	0.440475306257037	0.200256562120141	0.491637045221738	0.283842801589783	0.252270019805931	0.394700010788671	0.451870812810319	0.343726542936073	0.167537552313665	0.110715667156438	0.395765984815329	0.690695497543998	0.150122710987768	0.207393019689843	0.244531705571283	0.325966029795109	0.193371227033535	0.0968331943059442	0.343302171714337	0.281314937427281	0.27371257622193	0.391068915058273	0.075103132163593	0.0035821643993379	0.180676281525236	0.611855710392816	0.300462240674836	0.596949691652211	0.379964641592904	0.224253104119388	0.516352048851491	0.722794418264918	0.158167198946983	0.599606718822397	0.394382319155249	0.243838203396424	0.209142310551096	0.599947676752582	0.14843378943952	0.133390559393283	0.130733260686711	0.549761086501719	0.350087347046745	0.0900435756169982	0.161498147397668	0.197051167269855	0.156565672208625	0.384717156732658	0.283216962232016	0.193659915551793	0.142940309643524	0.180434204966716	0.446778391764175	0.137826731374094	0.705122957647859	0.172083729834096	0.0509211675979297	0.28810034217445	0.192611340585588	0.160409358757763	0.11289370567098	0.0268143412322922	0.271013912340413	0.144003925186268	0.441470490589608	0.0389937436432929	0.212761958293532	0.578943129078741	0.0266050788633143	0.0742260598372005	0.293993713440864	0.274475372789814	0.673864694821225	0.192626265718683	0.240890082537578	0.145682250137864	0.157428656239654	0.401040934388347	0.0665485738181028	0.141724742318166	0.046018334992487	0.154028664827389	0.208784438818888	0.283220136042437	0.509121812525989	0.340058689664419	0.367749235552077	0.319088563003724	0.273112837562706	0.157916072589844	0.519148725204929	0.250576527834555	0.548352201847534	0.480386771786507	0.370866462290319	0.260683400353911	0.102965930625272	0.227540481340588	0.0972531617847732	0.346429978963137	0.145579896329173	0.313180414672308	0.402043567583463	0.106223582920312	0.00795337874733107	0.261422036858417	0.504544736554972	0.195205037387581	0.570691994310361	0.509434554767844	0.228560438684878	0.382410358774863	0.658758211731857	0.467586990218607	0.390996996823962	0.509592883484282	0.147159266015212	0.336898264402942	0.242971041566622	0.00733394283600257	0.209120354853247	0.356695154486973	0.470166866047742	0.183266472575953	0.185163771604259	0.149289731621147	0.172856201522296	0.209151754538833	0.450371149608367	0.599303990066542	0.194479729056873	0.238115306212594	0.179023114482472	0.207237936793584	0.16382587853422	0.540490359086756	0.515386500556352	0.109671791210676	0.320181571576848	0.129802150711612	0.0017167026553636	0.0695261242650315	0.0166432272478405	0.338351183587472	0.459903715584541	0.368499172945833	0.110443321332667	0.29845180951261	0.415485206625209	0.0776297389701649	0.0882407899642741	0.389469317389947	0.240448736439002	0.478839177848701	0.263115688247071	0.146027296974855	0.127787450547737	0.160263057517909	0.422783698654355	0.106771922701834	0.173269589708305	0.0460651370360457	0.185844174268188	0.26072570715368	0.17542563235987	0.480980216716334	0.31483525765353	0.459867282296964	0.387377165037721	0.20989249141864	0.228232121988078	0.465639896901875	0.258922214657622	0.5357054160515	0.429335153469138	0.35615716461586	0.291013130234211	0.136376138163567	0.271155840924269	0.189106634478901	0.330297881473167	0.129820358136226	0.300468520055255	0.282308265044447	0.100009156532597	0.0047332172641038	0.289959047508591	0.5461645692218	0.124486274325541	0.618975042696842	0.441128469531346	0.301371286050916	0.448005235066718	0.707406303829413	0.413700976468018	0.300857932008066	0.454921533121008	0.129947133890367	0.348199199782631	0.262395050240101	0.0825688659833187	0.175856160562748	0.316986073958461	0.497614425318427	0.181240985621939	0.182062564744044	0.185739768533903	0.150802785350297	0.234292169368447	0.426947862737705	0.493541056888366	0.148165384842998	0.277863676527443	0.171532269969408	0.190711044770856	0.176867363154276	0.562332887726594	0.523477835544252	0.108996195468822	0.313167792902849	0.119787714870495	0.00728971277516792	0.0929526644183916	0.013099323314446	0.252248877456576	0.391280002411871	0.31062049988132	0.127654038426803	0.337515716452307	0.506208659457097	0.0611920257795662	0.0883802603176006	0.446583950468057	0.272505659127725	0.562850424229465	0.269168132818634	0.314035787587411	0.207959449546215	0.273866806893382	0.273169992937311	0.236319570451054	0.125302012428169	0.00183435440994025	0.130936518360429	0.254358024709994	0.263550132743904	0.30351966159693	0.234548284104529	0.13079522642865	0.0613215552484871	0.121234758639813	0.345379141167511	0.722741699814669	0.236287267861592	0.586990078196487	0.65926119790575	0.167534100491443	0.188557441957872	0.134431656368002	0.22467959904783	0.367637464230113	0.358564020140403	0.227049965343493	0.127682256531943	0.333183325846459	0.00223597454751101	0.0801762736021047	0.565647167703068	0.481578239927553	0.215111703327955	0.420580618022698	0.126957973577427	0.0592915310663417	0.474911094885043	0.27606990620045	0.346283721186921	0.502529664334602	0.306800119362795	0.169902013849672	0.505954159468274	0.335339752339024	0.074836377204908	0.112760039625055	0.328078278341347	0.47851536254165	0.00167953653652612	0.208720386296487	0.45221212480153	0.115359893258199	0.00195968298220605	0.393725171439298	0.595055730575259	0.181789913093562	0.118791738121638	0.943333694992612	0.235061308601489	0.0831107234302603	0.339606047833429	0.277594667038061	0.169348953030755	0.131526181955478	0.320180479651933	0.00745311453627826	0.132578722321121	0.00442637228774724	0.374826736512594	0.0604132547404224	0.345630592692649	0.00333833801845103	0.261530963787749	0.275667649889733	0.124825575450787	0.28708251637335	0.112441124285146	0.146897495599484	0.309621746596358	0.171564480204873	0.337591742878717	0.16655391342656	0.214833603883782	0.321701501804864	0.265517098631751	0.151368540371681	0.0300589649390591	0.0967022434104831	0.281192703491376	0.232100214901259	0.35679000816404	0.314435758745292	0.128163123071552	0.18008895399433	0.0481804204367797	0.346717314360808	0.594221276209758	0.189561597073251	0.553430057691672	0.687028377386584	0.15618199563371	0.149963398752248	0.211489776385766	0.209483594271585	0.394288725831798	0.309047590261829	0.282736633503509	0.114925325517142	0.311765259747286	0.00101373478087123	0.0915306170318557	0.615536042825474	0.459130241457079	0.15892569829537	0.579065657486313	0.221580771564982	0.0362241750886172	0.464423238730163	0.269201899216586	0.46173028745549	0.512736069319365	0.282540533156603	0.189788287865466	0.489680476769975	0.305428619290933	0.0565113581123707	0.197582288162619	0.306323858766926	0.639410990108109	0.00143321839378135	0.198267958453202	0.515416261309858	0.0669290057007355	0.0837021191798693	0.46363662395671	0.915676481749947	0.142027227450987	0.127127524351406	0.839561739272096	0.140195013560111	0.0816794296538892	0.397350757113531	0.289728425610554	0.165762034699562	0.166815750471521	0.142735617555906	0.112050376086395	0.185493423486935	0.00371027968260468	0.470281876711115	0.0942569509343459	0.454862360032837	0.0354801053671328	0.386593385155357	0.417332842716542	0.143778291624344	0.30223128102972	0.112464661680332	0.00136412040557713	0.286275093310745	0.109072054360157	0.381451024090528	0.0737311199324238	0.305662541239335	0.378168852774038	0.303242139818965	0.0012207986085858	0.0474221203052816	0.042601274820209	0.315824343208924	0.0131438865505766	0.29459547936071	0.301807814843365	0.344330872088595	0.219715760147194	0.202063793231839	0.390498838778433	0.455557778626156	0.188910547098073	0.725154200281676	0.545303693662713	0.15180758588165	0.223546045692437	0.197712773387431	0.375538102600686	0.339477567375327	0.310160211181844	0.217769413943449	0.11515540509876	0.443697490348831	0.0253146497529462	0.0804959180556635	0.552271501585655	0.437945080564062	0.120705308617644	0.627738608237928	0.316369264533277	0.0523655875909643	0.510420556983968	0.316779909970895	0.158102448564585	0.72807936516575	0.239538342138994	0.0852891941199185	0.38500342752831	0.31865997261781	0.0920168848581559	0.199153205534906	0.293946984017169	0.484829588007587	0.0351907956782191	0.193936362488649	0.410948840426596	0.0539901119564341	0.139645357474303	0.309985521998471	0.546502339713692	0.300747133364055	0.239075751293206	0.747306545711494	0.178247155249001	0.0892285753561211	0.338317091973179	0.398186934331751	0.154513794878224	0.0549262196898973	0.226594864000534	0.0925623593552947	0.093946110780252	0.0359198686412896	0.435488444039059	0.0913392614637242	0.389878976060993	0.0933185201543555	0.470805404117282	0.000785152920912211	0.16377464041554	0.303051690622943	0.196856759827996	0.179116596977172	0.179925757046576	0.210859453013603	0.317322163634054	0.14203371520466	0.272220222132233	0.225964832736238	0.183844447069402	0.164106968184043	0.0381671451257982	0.0974137410044259	0.249122935480399	0.25046514146678	0.289322557965421	0.265442326764624	0.336629285849201	0.25184533760929	0.203749802254002	0.295846053520834	0.509257798104278	0.164543737566118	0.458339878237463	0.539660788595937	0.189707483803905	0.188637108387871	0.125978573969858	0.274170147838547	0.313946507863895	0.239780651114184	0.216795191921222	0.182489676140635	0.306287849725199	0.000939339015433468	0.0398399307182345	0.510162336991654	0.351924979193933	0.219312989415353	0.518802894788058	0.202326323978326	0.0253264845850376	0.488487815636213	0.379566914476949	0.375737477732113	0.359323713615909	0.25171747354617	0.0851310828565047	0.453984480022245	0.243176649076115	0.0690114566797949	0.172618788925258	0.163750238085913	0.457207929166284	0.1318542790669	0.174165637350918	0.501278128532087	0.151776633371971	0.166488616527452	0.372437795584591	0.494563319802968	0.183805894661531	0.179808660806215	0.539159537317803	0.208718826686182	0.0300446456719021	0.327310025185839	0.324979083012002	0.241539897742759	0.158891153432397	0.250615294411551	0.0947913365844531	0.0992912201585837	0.0229465706545779	0.394233437057777	0.252550953347585	0.348867828068482	0.0630011228871205	0.413158490456155	0.365491593239478	0.126294004544897	0.218846259339722	0.235215074267946	0.234410962170051	0.451001574134152	0.222245647020864	0.392890746852273	0.0907399417228264	0.374410309296887	0.215137947105403	0.0784152086170704	0.183023579762227	0.00130008745378829	0.146058801302762	0.415621406050974	0.260636506887261	0.407139341959177	0.419800837438032	0.455385358312618	0.326364283442145	0.200598998900838	0.247095518177344	0.567703399861088	0.128672297596256	0.297874436707434	0.557800212869837	0.147390235987695	0.258563794200586	0.141207580298189	0.248266417919858	0.424719424170464	0.332390678978425	0.108562747376395	0.273130891431276	0.50646489005793	0.00161729656329445	0.00522566270902805	0.426022972910947	0.306252391858687	0.111631521594079	0.483233366919959	0.15533178594504	0.00605112832554285	0.423647516972419	0.408749720774542	0.3224760512803	0.33716335860873	0.107260907677507	0.0556142334806073	0.505922794179058	0.247674263929207	0.088877800913841	0.255919747192504	0.0718593124557878	0.515995034677561	0.184433848811572	0.209364607732497	0.45934224733403	0.0797610536325332	0.209209675872756	0.485484703489105	0.983427579044385	0.169412714340133	0.159354630024332	0.237692642419697	0.0609348469718927	0.0127215938986762	0.266029480404728	0.4933348437371	0.185889918311579	0.133008924077671	0.543936986360153	0.0079463097593682	0.00246595762901721	0.0163941352264222	0.261413297641084	0.215124257196056	0.277797439918058	0.0458674884615534	0.329766602848761	0.371830322848267	0.116584451566677	0.339455015021464	0.316901355566101	0.0407454980215417	0.378285844207762	0.22958642604084	0.598165414497116	0.0932331307070269	0.117207226063073	0.600246627282588	0.0458397992529174	0.411155675787105	0.0011778594280448	0.0760577847439063	0.646899317207969	0.347361841650148	0.274372973726243	0.509657997126015	0.504052864814472	0.587967976863827	0.000996832249724089	0.519163197252884	0.659750535892521	0.135660782330472	0.346352514088078	0.678053241445269	0.172826925558537	0.00117521851447421	0.0865575382888825	0.46893761479527	0.412329394099135	0.300318469087257	0.0488341748019933	0.280880803853891	0.155101869680514	0.001355452011878	0.00947596419577683	0.489805006178874	0.397187965245835	0.187317576518156	0.625839315495681	0.228921216249771	0.0015509906550946	0.52851605749931	0.573186473504925	0.388828657801636	0.578591799261834	0.405958172894048	0.000999603804328176	0.59501098020625	0.203856857931046	0.072985830566288	0.254957240551214	0.00143308031074478	0.330212274201435	0.285065448658747	0.047842132768752	0.733095465202862	0.0884484429310525	0.266826533377216	0.735801662694499	0.03635430139138	0.241458481891677	0.0585060646564174	0.0694732882004839	0.426514612648934	0.00167564997182792	0.14182290950134	0.919835781309421	0.399930851537268	0.284542121230268	0.530133862302151	0.196622627904527	0.00100972611086358	0.0806712380365036	0.0599440336461901	0.201575211711772	0.289933934187537	0.00137331314028757	0.858812908364096	0.659392089389667	0.103360620092123	0.547054527034433	0.517323289033895	0.107910730368521	0.466284137351978	0.164014512227099	0.336787570874236	0.0554200574895301	0.45263993881368	0.191800728551064	0.00113421763539092	0.145766608600086	0.00117407989958375	0.034760428875945	0.390015125535018	0.241694122601296	0.364650965653254	0.716268354770587	0.41940222292778	0.44714739916741	0.162554867050409	0.211841680812887	0.607367092776236	0.0811264611481312	0.492743349398988	0.346812512124437	0.357078930878051	0.223983938850832	0.0831619490081661	0.249148836880156	0.288149601459758	0.198676067985382	0.00122243369316391	0.175455897099267	0.295958472625447	0.0648884957181856	0.00279625645759872	0.529682319258817	0.111422506601347	0.096953527775683	0.435526847757472	0.00129379937627447	0.001094024215644	0.455994048247364	0.505926827657629	0.380691661655207	0.439682208566517	0.342583188995628	0.0606823695799828	0.22166642938848	0.293942352250815	0.085628476174769	0.361160883637364	0.00160537044135934	0.602301152807139	0.00174669397979605	0.368024656089238	0.577503960656401	0.000900438959470035	0.234695336454551	0.443505810417671	0.00223372328104476	0.00106138359885263	0.118538827484485	0.29060017809984	0.179070072134313	0.00108580885894486	0.106820132383677	0.588586453014793	0.21016918421993	0.228135616833971	0.494566269442412	0.123053041653271	0.00211476518272749	0.00666261729332173	0.0608581935013595	0.137869291074536	0.38585484424028	0.0652632568408381	0.415994828613535	0.00120385704594488	0.112493983090989	0.369131967267441	0.602049513744236	0.135025916518897	0.514422706270029	0.196912777387547	0.271559974724719	0.0901896420538335	0.569282453839491	0.272657641129034	0.0372458116365878	0.0281746319902998	0.0194345988555576	0.0545649873124821	0.388804234967706	0.222294568545604	0.234547555195817	0.606247804699858	0.416620936258381	0.414266854432072	0.284471690114319	0.21244937886095	0.809606605887923	0.135269317136385	0.592647090029683	0.4150348116047	0.244864417599465	0.310914837630566	0.0184749736549417	0.25707104361367	0.345839365200202	0.32047243008227	0.110027321248029	0.197607203773589	0.33916443146574	0.0180902679621979	0.00406545235667808	0.528906073825925	0.0386024258136868	0.104886557897759	0.383446389098912	0.0541909808889817	0.00103709151365076	0.296202170254686	0.44204909936117	0.121327056941598	0.337356987927025	0.311387547444607	0.155711859483787	0.427817108118773	0.222936162180742	0.0174228711809716	0.354563712039724	0.0526086354372224	0.430233942361278	0.316386461601752	0.412444075508048	0.485705633063115	0.0740222418775087	0.316431829742755	0.671995042197451	0.166273069879804	0.114224161943935	0.110027609309811	0.647239609038613	0.103761554624436	0.00244699043094941	0.426881326951663	0.67886866178891	0.192036085235065	0.0827966218621766	0.389784594631373	0.166032756374148	0.101399321450339	0.0454880628897837	0.199829381956487	0.323047201229479	0.404227352007646	0.0252455773251093	0.364121557386123	0.547079379632923	0.151791924414458	0.590325379933099	0.194671883127623	0.0486421251369717	0.41399671765715	0.165273200799669	0.234773271069716	0.0673568412822626	0.429662161382196	0.0790516876073086	0.00314130607911675	0.293143897066796	0.0448162679821819	0.132695423153723	0.475660802937973	0.16614221549381	0.369480765708897	0.455744617139427	0.377644749340722	0.196691064495172	0.144270290532751	0.406660098553425	0.547485101120862	0.050263320029017	0.287437989331445	0.728550501863627	0.127612617460227	0.211519607779857	0.159614551302998	0.174731340602791	0.401105128296384	0.216748071657903	0.171482432480869	0.195853952718856	0.633997551373711	0.00247056808758427	0.0219537701644736	0.494616499784494	0.332998724650881	0.163465478952271	0.334663504458209	0.11075229589072	0.00122506594914341	0.646495968703269	0.113547622331127	0.555253063152335	0.276824609303547	0.209979929972282	0.00124557465748194	0.518137549848938	0.094228435242574	0.00201353100563403	0.195273789460377	0.272350917622278	0.324286198457056	0.128634003332167	0.000999679468687243	0.536812631667074	0.0710422091739456	0.264131149203975	0.562169299346356	0.590289690819869	0.0200369335674171	0.168131768788903	0.588026815350318	0.172422148577098	0.014881661191132	0.172481801713644	0.401160169701134	0.276066096070897	0.0804877519156025	0.489714312044547	0.00217965863629456	0.165050457428763	0.00781979244123198	0.502899697749888	0.229646503584302	0.299338267804978	0.0600752216739664	0.505288517405108	0.276438389990756	0.197146574744481	0.457325980961993	0.0952888947419823	0.191501128345065	0.296121292570667	0.116092154698186	0.22093684814308	0.156221571506058	0.374155017776117	0.193177514315257	0.130668056108361	0.188484197864612	0.0600469724259566	0.166184143289029	0.547422206720031	0.184613096649005	0.325861618691641	0.363226210357017	0.385454137062653	0.226840099775321	0.151152656308211	0.268272893330228	0.54329767733806	0.0323795127630261	0.365939979929596	0.571571638899945	0.0705741612162349	0.212490470856069	0.203200945139181	0.253416580398751	0.37313738559591	0.2436885182626	0.183670408878443	0.306455503324991	0.424839225878891	0.0102096093566692	0.0173042160446039	0.451283481873271	0.32997144963712	0.233676503751855	0.370875428343109	0.157101891511739	0.0507843289681954	0.61066233073187	0.313381108008565	0.446092723386647	0.297966847883392	0.270274441469524	0.0854523280050353	0.410955625460986	0.186303212573757	0.0300101402287188	0.161433757327639	0.256401246639604	0.439458764121697	0.0999265536796866	0.167081501061093	0.376782447807441	0.133183411431873	0.141458088717271	0.448328241682082	0.557020286592575	0.114892748587798	0.152686563854092	0.595554539414367	0.15617574997558	0.0269775468458992	0.277607118968047	0.284122425324273	0.222301362541999	0.0972259152065196	0.414532609212476	0.0924071192206192	0.106687106901961	0.0208145370081338	0.42790162349808	0.31410961863281	0.33514312072511	0.0901040501821827	0.449386155550289	0.390335608823514	0.152651956245812	0.321310856506319	0.170166132586915	0.239753455527599	0.383507124288155	0.17943284466708	0.15510595418863	0.145266780850318	0.433095281922914	0.14450703519247	0.0991989127188941	0.258546627818333	0.0753252486638751	0.168410386988605	0.514767017170954	0.184519636587938	0.315823295036676	0.39441839564681	0.350786157893327	0.14194312864861	0.230742786856934	0.242261367534902	0.438835396200419	0.0367593750701389	0.340175654765998	0.517622267476009	0.0771322156937963	0.183897502105294	0.282442759493311	0.291409089599521	0.483357595637124	0.322588246332321	0.28013066039057	0.264191918323659	0.298082410172396	0.00332324355463	0.0262178997458153	0.550796004073187	0.390420949146699	0.171089261405836	0.315941755292149	0.141591029920091	0.0358500486472265	0.630037621889089	0.246959079578572	0.430936771740034	0.286788435869512	0.237020978534819	0.0737297868085872	0.513542994074357	0.188139912154698	0.0049141248942709	0.112701347101762	0.331905628075327	0.285455900273366	0.0833493374382205	0.135075970415657	0.22420272420677	0.190731010837102	0.173068490475025	0.312191015812138	0.563260220751073	0.0881224334397913	0.19004010953599	0.60496432340323	0.122915806303815	0.0468727311072754	0.241262117367901	0.340721596885705	0.274527012676611	0.0725977298103265	0.443439895712769	0.0867427665713002	0.155037070359368	0.0647003434495228	0.479478680783565	0.235394660926266	0.241917707983229	0.0495960336556662	0.486196983179005	0.25466763181688	0.153175463676595	0.0895744550942809	0.246468569953608	0.145586353298077	0.546278188279889	0.207064931736387	0.330459335123979	0.127774449375584	0.50680466046298	0.141378881278442	0.126134819874149	0.170539713901119	0.0374892787595133	0.11087110325448	0.518545355415911	0.220863718620432	0.364178244135593	0.44403210534932	0.286248952001831	0.242168102261808	0.171681761982669	0.367707244664251	0.716106112237475	0.155324628432103	0.288882963453031	0.519854904861581	0.132714610718797	0.192595942011831	0.132269399483452	0.160722493041004	0.486284066762731	0.238219289736659	0.132564492636413	0.224801149144996	0.493124495583302	0.026686731863821	0.0262181405094736	0.488174896289067	0.288672018287776	0.133996132275805	0.416263104916284	0.160293206105799	0.0233117017568564	0.562662553152447	0.239580321882244	0.466215067237448	0.237335175904182	0.208352501846641	0.0132222364613093	0.496071082208814	0.210278893435338	0.0270945700442132	0.250021122289032	0.0817592833285941	0.407453380049724	0.167749143748532	0.296588599245427	0.50643050429714	0.150169079117012	0.183770826347409	0.528629719164115	0.582390148967485	0.160579091641808	0.19192307330891	0.573708361113751	0.159455720009289	0.00861113395227542	0.214341640471019	0.625773980598047	0.26352810629784	0.0755411120850051	0.549416626126394	0.117032309897538	0.0752674346390381	0.0304117003940294	0.370749137425259	0.207092567964843	0.337688169428528	0.073262754811497	0.366449724634166	0.333738876419568	0.226144717032941	0.460608794353334	0.172510945864252	0.115354669409408	0.406732809571872	0.167616780518815	0.228535039234346	0.198534074438851	0.235657671043409	0.357158709816205	0.215015503937363	0.00396036575918294	0.0716129674105877	0.114449277038177	0.436370053246233	0.311611165542945	0.513605230032547	0.308159328147841	0.287213889145968	0.0565560583085572	0.127661311144253	0.206686283790312	0.484686892893916	0.00124033117826991	0.224394167523055	0.593131825234539	0.280522971598632	0.0012482151752331	0.270864141820978	0.216565209403343	0.240123552202887	0.185049137499308	0.309893012724711	0.184691220100329	0.327952444070669	0.0819291696167742	0.0144040865574876	0.291007885796025	0.337754373798178	0.194800792564472	0.599100541934046	0.448876807022644	0.254259441270248	0.471655099972788	0.590560290890522	0.547767353939864	0.414614952699134	0.429375084423337	0.00244617953219862	0.275810146417946	0.398885092507439	0.00108046776638753	0.151031801621564	0.430375007767027	0.30548187611305	0.0969409983468368	0.162498818083779	0.179712386724804	0.211702428844071	0.207013235017497	0.391652453779114	0.306371973395124	0.0885027648107454	0.309101499371067	0.460734855389078	0.141935571177483	0.0913434840676244	0.598812909324462	0.664246960640713	0.160613851344633	0.164415918368613	0.161613010602012	0.00264659433375559	0.284217304206098	0.0594699945438791	0.203094163953802	0.385407686817728	0.217016920318251	0.00242243152123628	0.313682470145485	0.203230814131889	0.0921901715496198	0.0428907091926108	0.187608964102701	0.0743629862750262	0.512772708595102	0.455899640557448	0.104348764914471	0.310594382594904	0.274411665945138	0.558738284712597	0.191516611092806	0.0253860491228319	0.00190116354478227	0.0013314468604322	0.419826631978434	0.347804905898207	0.527373055362217	0.285956864805093	0.34291192899369	0.0982998507270421	0.00196322579441639	0.290555801957139	0.52140672227341	0.00153638532178528	0.0316099389282022	0.551539853045706	0.197893280728186	0.0538630987431307	0.122972435412945	0.115950587388097	0.13950347602895	0.237036035276226	0.423876918905298	0.12718571739317	0.291551032701246	0.0744923395224616	0.00269168741620557	0.440687629778538	0.172514175042359	0.143462921244632	0.623509258655508	0.668080649446735	0.190757972280703	0.337765209436099	0.404103233413517	0.709989195493172	0.480529789348959	0.682325849820931	0.021401402138907	0.228494352388095	0.469846483089756	0.0420712893397463	0.163893456343158	0.500827847511813	0.313411298826924	0.0167990091791795	0.153005380806394	0.0485157175616521	0.00115486905764865	0.180266929588543	0.467740967432136	0.00107721630699211	0.0458146075289705	0.371682727011797	0.340215199233492	0.315556074738236	0.00161705821231374	0.527095224557729	0.823635094766401	0.294784286223654	0.161741625425516	0.07275599267035	0.00444182916487692	0.37001710784027	0.129523592884502	0.00832902501373711	0.607069778173729	0.0940744628308266	0.0291331096833172	0.413001375285263	0.0588308461106725	0.00116711071571445	0.0232368977697332	0.125795528283637	0.265365298729762	0.477744002353593	0.676982720878528	0.53078327885858	0.285565281985963	0.0131069866691333	0.488985504974718	0.388423929209474	0.0364493493893489	0.202915671691476	0.400249550011642	0.0914665900053538	0.609671947025233	0.373244941921738	0.193983444848597	0.306000910698418	0.341162140542683	0.0290387811979083	0.107169280151185	0.500394384273158	0.368726688883919	0.404034755082529	0.255202929428739	0.169635743853037	0.215165341011623	0.124456191885827	0.127009836438471	0.0590140547307709	0.382257855210821	0.0530485117982689	0.223720951650431	0.298358540771422	0.163534068382277	0.00429644287724724	0.4498581200114	0.404161012636783	0.264927308552043	0.484171746875887	0.762156719871655	0.288337816281388	0.44545173618927	0.916384048237394	0.107919834869478	0.70267886861829	0.445445770351372	0.263797968807845	0.231361307627878	0.68392026554667	0.133101692189359	0.116792378203881	0.232778279525872	0.582372429986231	0.21922078404316	0.0598431579554574	0.140942162111585	0.324668151067445	0.0413205441133317	0.0801083481798191	0.288224247246977	0.476186947962115	0.100723262457804	0.123974613150477	0.772037643354633	0.116398123557516	0.424060326823847	0.18183819419523	0.108135494184604	0.236652125647569	0.230561913783068	0.103602255344522	0.269441337729594	0.00972494499883297	0.0664985114403019	0.46094305814187	0.656704953384075	0.00967042026566486	0.383936996403442	0.691865783993707	0.00352752511235843	0.0713170016227322	0.424623608072994	0.770016193092019	0.557433916216588	0.0433142499037911	0.216662086985215	0.157007345941621	0.376450955359254	0.152509856221206	0.139401181438935	0.193777471963147	0.0601598634444238	0.151174673379337	0.453485611653673	0.191874078037524	0.314916944816886	0.387697632030284	0.394764224996189	0.25926447562171	0.177086413882282	0.276368614591035	0.549622201861817	0.0537134544227261	0.365465063861379	0.568245302086966	0.0825616099451649	0.227839648983287	0.19824198543674	0.297495379068073	0.368988045935916	0.243218053474832	0.20159888196444	0.315453990203237	0.455990403593103	0.00889396200280702	0.0170066519107697	0.449114965538882	0.324213524247717	0.205527251361569	0.38071395945425	0.15091535939139	0.049483226906403	0.533292146086581	0.291701558491143	0.395477544761757	0.338349413949616	0.300209725092137	0.0818501924106384	0.429424489550638	0.236604215161532	0.0380109960982942	0.158749593748247	0.247378852444418	0.448520747285185	0.0954794705322197	0.165719023548185	0.428263537191722	0.141562448175462	0.179727503538137	0.464336145336545	0.53137153456713	0.144367234823741	0.139675320238704	0.586595252109673	0.157268945864211	0.0243787849605079	0.265721929389849	0.307155565531766	0.235655477368446	0.101160059667809	0.415240976846291	0.0795395944265234	0.110520555198635	0.0187297903691071	0.43447700791164	0.318096238516362	0.338352390835394	0.0762911441660565	0.452253026728976	0.376098493832221	0.163524427914121	0.315888150060789	0.208704601396215	0.24288191088047	0.361625141826229	0.179224567402493	0.25690682141717	0.173150932625826	0.175365912777901	0.398318724297084	0.207310418859758	0.122736838238694	0.0539120210616181	0.165925881185092	0.327585734012054	0.276214188283044	0.422485270071377	0.310659450758951	0.288065760376798	0.25045515069794	0.208535510724456	0.218810113679708	0.471834076336709	0.167688807035111	0.456041118735128	0.476418636416966	0.276346874004906	0.141887723956886	0.231597224628776	0.238619186851906	0.275995021236842	0.374642094906566	0.228494389792196	0.223442587629848	0.379596630941924	0.0660014348611909	0.0221040324934639	0.337112187928236	0.385079613340497	0.222091371484941	0.599759077139448	0.483381585721704	0.209863448837535	0.515066817692403	0.663888650297675	0.42273511453907	0.503899233970921	0.396830678325313	0.123377985854475	0.328982663822282	0.338084772083633	0.0534336920275763	0.167813174660642	0.348632640145229	0.404434604164984	0.166098892402197	0.165181545505569	0.237398388825597	0.145169523022151	0.171467959952628	0.36757194647454	0.454645548198031	0.15649358689702	0.25589763335006	0.447751208094712	0.206744324165771	0.116820660795857	0.531633355273212	0.471294645899847	0.140709372074489	0.169777133755078	0.206425550699739	0.0442123438349891	0.202742600827426	0.0324383404018124	0.302790236608309	0.302606938193854	0.358779536690069	0.0597630434419502	0.378691102159479	0.362312538998201	0.100203565320007	0.0958780072823922	0.252365350106938	0.237143616636411	0.528485317462695	0.294301055900417	0.299286888866731	0.157760288782138	0.355244959468258	0.172696056868336	0.12605063731391	0.190350203021535	0.0485295501316239	0.133504349017125	0.427423211462763	0.244802676664949	0.299081376131645	0.348278347154096	0.397809428676617	0.237266613779992	0.172559611426116	0.30521761612711	0.559402951540511	0.0784062075679807	0.401948761973559	0.565935592983366	0.114263892429149	0.218095461629856	0.179114407220155	0.233766732692237	0.378848405323634	0.230565975812267	0.222052190079868	0.281341807330487	0.470787904398689	0.0168505864979114	0.020931418375231	0.459116255018745	0.347802373238846	0.201325420098634	0.421923767348756	0.175414180034488	0.0381182720010257	0.542735607328019	0.279215834253865	0.422135146330804	0.328216746573821	0.277355248174288	0.0793642247116403	0.475345884339405	0.2675273391651	0.0379559895945636	0.17259976925033	0.237138029019186	0.429248191535644	0.110314622662102	0.143775695837154	0.418587028594543	0.137392439308275	0.191636532106404	0.477748636047721	0.544094467566812	0.141277521937205	0.153724432911313	0.555576449398074	0.185665254893024	0.0254103760871623	0.293516040784286	0.331913338150236	0.24605614189307	0.120956211294491	0.380528436794432	0.0814886855093861	0.114933532219834	0.0118668984034827	0.425207451646639	0.309822481734799	0.357427675048268	0.0683144215437869	0.45831266288857	0.371571322518063	0.167242592313014	0.315942982216397	0.161015937285439	0.223182542071329	0.355653701845573	0.173333520943608	0.470566795983229	0.183963740703158	0.0248904121784957	0.377326646756081	0.140718131683586	0.111922651689042	0.207310678484222	0.405109384515623	0.094052626438745	0.4768570076568	0.323375854015188	0.249645478920267	0.43172574665594	0.515433716568624	0.0831903849928218	0.106606233402366	0.406368161438987	0.511173887759573	0.316349802787448	0.228408444395891	0.26150067105624	0.108695293370265	0.00187442909049405	0.200529836848578	0.0963698416858544	0.250708013742901	0.0459897021006973	0.293047283668241	0.281393949507178	0.121160756409512	0.00307801503609113	0.413108240549409	0.492479651011388	0.240142419769634	0.462714225464617	0.729872615096648	0.207654207576538	0.680050034681699	0.800507730218034	0.151668259094528	0.544142254160379	0.463066350093024	0.325623300217267	0.449086392258139	0.562509763001805	0.142166208587688	0.00177050551574673	0.245452300555302	0.680399783920652	0.32223340641606	0.103217166012644	0.0413088917412038	0.314933927147261	0.0479874806815449	0.116936705093794	0.20953979369758	0.282115071935629	0.0400563273220064	0.117327027520608	0.66460134310282	0.019965641437826	0.365814828021522	0.143162447400063	0.0659104821900575	0.351563421840106	0.322301688658169	0.00151589632793844	0.284742505622159	0.0209152825371045	0.191726425594399	0.367540021939232	0.594574708468292	0.0232263163589633	0.335279286286436	0.792559341022254	0.00137983610687909	0.0233354309489354	0.539884518648071	0.814905580618185	0.774037202905864	0.0861619915533992	0.331820629499325	0.15567411443179	0.331796184685527	0.215519476414407	0.156980031627899	0.168035146420303	0.0429110055622915	0.142183435353407	0.398525945264376	0.248974871624873	0.315318582419333	0.331280736514585	0.370923196435021	0.26385737629209	0.199671662608298	0.314490638335358	0.543939623548115	0.123349235223487	0.452438651670051	0.538010506985967	0.145708424068241	0.21100241767615	0.147366359541761	0.220617086371676	0.344594053673473	0.25294060670278	0.204117229782918	0.252308064792045	0.450433023590817	0.0271181257694589	0.0231121301714085	0.458876347201934	0.363533253629471	0.196860689372838	0.480843233281265	0.18425415057758	0.037953366077388	0.483162797915485	0.298244321266947	0.395628490458639	0.359914875097797	0.309573120533342	0.0768110264691134	0.454468880898337	0.286655026394988	0.0437500860449625	0.191351598205537	0.200342499468305	0.465683900267428	0.135190737864911	0.172166469851422	0.456429578957754	0.164606741840371	0.208352162248974	0.441089933843606	0.499659278649545	0.148361990783298	0.168351909923719	0.538006029320944	0.217551886967332	0.0307535444763287	0.304725907153581	0.406952376082081	0.235046146376563	0.113953302001226	0.396125242676802	0.102595588919224	0.11681194391042	0.0140990527749256	0.422174697157478	0.319411830587213	0.370507521084378	0.0543603966942901	0.402067472151842	0.401556704789317	0.158801630315861	0.314520500197098	0.18261799547456	0.203476487635724	0.435317028477189	0.201556777390332	0.369975721924393	0.141599002527073	0.388766741984394	0.237987686643012	0.102419213019238	0.153667932204003	0.0330464001758419	0.125094385563485	0.415013334680811	0.273943904448489	0.336522601684503	0.345970794273955	0.397407094452833	0.313791969370295	0.227004240156139	0.293931914864421	0.569423862089586	0.158575309665401	0.402259201268558	0.486550735903614	0.194425468231412	0.237454333392789	0.120334985372085	0.213700574822224	0.372184707215916	0.276510973755017	0.162014995964394	0.250960782308158	0.445439572850354	0.040442949041493	0.0264800748958103	0.469978752551321	0.346569841346812	0.156763491910259	0.44004511405389	0.182137089457414	0.0216440937080811	0.46025339580789	0.344389126281323	0.376766114018408	0.314157599443073	0.297769712544454	0.0660641053888832	0.441271207418313	0.284194310175706	0.0442262694598874	0.196819437075675	0.0995908963825437	0.471882795100315	0.157602967892957	0.232535021187955	0.453834023600933	0.159323799479583	0.201937033461222	0.488841935008187	0.479419327173412	0.157935186251766	0.172789549640101	0.457180848402391	0.222621865225301	0.019186278362792	0.313861931770866	0.460307007430294	0.201430026163721	0.126512916826657	0.445325281518694	0.107591863666848	0.063835963390942	0.0179671150029165	0.388287133900868	0.273487664777894	0.364770397651097	0.0555844962379188	0.35900541228092	0.364981422326284	0.186047342232868	0.356422966033616	0.24582390027975	0.161993300731538	0.431512503898939	0.196398831799475	0.373618945430006	0.125619684653866	0.410586396262328	0.295113138520319	0.0568584224560258	0.177268112956952	0.0109357370989034	0.106437859129266	0.426929713494148	0.262259444104212	0.335092864829159	0.411722434185538	0.411265606602499	0.342374160671715	0.222826216972748	0.326216223930735	0.575094699459386	0.108793235295302	0.38040337548578	0.482119181525876	0.207872592804061	0.217364008511954	0.0981223695394932	0.231393957612912	0.40427381012597	0.285064955274642	0.142479542010495	0.273831424176084	0.398739487314622	0.0379019885092638	0.00863282114924049	0.504661430897066	0.285177126377315	0.12652182489017	0.468405982183964	0.158985293736366	0.0124831239014334	0.47684108540269	0.349207234062595	0.378778178548646	0.350503520447844	0.296548241048533	0.071473183674788	0.434062527433597	0.270725498176095	0.0527800786660963	0.211744857270809	0.0686416569317037	0.462975157953439	0.188637261392132	0.264106264484029	0.460867922806351	0.134748419051738	0.203429114184355	0.529764985446942	0.466226361362954	0.150317177863004	0.128978287288245	0.436919667836677	0.221341962347643	0.00910894238400268	0.323088799547143	0.512926832574155	0.207320016234799	0.161619338163415	0.451026265664735	0.100747406939344	0.0560886581807654	0.0173405326924493	0.32459250220676	0.26188951814075	0.316491543345509	0.0559267785585889	0.346768223012475	0.329079101367864	0.157110414773345	0.373370354781508	0.283364279255239	0.136157551686601	0.414319453335725	0.194156311627347	0.246813009643151	0.139233484186735	0.157567076975596	0.429305276996189	0.0890138854115635	0.150812485480381	0.0325067967122723	0.156892558492998	0.23242762442679	0.263732248361451	0.511909661526698	0.323270989728888	0.372103586496114	0.372586603398263	0.261488456633364	0.176146634146237	0.494877237429788	0.215465766694123	0.563387842862958	0.452965981727846	0.362238970022341	0.254177624544325	0.135194048030771	0.231769254137731	0.105169134779462	0.345320584491276	0.146132955825291	0.341315890560807	0.373267383273696	0.0957108972111413	0.00727944248519646	0.311380519232098	0.564460951048265	0.156030291153175	0.536327747432447	0.46337542786269	0.2461228544628	0.357099281733316	0.684991463940531	0.474370976573336	0.367962902226374	0.52211085740393	0.135409999619209	0.336619075229972	0.277200667133635	0.0429351574498946	0.189423503687237	0.334657512976289	0.446958974214893	0.196220802101359	0.172777706046325	0.172184442619931	0.170206238667993	0.190448733975942	0.426129247033725	0.532797627966792	0.18866709240067	0.278756901038307	0.163716671733331	0.213570036918122	0.171670499417284	0.543447990801735	0.510253802651769	0.131841314726217	0.34341935731066	0.110212003322897	0.00245064778963195	0.074296184441367	0.0197552640470779	0.315784811549753	0.434380079930037	0.382145319140461	0.0903252864825856	0.326003892756091	0.4313009619235	0.0873480067166629	0.0796624310900678	0.434072337997675	0.287194398080443	0.503988971391461	0.259741345828243	0.542577458587352	0.270528637547259	0.0265934999272491	0.575790570913682	0.325279287182412	0.0526779999561713	0.21323279444509	0.390256222840289	0.0715335900333921	0.627056334265237	0.382306702320921	0.179467821635948	0.310844069211669	0.339393884224463	0.0608478075846802	0.0917136232457253	0.465646512587081	0.424144634059054	0.399490239954682	0.25305488367804	0.180509540768864	0.173459508394751	0.127575868455867	0.138269824706723	0.0767714970529365	0.349323025796297	0.0528868480323556	0.213523125628225	0.290763669142685	0.165286079742358	0.00227341736717578	0.509303465404612	0.451133796972773	0.26883965963727	0.501635194445979	0.712582592364443	0.220649048326481	0.478333616311163	0.872746905198476	0.140409331605966	0.682353294314726	0.434008770593253	0.258672517532439	0.282060990729418	0.640267059598351	0.138644440442704	0.0959432262900246	0.211094780087255	0.595055808201198	0.208727418389051	0.0763577179187637	0.113724335861371	0.351653533335624	0.0409371590303166	0.077888425766152	0.220486841406404	0.440904684983295	0.0643917203714851	0.162643940557156	0.772679735373507	0.0889182366228191	0.401209790881938	0.172525922488865	0.0929989879677903	0.263231570502804	0.256291772784737	0.0542558563937945	0.263019775059338	0.0140926482272052	0.0969494493219073	0.421829407309288	0.69742271978128	0.0192250512867028	0.36862914058143	0.658245607212861	0.00655342612792825	0.0327880448640768	0.441469355925014	0.761874201390025	0.589906259137443	0.0538357663017407	0.320776514888066	0.177908900699899	0.264096169978391	0.292642847462619	0.230959359331727	0.151962266007481	0.0405132670524234	0.169217203375414	0.281296791558081	0.259033725473751	0.306410454608967	0.27935795894744	0.294016367194374	0.279803642599262	0.193719282372407	0.302611230805839	0.4801691291426	0.177931567191252	0.517634389784535	0.574355507823867	0.202952917544289	0.171821837846682	0.178074144629289	0.251399350171518	0.321801266120735	0.312276984629681	0.220296925549548	0.173838691604337	0.36235258663178	0.0426432812222632	0.0394117948317361	0.498113278496054	0.399821788228778	0.181867490343102	0.570993093329969	0.240309276385775	0.0711873679250239	0.490502086224606	0.400103236879381	0.353020389088123	0.509180158423048	0.288733282092772	0.124076353918031	0.442282818054003	0.318658891124286	0.0649841044108372	0.160920125073425	0.25448793643947	0.440179722754565	0.104087523460644	0.166434505146167	0.428904385180853	0.128739690632278	0.144799858822744	0.372168899390024	0.488141384850572	0.169149196365969	0.212633310924002	0.575760362742629	0.251827239934666	0.0659515463064755	0.376215381257293	0.369702435565962	0.185515357323947	0.137175850473786	0.260934687001812	0.0978629888633142	0.118798777558187	0.0224398442037297	0.394846034167068	0.202114542461425	0.382393972862197	0.0620867327479344	0.371920220477377	0.370619493522017	0.116376643132388	0.213082694373129	0.184632924750056	0.190260651863561	0.460900810455618	0.184551043375501	0.386406325496086	0.107914452048801	0.433855280998001	0.284880734539424	0.0285986789810478	0.185554577341769	0.00723167299354146	0.0658661263836473	0.426182655605115	0.266061313664131	0.337530559885046	0.461326975112914	0.408579406299727	0.365309778551272	0.234837357663493	0.299059587624545	0.630783380583597	0.110434093774238	0.354870474264563	0.45884933177202	0.275929550290923	0.242135764347645	0.0884114938176451	0.269124761055417	0.445147923553011	0.309154259506869	0.107855112277602	0.268149571238417	0.36756241150562	0.037217057548025	0.00363453117659149	0.543762552497315	0.253445257978811	0.124584430372354	0.446331060120848	0.110440179137606	0.00125697046643913	0.44930108460556	0.360488504457596	0.329552594813178	0.397585518279603	0.272921762169442	0.0821407036417276	0.376816570341103	0.247033530135275	0.0497826594404647	0.239215133055104	0.0285911331557926	0.436970856793868	0.214542973221835	0.292082944584599	0.491139935909349	0.117570751433523	0.235692402354359	0.53345670855399	0.338596461043493	0.134564112543045	0.142274845236762	0.417741925965876	0.209699467061706	0.0013134283080573	0.343709662066886	0.604296232021764	0.217970530968565	0.15801556802692	0.469442455870904	0.0908436442041392	0.0389802067165982	0.0289116198944446	0.231523003048066	0.263391777723963	0.372793246387549	0.0507423897593487	0.348674464654757	0.31357091383045	0.168909221120449	0.403423575866938	0.305464370642866	0.140000668627102	0.432909333744142	0.156747286310173	0.370386455134895	0.159799232672907	0.273282021082223	0.322331395332669	0.263419222363941	0.128561720892741	0.0380501217085936	0.160457948185806	0.282642736675184	0.225519019787614	0.367163107763521	0.28870928412096	0.257193422327966	0.247041506669078	0.14839816308117	0.354331959849008	0.531230600408724	0.19815840145626	0.548383873578272	0.572247555693912	0.230491710851464	0.191603168674098	0.163159232141657	0.252250451588932	0.334740374386117	0.308452346835781	0.210017091253379	0.17821967688372	0.351925822356737	0.0220177007716174	0.0481158726328429	0.530420801512233	0.451581771946899	0.182426505528422	0.54377685108489	0.244514076303116	0.051329887368518	0.466515981415604	0.369662002567301	0.363143867224892	0.539672264953753	0.276729643065168	0.116699861666328	0.468707827838477	0.307700779503477	0.0790356800323654	0.170355818746815	0.281116072195993	0.44134375521892	0.0241208192744972	0.174677543209877	0.448885246996649	0.117900734996676	0.115309742842102	0.376509985788199	0.572455705480178	0.177106272410577	0.176818225214443	0.68869722805218	0.198919542824707	0.0711382877332351	0.369947538475501	0.355313936098171	0.18810323297175	0.131564640401275	0.276454249503319	0.0983723882083462	0.111856396299704	0.013190798420612	0.420237434858656	0.161259315024119	0.368924889973791	0.0587683630517399	0.36642485615698	0.330547753452586	0.135867327919697	0.240572916970345	0.153663759258936	0.178201919431332	0.401348930168126	0.217050273599392	0.311382709326753	0.174091354991684	0.183275087193935	0.35477619729196	0.242867708269616	0.139644270104805	0.0538917177767804	0.209748000685411	0.275413423286653	0.312397394357496	0.355849355369968	0.283000141506918	0.309763678535465	0.306136297271433	0.227092389093005	0.21119015690878	0.435274962495488	0.245094223825771	0.54476444940605	0.479216516393678	0.242810179206972	0.163560850781961	0.209318039066511	0.260340902296709	0.266788802412793	0.361832829612984	0.228033844317555	0.184966563684336	0.332456839500465	0.0619867054773376	0.0279397270029238	0.356452496360156	0.406300374138489	0.225227156171501	0.606097205554491	0.359165764211783	0.122022241741036	0.487107411794486	0.560583001584096	0.343984864502137	0.519384882635216	0.356974006744584	0.140251637938912	0.399339916783932	0.386245809076583	0.0824980631198728	0.158484788527508	0.250433807151368	0.475946589132572	0.159588150336226	0.159282546200448	0.301758306423252	0.137233576673866	0.145918145721786	0.33754634735818	0.455194229922668	0.20256269993482	0.203057539304262	0.41318681241868	0.27448860785335	0.0887266115344193	0.518511046800462	0.383845081363654	0.135453377863343	0.172108411826284	0.200204128715046	0.0940419821046711	0.136495439292194	0.0308762344169689	0.302478973293758	0.242246335044489	0.400362486048952	0.0419101109057575	0.343368105280834	0.418088776139176	0.0783636949303812	0.14245852586679	0.23485751577395	0.219061174475555	0.479924974800899	0.266427636190637	0.640347692765554	0.267080596407777	0.00175080531616321	0.647503961782545	0.382961134754927	0.00404160941710468	0.227073638093351	0.47746477205005	0.072405818796437	0.743932603652133	0.366683898027895	0.140700061462547	0.221921644986898	0.249145828490198	0.0339926061687252	0.0586881499343348	0.439036394675879	0.444321025112693	0.409658531706947	0.277867297089107	0.102959460879919	0.243129112966797	0.0924490319860732	0.0707704666703118	0.047736380681127	0.302037092524089	0.00135384711052587	0.13090101358196	0.367253268950309	0.217026402542758	0.00115704708658057	0.57694423275709	0.414840014767345	0.17672729415732	0.563960736310914	0.727510022384605	0.249864593173654	0.373733188292745	0.827872292143366	0.115220530557497	0.728666055998217	0.379323547259456	0.20954691192355	0.124856879849646	0.722184317941476	0.17114602763472	0.0825922271881264	0.164853767548902	0.57813469996883	0.171002814411627	0.0428657792901254	0.125740479409851	0.389924227375871	0.0367122517893166	0.00114689292788312	0.250032362087663	0.457469014403424	0.108393994716974	0.104452137322067	0.792585067444803	0.0652438907575094	0.385154770198037	0.148361838963063	0.0237457109539093	0.31416436003258	0.204950732910035	0.0374591453178046	0.284993685007476	0.0183899562447396	0.074256243410132	0.432807614714729	0.777892962456248	0.0292443000367541	0.322111846465275	0.634658947111879	0.0150008194799953	0.0161370751515525	0.412041027914658	0.810888845550066	0.620295450622593	0.0779017247901715	0.270761187202264	0.158350655891786	0.200608255609123	0.368609500855275	0.22342344242347	0.127131486931362	0.0532728612314144	0.159765303774787	0.273064606771545	0.308363531415553	0.39403839885125	0.325464873664359	0.330272752840004	0.287918448873402	0.256186925547921	0.214009852815047	0.458514975720678	0.189837766206124	0.524902619864899	0.494420588062414	0.270838133248544	0.144210490956886	0.22087473903914	0.259836091079467	0.269434474563556	0.348103646260039	0.200214533822282	0.203718051886306	0.353261125700348	0.05801159428572	0.0223798597555886	0.329964464681022	0.406755206122221	0.197153240573633	0.602301892040032	0.410600889744074	0.151773371255689	0.521477469855676	0.602147838677716	0.37161706212176	0.532903665066371	0.374748194457516	0.133980499110623	0.358682537924276	0.351466125274277	0.073077224561261	0.163952352676004	0.288092593420232	0.453874202384114	0.184419307110924	0.165840199859309	0.241602507276397	0.145281351479943	0.193154523697892	0.37831454176706	0.420267912655877	0.168743767022825	0.212633525152129	0.439016431847889	0.225434101699787	0.101114440496802	0.517883868196574	0.412391913388943	0.151290720295983	0.173533370760625	0.211989398483789	0.0655817871921716	0.164013097552987	0.0340853647238156	0.311747732042476	0.252090818005849	0.383336330160713	0.053454678730952	0.364559086615981	0.390551750966753	0.0900934709630186	0.110778913031151	0.250649450826913	0.224486343941077	0.479324766846254	0.276790455340802	0.384016411098992	0.251415319169502	0.0776226043273157	0.585815794957923	0.42072974794284	0.116979041222792	0.112058257548924	0.429067300274835	0.167015514431875	0.474655101479113	0.214186282164304	0.223477677710024	0.414168467274913	0.459547205951345	0.396425856012457	0.106050910896535	0.260488067744726	0.440092548403864	0.631199306699718	0.219440930883176	0.340830280251433	0.191537623195005	0.358380868520199	0.216446219222598	0.128528092811104	0.492975090913276	0.370628134409521	0.352760982052995	0.338744154594166	0.0717932820675102	0.0305357271422436	0.180724270827337	0.506012117235837	0.344554906918152	0.616923929721064	0.53126541474828	0.258111452892154	0.448424281357417	0.739195933256269	0.251628655411503	0.627657748227568	0.508543292825611	0.288157538690794	0.226882597203753	0.666510558775699	0.200926994315452	0.114717182921329	0.0898969544000803	0.600400013010362	0.318579168785759	0.0804288536449872	0.134592198942798	0.129441156087003	0.0891771130742018	0.31979489926919	0.177512729473607	0.316263035184888	0.131804600381051	0.198112663850241	0.519792111836988	0.118990744723744	0.695487814152505	0.238015660447509	0.040636040736607	0.316329436064959	0.159270382589504	0.139991292275084	0.0972213163330777	0.0207728246666565	0.157114006162981	0.390408138797298	0.512811034325373	0.0228462195980424	0.250483940488047	0.626822759833529	0.0322107395635903	0.0759501586467488	0.386535779767457	0.387770087766293	0.601780506750966	0.271295557316206	0.365757777121996	0.164305264159596	0.254379125186574	0.340548437081056	0.241461485303949	0.146511858838799	0.0414700640303249	0.127691112080409	0.276291580125172	0.24121136181472	0.319260183109605	0.294294591653739	0.167568246316302	0.202531001770555	0.129694400332422	0.311823525323038	0.587279218928061	0.20482008542885	0.600147283725956	0.627640726159637	0.203340192931695	0.162860964921181	0.161991363111361	0.20136933787011	0.389780851943677	0.298729131203969	0.25570847035553	0.155190367068293	0.326762802423019	0.00383296297461678	0.0636896912681589	0.558474376489711	0.498161932204265	0.183626151570626	0.540444745746505	0.194337792487317	0.0541010731932606	0.477897548279556	0.311326759735646	0.378856230646508	0.538962160198031	0.222353928151618	0.16250731772896	0.468409599718085	0.307444147441176	0.0743800271124585	0.148643992175489	0.284326483701263	0.521296640985999	0.000901754886795037	0.219705181846547	0.501446769894233	0.107141855566461	0.0922109535804253	0.419289957958437	0.616748114344774	0.14621376485765	0.168842524699633	0.744255375133261	0.19254172115817	0.0720118511109776	0.368374767928095	0.318396020587418	0.192392532166697	0.11833943410766	0.236281494995198	0.0947046023550468	0.130538208339761	0.00246610651671476	0.411880521579474	0.114511111605995	0.393581746167098	0.0420181881153757	0.396736581782498	0.332229363274053	0.125685715373953	0.272877515253228	0.131035577785557	0.16885691804213	0.346541807952873	0.178464405267839	0.361494474536092	0.18399313011656	0.135672633295926	0.55324506270957	0.351057945330058	0.10970704508648	0.0919300150255538	0.382241255728472	0.220902842520192	0.414249321889247	0.215930488721838	0.279316085821865	0.371310475210343	0.440209984116934	0.367363793957306	0.150794462489288	0.250424438272505	0.379369572613974	0.594760372219729	0.209966006065643	0.293135601332801	0.2009340096815	0.335920809968287	0.209777556751414	0.138385764951025	0.397526547406563	0.350578464074917	0.311372189205067	0.361925600337197	0.0596717657907	0.0252813111416408	0.190239448336119	0.567503025895184	0.310849023038498	0.604132715529856	0.469320355224194	0.205420894481461	0.482516024229336	0.670371934349991	0.212787737925502	0.562820736187228	0.416232532458319	0.231751126799804	0.296311823295614	0.581132403715939	0.161611564796856	0.127271896510867	0.11993101194693	0.56076345603362	0.309367005023728	0.123376114050427	0.163126942420167	0.16172548197403	0.0993228407868819	0.314393920826432	0.292189626091611	0.283956197267824	0.143216028621934	0.241496818413692	0.478714080352896	0.107170435442562	0.670433681513547	0.263229789563711	0.0453869418815613	0.274235581515762	0.17066127239328	0.128323953321296	0.126731814103675	0.0191875687634974	0.238442855450642	0.310290652691689	0.475891943879558	0.0304662053252672	0.266419688774537	0.57055766888747	0.0470374013961136	0.0566056916177	0.331160720767605	0.311196269178758	0.597872798331124	0.239880191246546	0.244418136998678	0.214012893006383	0.229768066631536	0.361295958782462	0.202513279745821	0.00787431909313141	0.0607875537706373	0.112204548373314	0.426519289737596	0.309296255695561	0.532402294413926	0.266730776245706	0.309922159634437	0.084310328692623	0.156870282012168	0.216758614071704	0.458110309321281	0.00129978522071877	0.22208954477436	0.564280956949181	0.243699580343335	0.0380297353319778	0.262921405716974	0.194468595139448	0.26942268090189	0.203102677584682	0.313216440179286	0.187145291793477	0.333361395690592	0.0838703285538961	0.0142808692157671	0.294319963113115	0.348510586036889	0.212080393882754	0.616098498590764	0.475249806739283	0.24374223784803	0.449885379381446	0.641086397364781	0.502528752842731	0.456142760119213	0.455741042409578	0.0121795581617291	0.277657521829286	0.399781528719255	0.0232959631376428	0.162061998128735	0.414739942151136	0.260882131302048	0.11921923494864	0.146247888413982	0.206742250000967	0.181903697640852	0.18221061744289	0.422034136895153	0.297101636887397	0.0577976496882773	0.279872037278508	0.443544365350065	0.151445859269332	0.0906518199171013	0.579186696542149	0.640780604898472	0.154027198177279	0.151186773564441	0.171941215629137	0.00170875488595671	0.27947332764559	0.0664578639007926	0.218021794648882	0.40014515756037	0.253340098694587	0.0128803794516493	0.328098427382646	0.239691482290652	0.103671523917748	0.0514601584469891	0.173521212517842	0.113897118585908	0.519002364063203	0.449248838080082	0.34767264860479	0.168032371509371	0.288107763732281	0.236937108374154	0.187218790806658	0.145171999184526	0.035018297644575	0.138013138771829	0.31190701129222	0.254573733183113	0.302414988915424	0.254473642066476	0.35762101583123	0.270170192946461	0.195849610417029	0.305991254669179	0.537142076529436	0.143012435747195	0.4846257703289	0.53778479995141	0.185270318254658	0.198659248720381	0.174186572178673	0.233910513071663	0.314985566111466	0.278252494029906	0.224540856790947	0.210707507340453	0.391085549750033	0.035637545980191	0.0301799247664036	0.495591955494331	0.361803226423866	0.20714795336266	0.511550721383299	0.218201482864401	0.0571977552092797	0.467361962099089	0.353179918099242	0.402759104981331	0.436924732716372	0.278351277316442	0.105808982282724	0.440278212510659	0.28515016215362	0.0535982656084509	0.17770275181645	0.207822269589326	0.427498795019772	0.137149410902856	0.173132136126277	0.438109638528936	0.156345696313809	0.171516638901107	0.41096520555983	0.471437900851081	0.166963497293732	0.189185114126833	0.554959552977479	0.227102468104571	0.0438719554324104	0.354565432068676	0.356239522179879	0.198835088289671	0.144053035999059	0.331996210724536	0.111868181938006	0.0948871173906725	0.0190056665737958	0.424516583805415	0.277782922228468	0.383910502976634	0.0677204802066838	0.360984018444891	0.376415365765034	0.12765756537641	0.23190798852059	0.207789288748923	0.200925124386036	0.460611582147088	0.212747571450853	0.521838997014466	0.353782648885134	0.0121893229816077	0.554560185012628	0.482908650007957	0.0861903043855305	0.155892571943082	0.431395640430532	0.13325381048069	0.712556589870278	0.380201219538659	0.193112730819555	0.423608574640086	0.282199629680364	0.266251627520418	0.210293381447533	0.450963123427506	0.430935715364193	0.518578189427884	0.239880004860851	0.264671782712959	0.124969588154966	0.351716244163485	0.193804156846371	0.15608388779105	0.536812457507014	0.208995402258267	0.202668406287138	0.221353289137357	0.118332567808403	0.0278422653122243	0.271185584637537	0.348398496072554	0.39815166850739	0.682731228755673	0.606171693656041	0.297725185228589	0.504975550160396	0.838362865950681	0.220638185798204	0.633890800876351	0.394206180556314	0.15108484259987	0.14883537899905	0.682831890749048	0.0913250399308014	0.156194347028187	0.172747978071064	0.678091579042677	0.201360738530446	0.117395705172052	0.0797420689790547	0.188721229231633	0.175238812499988	0.274928489868703	0.193613843545612	0.369495372373605	0.130611817275243	0.228105685931223	0.542585180143251	0.132898922662024	0.486094538914897	0.234346871600369	0.169762657874719	0.141623935982634	0.218083231226488	0.204019999901373	0.146563348695465	0.0395899926273759	0.178245100557863	0.500674690384039	0.61640850294936	0.00707190090135399	0.353450777403238	0.60764761058563	0.0207286573709642	0.0675239195664522	0.462940899379179	0.464926942498142	0.672340820854993	0.104949181002431	0.404061524701401	0.109484103699813	0.411347457638141	0.295940011235645	0.0287668074877867	0.174523477489669	0.00131466872558493	0.065862063370385	0.396255442922015	0.262903486036435	0.35306563320432	0.508423750059341	0.400544655337502	0.43706812718907	0.200701307931575	0.336602968629881	0.584622685728983	0.104018012030291	0.361404363394792	0.468153138066519	0.297465302048488	0.219899616619948	0.0866211489263874	0.266528084328951	0.422500422932414	0.296370654928916	0.0767705339311907	0.280004403576302	0.309804845062459	0.0397321469213804	0.00110744486021675	0.484255068096161	0.239174966627442	0.11754102044095	0.48239608722975	0.109769081043346	0.00144419957622406	0.497178199062441	0.401373116476091	0.293616951861422	0.440688534518782	0.328207068224353	0.0746887283359971	0.367044381479595	0.243041922753111	0.057239438704434	0.250789959251925	0.00110725743169554	0.461075770143428	0.189722695156934	0.292012283339992	0.506287149087245	0.105948641841819	0.247465469635079	0.526135957440878	0.243426387728981	0.137783162798976	0.154791194797522	0.421249602470521	0.230978200471239	0.00107711510740639	0.275766508901706	0.622391745476701	0.203639649834434	0.170234531580554	0.458979992533623	0.0966414739747685	0.00276189114187133	0.0296581474499254	0.181275159000466	0.257296013701018	0.392440971822593	0.0403114511830064	0.416662421693973	0.337139179637536	0.158060441360569	0.436931916719517	0.364073903931891	0.11846781851281	0.456609538056691	0.153301378443162	0.203527088846788	0.187567529933655	0.407899204322576	0.177862700175277	0.123386681618709	0.240789302334664	0.0646793397246826	0.2067691656206	0.470974493801901	0.191141742470492	0.268904279126517	0.385864395935087	0.392160789427119	0.259057716407113	0.172588666082397	0.31383000452915	0.624912573404574	0.0758812183929792	0.330006176774856	0.55042694395413	0.0769322860559085	0.203513602939096	0.189368260809715	0.281663172821584	0.43684034986562	0.277931658387547	0.182901514059834	0.284519061923743	0.391123562771376	0.0101966694957557	0.0208684548557797	0.480928905418977	0.362602299008426	0.213779188214188	0.350983165000475	0.125216081195439	0.0460717935658686	0.603087136709334	0.259348319816221	0.499460048059294	0.368634551667544	0.312287955212348	0.0690574547987027	0.480747656248159	0.215779424418732	0.0195028023404387	0.156600351548651	0.286437677078214	0.45086658856658	0.0828996011431016	0.222834915586888	0.396129658730572	0.124857917711793	0.164999203939397	0.53118296102644	0.530706233097606	0.135416663000381	0.158390795124241	0.581196255449817	0.14035389104733	0.0462671734760935	0.207443353324122	0.28779543377325	0.258617994280082	0.10596871964656	0.444630454124946	0.0825907084818805	0.114786004459254	0.0529888501980195	0.486487204477302	0.26342285448731	0.239464167151338	0.0872168631794444	0.498157086719338	0.369199418032815	0.137638893942295	0.298916059730457	0.24055012002595	0.235594533371071	0.278535984870236	0.177648972687546	0.174157909601791	0.130843339873457	0.127337758692133	0.449744218151073	0.076427090379793	0.169467093319911	0.0355918742052901	0.164231500527566	0.250934165736809	0.24628200016184	0.523130824965297	0.302986360167582	0.420705510723925	0.338219164687486	0.248047265874174	0.194928457308065	0.472431555091525	0.230180171215132	0.545405982217298	0.434581768107685	0.37223528943771	0.255125522042669	0.133062101906591	0.246786663219159	0.134550147523909	0.352367208509006	0.130941214989697	0.30104903889475	0.360398350801192	0.0847159644008071	0.00656573325277992	0.305853417221496	0.57528293788102	0.155657182129562	0.532355884728647	0.460565919410384	0.259558474120342	0.377533052080073	0.675545187667929	0.43794197039309	0.319510877663263	0.503319970606832	0.139297265918755	0.309284088184271	0.266734024704587	0.052498882328178	0.203735984741232	0.319934439553279	0.479067728776864	0.186182462530816	0.170937081301598	0.17992729433052	0.140647815367984	0.228284751376143	0.421303943223718	0.491053874790363	0.180190117313333	0.28900509998012	0.182074457144315	0.211033593133963	0.179697505696625	0.547806980843773	0.530281121209175	0.105796034010685	0.301479244892388	0.0914170524364105	0.00581951886058809	0.0787350787929165	0.0155233886639896	0.280072485809981	0.409284875162738	0.350317722408597	0.101104161171793	0.397077839283427	0.447250486943685	0.0831791581184538	0.0634397041021472	0.444836844271851	0.283768449718599	0.584371224604606	0.265088271565785	0.151014513890239	0.135408765208762	0.136707479611433	0.462887416460428	0.0958122892989752	0.170837648206889	0.0414713408679004	0.168500739333021	0.243353644490409	0.241487160842442	0.489851984471548	0.306159433188788	0.428620690479398	0.381912482051364	0.233185971057218	0.215760111935672	0.448892604381345	0.251167378961243	0.565638717923064	0.469958381400569	0.352361653782474	0.269383010099297	0.133357159733041	0.253342451446657	0.170440038433294	0.358371157920834	0.128069958445949	0.308624409698793	0.322816918709313	0.0909940454461435	0.00858187797874313	0.303676789053919	0.504153479146116	0.137919283425288	0.544780196618523	0.485516286306006	0.301526540862424	0.391757743461074	0.69286073177071	0.443063052977131	0.301328273741976	0.460269226874222	0.123194256687937	0.338471463730893	0.248265133458516	0.0687581578487248	0.193003680294575	0.335456277411602	0.502605924101843	0.192901975038053	0.205503679665548	0.195817064994287	0.148094944359652	0.239879573713861	0.393988066089392	0.520387200607313	0.154081430302904	0.279854463467009	0.177179692948116	0.193964027230309	0.185026158791739	0.556533580700406	0.499394105806282	0.113622225110255	0.31356082912831	0.0956582783624105	0.00659787090704546	0.0942687588587902	0.0138561061859991	0.264826076474561	0.417264078784539	0.290532975476834	0.1010616992321	0.405972987413608	0.461085492325858	0.0595834120151801	0.068408915395971	0.418126870066259	0.298919872296843	0.558087032277814	0.272840691375624	0.258599777423461	0.241004863473495	0.0609351553321376	0.497917706998714	0.458125142059654	0.044315225588426	0.0107867376699948	0.324082319118799	0.145486016810076	0.327212513124417	0.190906256535994	0.265205961812137	0.398376312156615	0.40279451533537	0.40518783965806	0.171048218516344	0.223422354643354	0.480387905878627	0.576297779506687	0.175528482720655	0.375059552011577	0.240728381240121	0.393775088479776	0.183888861062321	0.112174029584911	0.623095822974216	0.312722953043573	0.342238724251197	0.323030371246413	0.0106727532010495	0.0414778190367124	0.0691824049989464	0.564182036228538	0.372308219800614	0.6502548702512	0.535286806494525	0.238096398458384	0.37197118265624	0.637702535766489	0.27995794260178	0.443498617276974	0.517331769981466	0.308510454802017	0.309015958306236	0.620099879757716	0.198015650590795	0.195079129075788	0.0788009557420043	0.571436507112097	0.326583527826527	0.103177347758534	0.0861394936152473	0.114098826312108	0.0313575895555574	0.401059981058991	0.0909725715763212	0.418595117127548	0.088537195153632	0.15532532137821	0.527615962786028	0.145592108313801	0.742987930895348	0.282353671045535	0.0672020852006985	0.347576683786811	0.137840775890116	0.00186238165687043	0.0665307065690265	0.0230990928941989	0.171574810018069	0.437652631545795	0.517227422865593	0.00734732010469511	0.189465196205242	0.632955760828103	0.0134528766913619	0.103930005446349	0.398498644287104	0.431307485481516	0.678349130823462	0.293253931342702	0.472972194324408	0.292651169948015	0.0659654273486466	0.641278750801145	0.503922534105281	0.126155852902674	0.149363859589091	0.433775412612511	0.101373770194311	0.548610698946881	0.146909428804533	0.200033627167678	0.408697139716888	0.519521611182377	0.417882206899686	0.0779814485500838	0.276523232475091	0.471899038982047	0.702678414378813	0.219385059323652	0.40455745343099	0.261345345327364	0.417893242044802	0.215634813089163	0.108296950008997	0.530619424151557	0.421973067960387	0.429369482648498	0.315838130988408	0.0850661930056305	0.028822555603355	0.184172957864227	0.471692909289629	0.39384693767728	0.634592463518909	0.541516066921107	0.262713663803777	0.457776916152765	0.756331922381296	0.260783213702854	0.640803974455375	0.567922144100606	0.357379870753798	0.145799135444497	0.682938391623931	0.228292500021361	0.11328210017989	0.119830956518222	0.665518826126896	0.341143127268138	0.0906494113780755	0.138501250633476	0.137299030995374	0.103544930888016	0.297613133157554	0.122349220487581	0.356317743612312	0.136056021095999	0.152898304038605	0.55062307939452	0.1295905297101	0.736041927221032	0.182459175311565	0.0302657502070923	0.367665206944814	0.134498678648837	0.16594088303766	0.115762159296552	0.013815077566415	0.148945834127537	0.439403200249665	0.59248765269854	0.00904744047318582	0.221766266043821	0.641748708328128	0.0207871184192991	0.0754576171901499	0.41112064090999	0.418479649271943	0.616852613785558	0.279701081316941	0.241710903038376	0.199639660107185	0.209926238426906	0.360048817908271	0.202563739795261	0.0543914379280391	0.0678653081641939	0.124408193252875	0.369790552344772	0.290109907223342	0.479099358334238	0.273396998918267	0.305288783519019	0.130333212967861	0.181815855979923	0.24729656897446	0.443500495635182	0.0309035465452014	0.388906776006425	0.535956718344127	0.284342827747166	0.10969894158955	0.24130712856234	0.207096229585773	0.255501360811856	0.289258874406308	0.257541015402835	0.210634072616017	0.308051018798832	0.063619385674665	0.0156804576907794	0.290261699564049	0.421737598081586	0.217256964017262	0.640955979317377	0.457930451354807	0.231116728041682	0.485314448567837	0.694344427969613	0.448457246404619	0.440646824807429	0.440381557528896	0.0440459790578025	0.303796475982436	0.336413928694319	0.0377864373167144	0.170099213813358	0.362420177648519	0.310247349781448	0.149081369142931	0.141314087923361	0.225624945259092	0.162192082459993	0.169547671675719	0.363394933138149	0.375621639469166	0.075909322360034	0.282720814122505	0.461067431677181	0.18389704063366	0.104243043570888	0.569983159424894	0.574120157467813	0.143864537200628	0.154470916790017	0.182152720017884	0.00757271916914366	0.239704773785314	0.0413383838893578	0.282535923240908	0.32326584725505	0.298897921906855	0.0442228431806468	0.302862780494177	0.263606548051281	0.0984547822561315	0.0828372065816743	0.14781430206415	0.152155786494294	0.567853795014508	0.390604381182833	136.481883663649	140.020051471304	212.54535997255	205.050036507686	195.336873798084	188.446856810418	255.237350749475	207.084306836244	170.62097405073	85.4822418510868	89.4071520648682	3.74884438889045	1.21672137730441	18.5129367571133	22.5040155396492	-5.26844739484529	28.0264147188718	8.30273478811203	1.96810032798639	-58.5705096646821	-9.61031534422024	-18.8559178139282	-35.3560968841158	37.3538126171282	43.6593735585727	193.978150708289	-5.66041355355428	68.1984652029399	-3.24246840689147	183.084403419925	10.1614851504627	10.4001633851871	5.75572989507598	90.0248946479707	191.078004933822	34.9445252897326	4.61747811066926	23.1621936500435	75.8530784334221	203.854591644142	70.3357128997632	198.937084566167	14.0751645532767	164.807062172228	41.9225407644429	25.9253620119166	189.107673035155	11.028667404529	-15.8836071627941	89.435309115065	89.4439592567307	196.007235797838	227.378856678796	51.2680430727685	949.439254068448	1145.28895879943	970.716254125352	1057.42915759143	1105.33980956071	1184.07727829275	1172.96091709462	1170.57435734732	1159.78040768375	1101.44355756673	1120.36892387987	1001.74763418099	991.729656399013	1016.68131206124	1056.20122856392	965.703381178825	970.915244304666	842.47748200035	967.304191762983	843.415551087635	984.149206781214	921.272130433542	995.755047844558	951.272168230457	843.903765881443	1126.19459050245	1003.45101352943	1133.2048416206	1016.18657851199	1105.47238528703	1060.28287224149	1069.84173781533	1046.53099987663	1112.28680741031	1127.57032696156	1106.64129775078	1024.24229830022	1088.30677098843	1165.19949381696	1066.18994363501	1141.62717702691	1211.25779396928	1053.05738113452	1212.43842974908	962.077678540767	1080.83314012189	1183.77308226714	1019.58230145108	1000.20154443342	1106.73960031926	1117.32798685173	1179.82065634712	1193.61906657249	1012.1651721318	0.071251684846118	-0.00221369889466973	0.0716049556986398	0	0	0	0.0889254809111545	0	0	-0.362488584754228	-0.281207868148778	0	0	0	0	0	0.0446246925082481	0	0.211104060464306	0	0	0.470839288717059	0	0	0	0	0	0.166928956775356	0	0.163411508942788	0	-0.106884295259187	0.0909127742592435	0.151482919742099	0.0972558190923714	0	0	0	0	0	0	0	0	0	0	0	0	0	0	0	0	0	0	0	0	0	0	0	-868.336950590849	159.841830516893	0.712159122759476	0.00757789535567313	0.468888888888889
6600	0.166618253378898	0.00157748865501669	0.00177164136391569	0.336447608930784	0.00125356156836614	0.1221348065968	0.0462244302515768	0.337419441402714	0.00122898664187137	0.00207677452971581	0.42886022994058	0.22348073623697	0.403814986823007	0.463080942060407	0.00229819567955574	0.0965852363743133	0.389464317284254	0.246518767099905	0.100504608706029	0.141403054015763	0.240726353012499	0.248267556209304	0.00403480289713588	0.266570280311897	0.159302743216926	0.088214785984872	0.0605667951152898	0.277792589441062	0.381299418192712	0.00272088859664377	0.00671591621667267	0.246411099655319	0.755390883831073	0.0703046693887257	0.311989694664042	0.672749899636002	0.25097503389684	0.419250694506047	0.710468523820437	0.251195598650771	0.502242462566568	0.384123147719826	0.134971737161061	0.598378445840673	0.235848487708354	0.142769014539585	0.00212741207906944	0.353616852312388	0.500170013319623	0.4503348192976	0.209326883637415	0.186736705758055	0.15036598771868	0.000949519814693358	0.18724474529196	0.254527418213019	0.238990389105136	0.0568042229547036	0.125035966219644	0.559347355063101	0.197547201254475	0.552245106291023	0.167918344081417	0.10799013505388	0.367724466513241	0.33046401103528	0.00153930795358136	0.364916740121028	0.0377929866185884	0.273753345336328	0.437250080079972	0.560282079596337	0.00172176586965296	0.351461799857046	0.998760618203893	0.00409969711798196	0.00243357850477523	0.750809998586705	0.826880828031038	0.57929975301458	0.00112427866662455	0.415362117157441	0.151622298986575	0.121097350574315	0.485999104331803	0.126072351086264	0.14177248363611	0.246928991960397	0.169887932573337	0.248593617725737	0.527050435171265	0.513219023610965	0.242325362759769	0.488476226823465	0.547784689803675	0.218809006993366	0.191414852814208	0.517230004457662	0.536940904852507	0.561558967812811	0.25757585010255	0.360659174416828	0.0975493684133921	0.00193466483461104	0.201064697363548	0.114786159252881	0.374718088796264	0.00242973019734676	0.335038944619877	0.402155424677317	0.121550772083313	0.00164942208033114	0.319925698582259	0.540061536304524	0.112921052764121	0.516599113840187	0.716907695538397	0.212724311571324	0.721503275485188	0.715829379615919	0.435241118630352	0.318323433755512	0.46044431935014	0.3673343139179	0.501144388794895	0.25810814446642	0.169314929890535	0.000989861583874948	0.312439785044248	0.50323127051564	0.193419212692449	0.151645430277616	0.00121631710588442	0.144492938525077	0.200954697027189	0.375573601572642	0.212561785001656	0.204339268567395	0.00255312595951467	0.205306532216035	0.598118140649543	0.00225687814942018	0.487510979580479	0.507598706900601	0.121200051576595	0.325681524909934	0.00102591570630606	0.00655034822905723	0.262820791288481	0.0172668543497411	0.303782938346871	0.408317942927005	0.388998844129128	0.104178072649454	0.275874852776425	0.408016287247868	0.00238241782910345	0.0751399301651723	0.480410293139662	0.295026973838529	0.838697140386914	0.26280170600774	0.643903825215429	0.254489375741881	0.000907025784231131	0.646073737377226	0.415584047000606	0.00432607747781599	0.247481618122115	0.516942743417677	0.0927046074731528	0.73662654403669	0.289972478500957	0.153250180794235	0.173927382894585	0.272514308939536	0.0506000509124912	0.0726704763033319	0.407042608439337	0.332687948956266	0.441166186530194	0.268888359172666	0.00118316101426699	0.250057370030059	0.00241172625794763	0.0900131714155111	0.00101362442409336	0.266651518119373	0.00107539160712796	0.137546712228125	0.370130001479139	0.227789131849718	0.00542449421985374	0.664624303438457	0.361662093938521	0.117676826727919	0.453488882461141	0.634261688476403	0.268048012925951	0.408055473111343	0.805804615483411	0.00139763711049307	0.909370545066083	0.232774779233657	0.248718907272045	0.00160586434430485	0.782910100525694	0.201159980608909	0.0752054710919202	0.00138478830755811	0.462603304540605	0.140363184795071	0.0531109096641188	0.139665022508201	0.430029736885616	0.00137986258420036	0.00127758016741336	0.274800747487183	0.505073049592558	0.124951873525231	0.000990785907449281	0.896821546739723	0.00169187775720605	0.384975432066361	0.134507296061995	0.0435511578794214	0.379985056300849	0.123353460438728	0.0367180111898215	0.321886034587136	0.00248883454396507	0.000996785527646301	0.423661423412235	0.998949972544306	0.0389200645535956	0.352177884620145	0.645485055904344	0.00352343698139442	0.00126542598777917	0.397675848371657	0.883422077537667	0.676262459776885	0.1064944059102	0.578809691064019	0.26187658315565	0.000934289355815433	0.633010903215449	0.406626219517391	0.00118168222744252	0.206121064197466	0.46112543921775	0.0647179668646122	0.793314824352255	0.30609063126252	0.115676629268055	0.180999702794085	0.211440304155469	0.00265267669232425	0.0600954556869624	0.457917739668924	0.436794920787262	0.426757290807621	0.241096138641864	0.108727591388467	0.246683715330219	0.0760384489430275	0.0809431089251923	0.0319849972375609	0.362362119937307	0.00111361750768078	0.137449411868937	0.357755850152009	0.231394240483961	0.00126835667803449	0.590684331322978	0.436984654437313	0.192035622615094	0.527961842613074	0.78183010299361	0.286618501580225	0.355580385506439	0.82823673000311	0.0942481648329473	0.742500421379678	0.412741891852683	0.207713232720396	0.114442162598489	0.69446804373688	0.166607565348576	0.0696523840972112	0.159119568962348	0.526849770967838	0.14372606977249	0.0010289498845924	0.136265576602517	0.366549954826576	0.0368465421601088	0.00189177389257336	0.274548152966241	0.453087459100677	0.111218799140252	0.117400242630672	0.761693482634593	0.0893903055579763	0.392053360973739	0.160487892120717	0.00150466425187399	0.283381866108327	0.182907692787886	0.00107078738873314	0.296942223682318	0.0129905975209478	0.0801869157025896	0.457314738088873	0.79808982252838	0.0320547759534917	0.294676302764502	0.680572460247735	0.0145206909625966	0.0229961695557509	0.403109765609339	0.775225184030352	0.616334331818728	0.10594127298867	0.551636401808948	0.286606774518387	0.0011433489634061	0.489456543759249	0.405785099054876	0.0257549631826833	0.191011988671369	0.334892720975194	0.0721301521304903	0.636458667707793	0.396605611593072	0.204278773761335	0.352471391760294	0.294244326110502	0.0021306491808993	0.132050571583122	0.53222297596418	0.397403641481153	0.462651037043904	0.214548415373866	0.194342947542608	0.198008587171367	0.127764457071362	0.108367129581908	0.0648856076384984	0.356476211015958	0.0518467366290534	0.209262266361264	0.309392453530827	0.155703030389945	0.00400295197138406	0.484320958857607	0.350170930467876	0.236173819654085	0.454705682289698	0.80024176168462	0.319910366192015	0.458787406519765	0.998657013179774	0.0990350581368543	0.730263762978286	0.448495818042539	0.23386580951675	0.203031259712159	0.705934748872681	0.139019167793129	0.10806020602933	0.271332592070609	0.569141502554398	0.233827509447563	0.0594946669866585	0.174013510113858	0.320119675500587	0.00233163916559638	0.113565556663205	0.277442099841773	0.4501042931434	0.116506632661864	0.121512293682827	0.758135799903669	0.132748714388101	0.424813042000783	0.171233890776581	0.108160234133616	0.218908666327609	0.209214866634404	0.10112110528609	0.279245195979638	0.00801244503690684	0.00135991248127556	0.427755805329372	0.617219510854941	0.00188353305573284	0.385682902149467	0.674774444827528	0.000913427738477562	0.0749738800603484	0.463380621778596	0.758610124393653	0.550769105100755	0.00110935144070291	0.512137299066652	0.354902800282411	0.00257233725816662	0.562571144611102	0.475962156003657	0.069237939687998	0.173785383757437	0.477208856718401	0.148603990158453	0.685814943377874	0.401382453946628	0.150360442210532	0.449115691514294	0.272380446964066	0.241856602849064	0.174161294108073	0.487330130000709	0.387508784493925	0.499317403280596	0.262533938189767	0.24550708822226	0.0636469756536113	0.351002855542871	0.185006521040328	0.147884615150338	0.553174742852205	0.220694028542773	0.192270480497446	0.231369243775985	0.133267850162346	0.0181821673253342	0.258860521536082	0.321795550539037	0.364835428626288	0.671895609282357	0.59862848895516	0.299176626495032	0.535745781303465	0.818827782354938	0.228310965423526	0.62399254550802	0.404531347040231	0.165149600676846	0.142920331909073	0.680923127850525	0.102530151260821	0.166562520619759	0.192552332946993	0.703561168963956	0.225079457731706	0.108243336032991	0.0742505300212522	0.180977249637161	0.164927876194382	0.302953292181838	0.17955328316471	0.370181549302053	0.143546631160433	0.247127134328475	0.490518128146688	0.127504738069028	0.473491867762854	0.212341861421329	0.171337314842758	0.130852183110745	0.222544093799274	0.21930396751009	0.145185024870495	0.0344834954120058	0.19114710435859	0.50424366456502	0.63648675390422	0.00407727680630244	0.342477724526463	0.576766249332456	0.0224724588782151	0.0664229645845446	0.497411468128457	0.424570890613109	0.71281304813608	0.113964444162742	0.508379206391291	0.327134272918575	0.0723524488829664	0.67971655638915	0.548460372193433	0.0982957312347558	0.193842120624751	0.491435722260195	0.0819369971789822	0.565433608344115	0.139339510609252	0.161216976347607	0.413845440497782	0.580754937177155	0.437813615336229	0.036851173605429	0.235510570406155	0.54417673423999	0.710898652800259	0.158427382814962	0.453806397579396	0.293029099444195	0.482432323596398	0.244056287369146	0.0958978914066411	0.587846979855505	0.461045566593007	0.466186139373109	0.287935884795138	0.108034908751135	0.0221014934946458	0.161160292133339	0.515342184633906	0.465405803897956	0.616103370847549	0.594472606861843	0.326998810320079	0.436851409713956	0.742585415287438	0.219644577322749	0.754760788403609	0.63299857383224	0.385453666594272	0.119139605456317	0.717120798057588	0.240041260549073	0.112826724908997	0.0763763795177066	0.69222178895278	0.371661297332827	0.086652339775209	0.136510778810009	0.150058002477941	0.0893529245015515	0.277530208854752	0.122055680255913	0.42266759635469	0.131097910714388	0.111842549835175	0.579901394461067	0.1434066750641	0.704895182501838	0.0941955802585863	0.0247905114126336	0.418459326863466	0.113121318514777	0.198731921536294	0.0997046933971829	0.00654781417426379	0.149737007415484	0.527705481568921	0.564532445706989	0.00248775861149123	0.172142054361005	0.669949251825205	0.00394346187617878	0.064072917658704	0.462389040181051	0.450318212881485	0.660595857757841	0.34794552093465	0.252848212331058	0.246779520648639	0.0607110790578909	0.525378882752088	0.501589779940134	0.0376522127267979	0.00589323478697926	0.325907680701349	0.103224471356528	0.327356791104712	0.148446679648039	0.256269488302002	0.427908455458818	0.435799637824012	0.465673073534814	0.182781890966769	0.202798054449011	0.516382920347237	0.605865035720064	0.183382207485126	0.389262821363118	0.27300004845915	0.409592490006653	0.183501229579287	0.108741529230969	0.647708179218406	0.348862786142079	0.395883932022873	0.291184625699139	0.0031116418377073	0.0478595816552384	0.0632006835271871	0.559156416872984	0.398334682569554	0.687097226561302	0.519511608116925	0.245130734560331	0.288086555043698	0.658043013807488	0.241504140925379	0.47875625500151	0.54970365686895	0.271702374094698	0.28862678991493	0.63993912784846	0.21071533969531	0.203967592248718	0.0717750307891886	0.580744436263552	0.342155873888056	0.0874817334783256	0.0948258452107606	0.142198604194945	0.00107581522427697	0.348589044842844	0.0723448321140925	0.424703854390742	0.077331403201003	0.176442583327828	0.500821652696742	0.161739782469651	0.745031619950126	0.310418557094841	0.0664601070151334	0.358398921517079	0.114464830909982	0.0023105333926476	0.0575475037730213	0.0151214353073807	0.134239470711452	0.454066691624031	0.509689548889435	0.00343376062749693	0.184425386155282	0.640853558962416	0.00239393289561304	0.10884721622841	0.402986143650285	0.469050337428724	0.721602842191522	0.302245076285369	0.297691719255082	0.21474729376173	0.128774087749582	0.581540998385724	0.32163429530043	0.109782050755855	0.123686333599032	0.425029824875793	0.192155903061126	0.491637045221738	0.258098737042304	0.252270019805931	0.394700010788671	0.451870812810319	0.377220706860429	0.167537552313665	0.110715667156438	0.395765984815329	0.690695497543998	0.150122710987768	0.207393019689843	0.244531705571283	0.360325295642379	0.193024884653338	0.0968331943059442	0.343302171714337	0.281314937427281	0.27371257622193	0.391068915058273	0.0771461716468586	0.00368922497298301	0.180676281525236	0.608918888188416	0.312759643253576	0.596949691652211	0.387886469685064	0.224253104119388	0.516352048851491	0.722794418264918	0.158167198946983	0.622791495975571	0.394382319155249	0.243838203396424	0.209142310551096	0.599947676752582	0.14843378943952	0.133390559393283	0.130733260686711	0.549761086501719	0.350087347046745	0.0900435756169982	0.161498147397668	0.197051167269855	0.155224881502908	0.384717156732658	0.289634496717067	0.193659915551793	0.142940309643524	0.180434204966716	0.446778391764175	0.137826731374094	0.705122957647859	0.172083729834096	0.0564490018295103	0.28810034217445	0.213323364788717	0.147248591701195	0.11289370567098	0.0383314800867492	0.271013912340413	0.159207583935827	0.441470490589608	0.0420596193370603	0.212761958293532	0.578943129078741	0.0312064771364541	0.0742260598372005	0.293993713440864	0.274475372789814	0.673864694821225	0.192626265718683	0.240890082537578	0.136509792831558	0.157428656239654	0.401040934388347	0.0665485738181028	0.155079404479331	0.046018334992487	0.153341091923433	0.179288045488691	0.283220136042437	0.492287145379303	0.340058689664419	0.367749235552077	0.319088563003724	0.291777793010285	0.157916072589844	0.519148725204929	0.250576527834555	0.548352201847534	0.480386771786507	0.370866462290319	0.260683400353911	0.110007709505488	0.215747814770651	0.0972531617847732	0.346429978963137	0.145579896329173	0.313180414672308	0.402043567583463	0.0995673664695744	0.00862835213657607	0.261422036858417	0.491823516509413	0.177453326301998	0.570691994310361	0.47028267315824	0.228560438684878	0.382410358774863	0.658758211731857	0.467586990218607	0.366803383187758	0.509592883484282	0.147159266015212	0.336898264402942	0.242971041566622	0.00733394283600257	0.209120354853247	0.356695154486973	0.470166866047742	0.183266472575953	0.185163771604259	0.149289731621147	0.172856201522296	0.198306416097776	0.450371149608367	0.577477344197346	0.194479729056873	0.238115306212594	0.179023114482472	0.207237936793584	0.16382587853422	0.540490359086756	0.515386500556352	0.109761331640046	0.320181571576848	0.0919366597835229	0.00156045902816862	0.0695261242650315	0.0123126952665553	0.338351183587472	0.449381375109512	0.368499172945833	0.112185827158562	0.29845180951261	0.415485206625209	0.067599313005273	0.0882407899642741	0.389469317389947	0.240448736439002	0.478839177848701	0.263115688247071	0.146027296974855	0.116562449788396	0.160263057517909	0.422783698654355	0.106771922701834	0.15974769837513	0.0460651370360457	0.163041263601787	0.235228051434686	0.17542563235987	0.429494386438705	0.31483525765353	0.459867282296964	0.387377165037721	0.22452095590728	0.228232121988078	0.465639896901875	0.258922214657622	0.5357054160515	0.429335153469138	0.35615716461586	0.291013130234211	0.143225190897385	0.257023352228806	0.189106634478901	0.330297881473167	0.129820358136226	0.300468520055255	0.282308265044447	0.0953709546316101	0.01008414949264	0.289959047508591	0.53083345676279	0.120924207014511	0.618975042696842	0.474231322271426	0.301371286050916	0.448005235066718	0.707406303829413	0.413700976468018	0.282417522594986	0.454921533121008	0.129947133890367	0.348199199782631	0.262395050240101	0.0825688659833187	0.175856160562748	0.316986073958461	0.497614425318427	0.181240985621939	0.182062564744044	0.185739768533903	0.150802785350297	0.274832944699752	0.426947862737705	0.491549397808505	0.148165384842998	0.277863676527443	0.171532269969408	0.190711044770856	0.176867363154276	0.562332887726594	0.523477835544252	0.100952938153776	0.313167792902849	0.13639436724377	0.00886992940464113	0.0929526644183916	0.0162247254185963	0.252248877456576	0.402593844444117	0.31062049988132	0.107530605099066	0.337515716452307	0.506208659457097	0.0688334244575046	0.0883802603176006	0.446583950468057	0.272505659127725	0.562850424229465	0.269168132818634	0.314035787587411	0.201771771008997	0.273866806893382	0.273169992937311	0.236319570451054	0.112294336501394	0.00183435440994025	0.138449595471275	0.269422225282225	0.263550132743904	0.321979973590336	0.234548284104529	0.13079522642865	0.0613215552484871	0.119831674312731	0.345379141167511	0.722741699814669	0.236287267861592	0.586990078196487	0.65926119790575	0.167534100491443	0.188557441957872	0.144350040724591	0.230055085933267	0.367637464230113	0.358564020140403	0.227049965343493	0.127682256531943	0.333183325846459	0.00216948191402261	0.0701915037700168	0.565647167703068	0.508864813768645	0.19907890950197	0.420580618022698	0.134152086843154	0.0592915310663417	0.474911094885043	0.27606990620045	0.346283721186921	0.472343439355769	0.306800119362795	0.169902013849672	0.505954159468274	0.335339752339024	0.074836377204908	0.112760039625055	0.328078278341347	0.47851536254165	0.00167953653652612	0.208720386296487	0.45221212480153	0.115359893258199	0.002161279235995	0.393725171439298	0.62189866258506	0.181789913093562	0.118791738121638	0.943333694992612	0.235061308601489	0.0831107234302603	0.339606047833429	0.277594667038061	0.16787011906867	0.131526181955478	0.318031187545519	0.00468265077896405	0.132578722321121	0.0027297387590448	0.374826736512594	0.0627387018020966	0.345630592692649	0.00367791503106879	0.261530963787749	0.275667649889733	0.137062774134801	0.28708251637335	0.112441124285146	0.146897495599484	0.309621746596358	0.171564480204873	0.337591742878717	0.170940583052483	0.214833603883782	0.321701501804864	0.265517098631751	0.173503305577292	0.0300589649390591	0.0947003432366692	0.306208507406129	0.232100214901259	0.374494562067934	0.314435758745292	0.128163123071552	0.18008895399433	0.0425947347429597	0.346717314360808	0.594221276209758	0.189561597073251	0.553430057691672	0.687028377386584	0.15618199563371	0.149963398752248	0.180910100595304	0.232350702203652	0.394288725831798	0.309047590261829	0.282736633503509	0.114925325517142	0.311765259747286	0.00124109583675369	0.0707378515429118	0.615536042825474	0.458984887113434	0.185173114325733	0.579065657486313	0.192148928810477	0.0362241750886172	0.464423238730163	0.269201899216586	0.46173028745549	0.52564960529307	0.282540533156603	0.189788287865466	0.489680476769975	0.305428619290933	0.0565113581123707	0.197582288162619	0.306323858766926	0.639410990108109	0.00143321839378135	0.198267958453202	0.515416261309858	0.0669290057007355	0.0826734732679951	0.46363662395671	0.902401715366023	0.142027227450987	0.127127524351406	0.839561739272096	0.140195013560111	0.0816794296538892	0.397350757113531	0.289728425610554	0.164029819896853	0.166815750471521	0.170525316287422	0.0944975302139097	0.185493423486935	0.00404051777201582	0.470281876711115	0.0945556431709439	0.454862360032837	0.0339226741858637	0.386593385155357	0.417332842716542	0.151142350255502	0.30223128102972	0.112464661680332	0.00136412040557713	0.286275093310745	0.109072054360157	0.381451024090528	0.076662247768219	0.305662541239335	0.378168852774038	0.303242139818965	0.00103510999543349	0.0474221203052816	0.0406319238971772	0.336930125467939	0.0131438865505766	0.323680985503698	0.301807814843365	0.344330872088595	0.219715760147194	0.219445750055612	0.390498838778433	0.455557778626156	0.188910547098073	0.725154200281676	0.545303693662713	0.15180758588165	0.223546045692437	0.200837781877755	0.333499480188603	0.339477567375327	0.310160211181844	0.217769413943449	0.11515540509876	0.443697490348831	0.0247981537885598	0.0755647013094845	0.552271501585655	0.377562757707598	0.135827182918582	0.627738608237928	0.314517426831705	0.0523655875909643	0.510420556983968	0.316779909970895	0.158102448564585	0.710097287986711	0.239538342138994	0.0852891941199185	0.38500342752831	0.31865997261781	0.0920168848581559	0.199153205534906	0.293946984017169	0.484829588007587	0.0351907956782191	0.193936362488649	0.410948840426596	0.0539901119564341	0.127379934509199	0.309985521998471	0.544374868300761	0.300747133364055	0.239075751293206	0.747306545711494	0.178247155249001	0.0892285753561211	0.338317091973179	0.398186934331751	0.163120787769415	0.0549262196898973	0.211467128651282	0.085989229171845	0.093946110780252	0.0284608502094561	0.435488444039059	0.103987080454853	0.389878976060993	0.092230955311961	0.470805404117282	0.000785152920912211	0.156461519149609	0.303051690622943	0.196856759827996	0.179116596977172	0.179925757046576	0.210859453013603	0.317322163634054	0.148983952527998	0.272220222132233	0.225964832736238	0.183844447069402	0.146524264965021	0.0381671451257982	0.104679269138262	0.249565730110061	0.25046514146678	0.289915852406805	0.265442326764624	0.336629285849201	0.25184533760929	0.196523069384097	0.295846053520834	0.509257798104278	0.164543737566118	0.458339878237463	0.539660788595937	0.189707483803905	0.188637108387871	0.140133741438317	0.282859531590585	0.313946507863895	0.239780651114184	0.216795191921222	0.182489676140635	0.306287849725199	0.000960156197727787	0.0315187357153997	0.510162336991654	0.348753817742596	0.225037221963257	0.518802894788058	0.198347351580474	0.0253264845850376	0.488487815636213	0.379566914476949	0.375737477732113	0.348394103030264	0.25171747354617	0.0851310828565047	0.453984480022245	0.243176649076115	0.0690114566797949	0.172618788925258	0.163750238085913	0.457207929166284	0.1318542790669	0.174165637350918	0.501278128532087	0.151776633371971	0.15795185585771	0.372437795584591	0.517819188124248	0.183805894661531	0.179808660806215	0.539159537317803	0.208718826686182	0.0300446456719021	0.327310025185839	0.324979083012002	0.263570279871645	0.158891153432397	0.250030468693518	0.101368793161425	0.0992912201585837	0.0226111400438467	0.394233437057777	0.24374642468128	0.348867828068482	0.0671207138091916	0.413158490456155	0.365491593239478	0.152704221157061	0.218846259339722	0.235215074267946	0.234410962170051	0.451001574134152	0.222245647020864	0.392890746852273	0.0717524139526829	0.374410309296887	0.215137947105403	0.0784152086170704	0.196221013575444	0.00130008745378829	0.152928644691334	0.446730917964136	0.260636506887261	0.439961056192704	0.419800837438032	0.455385358312618	0.326364283442145	0.212661092609425	0.247095518177344	0.567703399861088	0.128672297596256	0.297874436707434	0.557800212869837	0.147390235987695	0.258563794200586	0.124120847267863	0.264826482344598	0.424719424170464	0.332390678978425	0.108562747376395	0.273130891431276	0.50646489005793	0.00172556509196937	0.00395758076619533	0.426022972910947	0.309618238942689	0.116407468409295	0.483233366919959	0.149223977149093	0.00605112832554285	0.423647516972419	0.408749720774542	0.3224760512803	0.339161815303468	0.107260907677507	0.0556142334806073	0.505922794179058	0.247674263929207	0.088877800913841	0.255919747192504	0.0718593124557878	0.515995034677561	0.184433848811572	0.209364607732497	0.45934224733403	0.0797610536325332	0.223036919954115	0.485484703489105	0.983063098490213	0.169412714340133	0.159354630024332	0.237692642419697	0.0609348469718927	0.0127215938986762	0.266029480404728	0.4933348437371	0.175889897195988	0.133008924077671	0.521561761733244	0.00848083822028345	0.00246595762901721	0.0268819257376936	0.261413297641084	0.220059170564446	0.277797439918058	0.0480007293999939	0.329766602848761	0.371830322848267	0.124433678702991	0.339455015021464	0.316901355566101	0.0407454980215417	0.378285844207762	0.22958642604084	0.598165414497116	0.100454796109904	0.117207226063073	0.600246627282588	0.0458397992529174	0.398675172860419	0.0011778594280448	0.0650454787581219	0.703594228315296	0.347361841650148	0.306782191539787	0.509657997126015	0.504052864814472	0.587967976863827	0.000837744170779849	0.519163197252884	0.659750535892521	0.135660782330472	0.346352514088078	0.678053241445269	0.172826925558537	0.00117521851447421	0.0933557904964406	0.461217629306774	0.412329394099135	0.300318469087257	0.0488341748019933	0.280880803853891	0.155101869680514	0.00135737487720489	0.0125740180764332	0.489805006178874	0.397093971053485	0.206858981271554	0.625839315495681	0.211565026759991	0.0015509906550946	0.52851605749931	0.573186473504925	0.388828657801636	0.58885656874091	0.405958172894048	0.000999603804328176	0.59501098020625	0.203856857931046	0.072985830566288	0.254957240551214	0.00143308031074478	0.330212274201435	0.285065448658747	0.047842132768752	0.733095465202862	0.0884484429310525	0.300776329312547	0.735801662694499	0.0453834648866834	0.241458481891677	0.0585060646564174	0.0694732882004839	0.426514612648934	0.00167564997182792	0.14182290950134	0.919835781309421	0.393711092549821	0.284542121230268	0.523007555344337	0.188900969452429	0.00100972611086358	0.0343543525021198	0.0599440336461901	0.204564793097075	0.289933934187537	0.00129934607932569	0.858812908364096	0.659392089389667	0.112383837396155	0.547054527034433	0.517323289033895	0.107910730368521	0.466284137351978	0.164014512227099	0.336787570874236	0.0436649619014178	0.45263993881368	0.191800728551064	0.00113421763539092	0.143557749006301	0.00117407989958375	0.0353800639039851	0.477305014232356	0.241694122601296	0.351052968520937	0.716268354770587	0.41940222292778	0.44714739916741	0.13628287347346	0.211841680812887	0.607367092776236	0.0811264611481312	0.492743349398988	0.346812512124437	0.357078930878051	0.223983938850832	0.0817638018485136	0.255485142575202	0.288149601459758	0.198676067985382	0.00122243369316391	0.175455897099267	0.295958472625447	0.0582229179268097	0.00380274879231585	0.529682319258817	0.115285925112333	0.114373986365808	0.435526847757472	0.00126353476102699	0.001094024215644	0.455994048247364	0.505926827657629	0.380691661655207	0.419247061352893	0.342583188995628	0.0606823695799828	0.22166642938848	0.293942352250815	0.085628476174769	0.361160883637364	0.00160537044135934	0.602301152807139	0.00174669397979605	0.368024656089238	0.577503960656401	0.000900438959470035	0.253297140577495	0.443505810417671	0.00208528990464496	0.00106138359885263	0.118538827484485	0.29060017809984	0.179070072134313	0.00108580885894486	0.106820132383677	0.588586453014793	0.202051889588776	0.228135616833971	0.459030792088438	0.119138191012781	0.00211476518272749	0.00822494259369235	0.0608581935013595	0.150609000576835	0.38585484424028	0.0653219767104054	0.415994828613535	0.00120385704594488	0.122685280040463	0.369131967267441	0.602049513744236	0.135025916518897	0.514422706270029	0.196912777387547	0.271559974724719	0.0946071576846607	0.569282453839491	0.272657641129034	0.0372458116365878	0.0330646317000204	0.0194345988555576	0.0447469499631877	0.412145974324319	0.222294568545604	0.27709840527577	0.606247804699858	0.416620936258381	0.414266854432072	0.261825711909797	0.21244937886095	0.809606605887923	0.135269317136385	0.592647090029683	0.4150348116047	0.244864417599465	0.310914837630566	0.0166928814523693	0.218390034864835	0.345839365200202	0.32047243008227	0.110027321248029	0.197607203773589	0.33916443146574	0.0184449283970448	0.00446656049729037	0.528906073825925	0.0315286841244591	0.138127495963533	0.383446389098912	0.0523886128362236	0.00103709151365076	0.296202170254686	0.44204909936117	0.121327056941598	0.333123175110421	0.311387547444607	0.155711859483787	0.427817108118773	0.222936162180742	0.0174228711809716	0.354563712039724	0.0526086354372224	0.430233942361278	0.316386461601752	0.412444075508048	0.485705633063115	0.0740222418775087	0.28748028628813	0.671995042197451	0.171964001731724	0.114224161943935	0.110027609309811	0.647239609038613	0.103761554624436	0.00244699043094941	0.426881326951663	0.67886866178891	0.189696249749857	0.0827966218621766	0.346754033741657	0.15506031165755	0.101399321450339	0.0400202000082354	0.199829381956487	0.338381866969815	0.404227352007646	0.0227276905005698	0.364121557386123	0.547079379632923	0.167631716074202	0.590325379933099	0.194671883127623	0.0486421251369717	0.41399671765715	0.165273200799669	0.234773271069716	0.0743594277493188	0.429662161382196	0.0790516876073086	0.00314130607911675	0.308228399709257	0.0448162679821819	0.12672188834133	0.480495660725281	0.16614221549381	0.371389288859568	0.455744617139427	0.377644749340722	0.196691064495172	0.147937107641952	0.406660098553425	0.547485101120862	0.050263320029017	0.287437989331445	0.728550501863627	0.127612617460227	0.211519607779857	0.156196280832948	0.171274858375147	0.401105128296384	0.216748071657903	0.171482432480869	0.195853952718856	0.633997551373711	0.00223739733106469	0.0307290932419554	0.494616499784494	0.3183844916755	0.155458499957164	0.334663504458209	0.113526219700585	0.00122506594914341	0.646495968703269	0.113547622331127	0.555253063152335	0.262443384467139	0.209979929972282	0.00124557465748194	0.518137549848938	0.094228435242574	0.00201353100563403	0.195273789460377	0.272350917622278	0.324286198457056	0.128634003332167	0.000999679468687243	0.536812631667074	0.0710422091739456	0.297073591905039	0.562169299346356	0.567173711093401	0.0200369335674171	0.168131768788903	0.588026815350318	0.172422148577098	0.014881661191132	0.172481801713644	0.401160169701134	0.308832541703113	0.0804877519156025	0.476690476018504	0.00296794258329065	0.165050457428763	0.00959186436080856	0.502899697749888	0.225916539037892	0.299338267804978	0.0608874222682833	0.505288517405108	0.276438389990756	0.188328959637247	0.457325980961993	0.0952888947419823	0.191501128345065	0.296121292570667	0.116092154698186	0.22093684814308	0.156327710173891	0.374155017776117	0.193177514315257	0.130668056108361	0.198178415698268	0.0600469724259566	0.175232933366327	0.484972278080755	0.184613096649005	0.325266381829891	0.363226210357017	0.385454137062653	0.226840099775321	0.154975883750775	0.268272893330228	0.54329767733806	0.0323795127630261	0.365939979929596	0.571571638899945	0.0705741612162349	0.212490470856069	0.183743096085372	0.257989578479501	0.37313738559591	0.2436885182626	0.183670408878443	0.306455503324991	0.424839225878891	0.00916324624717272	0.017296213202965	0.451283481873271	0.347274809958634	0.192206608386445	0.370875428343109	0.154758194979847	0.0507843289681954	0.61066233073187	0.313381108008565	0.446092723386647	0.334684504502321	0.270274441469524	0.0854523280050353	0.410955625460986	0.186303212573757	0.0300101402287188	0.161433757327639	0.256401246639604	0.439458764121697	0.0999265536796866	0.167081501061093	0.376782447807441	0.133183411431873	0.174201031734836	0.448328241682082	0.558515291617859	0.114892748587798	0.152686563854092	0.595554539414367	0.15617574997558	0.0269775468458992	0.277607118968047	0.284122425324273	0.210796668746972	0.0972259152065196	0.395719481006598	0.0827397549761106	0.106687106901961	0.0220390534267188	0.42790162349808	0.333859221270833	0.33514312072511	0.0974471796323278	0.449386155550289	0.390335608823514	0.18223801248656	0.321310856506319	0.170166132586915	0.239753455527599	0.383507124288155	0.17943284466708	0.15510595418863	0.17021967058971	0.433095281922914	0.14450703519247	0.0991989127188941	0.234280706483658	0.0753252486638751	0.170036882477061	0.539973058242415	0.184519636587938	0.276494805746039	0.39441839564681	0.350786157893327	0.14194312864861	0.230595867658765	0.242261367534902	0.438835396200419	0.0367593750701389	0.340175654765998	0.517622267476009	0.0771322156937963	0.183897502105294	0.264574045697251	0.275790474406377	0.483357595637124	0.322588246332321	0.28013066039057	0.264191918323659	0.298082410172396	0.00314962470885357	0.0241777446565854	0.550796004073187	0.35565596123899	0.20994486824767	0.315941755292149	0.15400037444527	0.0358500486472265	0.630037621889089	0.246959079578572	0.430936771740034	0.316677273935791	0.237020978534819	0.0737297868085872	0.513542994074357	0.188139912154698	0.0049141248942709	0.112701347101762	0.331905628075327	0.285455900273366	0.0833493374382205	0.135075970415657	0.22420272420677	0.190731010837102	0.186731165541902	0.312191015812138	0.618948603145022	0.0881224334397913	0.19004010953599	0.60496432340323	0.122915806303815	0.0468727311072754	0.241262117367901	0.340721596885705	0.270907523696069	0.0725977298103265	0.427045772769702	0.0661201250160765	0.155037070359368	0.0618741862264776	0.479478680783565	0.229860918582514	0.241917707983229	0.059395235798873	0.486196983179005	0.25466763181688	0.169940463912012	0.0895744550942809	0.246468569953608	0.145586353298077	0.546278188279889	0.207064931736387	0.330459335123979	0.122584053317409	0.50680466046298	0.141378881278442	0.126134819874149	0.176148916997171	0.0374892787595133	0.092225079506357	0.500603967736398	0.220863718620432	0.398038990046592	0.44403210534932	0.286248952001831	0.242168102261808	0.157644941008349	0.367707244664251	0.716106112237475	0.155324628432103	0.288882963453031	0.519854904861581	0.132714610718797	0.192595942011831	0.130172979010758	0.14639610600059	0.486284066762731	0.238219289736659	0.132564492636413	0.224801149144996	0.493124495583302	0.0251995246795336	0.0355883763169701	0.488174896289067	0.272363433735055	0.139291006715809	0.416263104916284	0.146254624156449	0.0233117017568564	0.562662553152447	0.239580321882244	0.466215067237448	0.244190816457741	0.208352501846641	0.0132222364613093	0.496071082208814	0.210278893435338	0.0270945700442132	0.250021122289032	0.0817592833285941	0.407453380049724	0.167749143748532	0.296588599245427	0.50643050429714	0.150169079117012	0.219806024869132	0.528629719164115	0.602523055687035	0.160579091641808	0.19192307330891	0.573708361113751	0.159455720009289	0.00861113395227542	0.214341640471019	0.625773980598047	0.232901138796463	0.0755411120850051	0.489081145469348	0.0679105472652712	0.0752674346390381	0.0179999353909616	0.370749137425259	0.197999564766234	0.337688169428528	0.0739482632833709	0.366449724634166	0.333738876419568	0.218087398915436	0.460608794353334	0.172510945864252	0.115354669409408	0.406732809571872	0.167616780518815	0.228535039234346	0.226570250324877	0.235657671043409	0.357158709816205	0.215015503937363	0.00412120843388922	0.0716129674105877	0.0917969725491028	0.433205917940394	0.311611165542945	0.529886911588762	0.308159328147841	0.287213889145968	0.0565560583085572	0.155942151815293	0.206686283790312	0.484686892893916	0.00124033117826991	0.224394167523055	0.593131825234539	0.280522971598632	0.0012482151752331	0.243019293902724	0.20675632118096	0.240123552202887	0.185049137499308	0.309893012724711	0.184691220100329	0.327952444070669	0.0849045897678185	0.0167169170551858	0.291007885796025	0.338978039845192	0.201103529310725	0.599100541934046	0.454839680640556	0.254259441270248	0.471655099972788	0.590560290890522	0.547767353939864	0.406548391134786	0.429375084423337	0.00244617953219862	0.275810146417946	0.398885092507439	0.00108046776638753	0.151031801621564	0.430375007767027	0.30548187611305	0.0969409983468368	0.162498818083779	0.179712386724804	0.211702428844071	0.195210624727004	0.391652453779114	0.285444846310504	0.0885027648107454	0.309101499371067	0.460734855389078	0.141935571177483	0.0913434840676244	0.598812909324462	0.664246960640713	0.161812495991601	0.164415918368613	0.176013541658771	0.00284324334116156	0.284217304206098	0.0663176917832155	0.203094163953802	0.381013651791715	0.217016920318251	0.00209615458603205	0.313682470145485	0.203230814131889	0.100467514959365	0.0428907091926108	0.187608964102701	0.0743629862750262	0.512772708595102	0.455899640557448	0.104348764914471	0.306441051856916	0.274411665945138	0.558738284712597	0.191516611092806	0.0218070166227468	0.00190116354478227	0.00132855623459124	0.423876791860645	0.347804905898207	0.473914170647681	0.285956864805093	0.34291192899369	0.0982998507270421	0.0018172414418685	0.290555801957139	0.52140672227341	0.00153638532178528	0.0316099389282022	0.551539853045706	0.197893280728186	0.0538630987431307	0.116259158039451	0.122940762776865	0.13950347602895	0.237036035276226	0.423876918905298	0.12718571739317	0.291551032701246	0.0705047281668233	0.00671998391561447	0.440687629778538	0.177518240729801	0.147979643511967	0.623509258655508	0.642750751531936	0.190757972280703	0.337765209436099	0.404103233413517	0.709989195493172	0.47681352282835	0.682325849820931	0.021401402138907	0.228494352388095	0.469846483089756	0.0420712893397463	0.163893456343158	0.500827847511813	0.313411298826924	0.0167990091791795	0.153005380806394	0.0485157175616521	0.00115486905764865	0.143093643982429	0.467740967432136	0.00124189209912015	0.0458146075289705	0.371682727011797	0.340215199233492	0.315556074738236	0.00161705821231374	0.527095224557729	0.823635094766401	0.27190656724308	0.161741625425516	0.0658802576438391	0.00441774890805178	0.37001710784027	0.117585495221883	0.00832902501373711	0.65072770432858	0.0940744628308266	0.0278252048795378	0.413001375285263	0.0588308461106725	0.00123048125136181	0.0232368977697332	0.125795528283637	0.265365298729762	0.477744002353593	0.676982720878528	0.53078327885858	0.306239270357038	0.0131069866691333	0.488985504974718	0.388423929209474	0.03745104763204	0.202915671691476	0.349971802316431	0.0736262775127394	0.609671947025233	0.413232838282937	0.193983444848597	0.306000910698418	0.341162140542683	0.0269526210777175	0.107169280151185	0.500394384273158	0.368726688883919	0.404034755082529	0.255202929428739	0.169635743853037	0.215165341011623	0.108603967763863	0.111989654626186	0.0590140547307709	0.382257855210821	0.0530485117982689	0.223720951650431	0.298358540771422	0.153264835517514	0.00711812543468321	0.4498581200114	0.405473461423535	0.251244436680449	0.484171746875887	0.762096916793757	0.288337816281388	0.44545173618927	0.916384048237394	0.107919834869478	0.677737420935781	0.445445770351372	0.263797968807845	0.231361307627878	0.68392026554667	0.133101692189359	0.116792378203881	0.232778279525872	0.582372429986231	0.21922078404316	0.0598431579554574	0.140942162111585	0.324668151067445	0.0437112760984018	0.0801083481798191	0.265564397812248	0.476186947962115	0.100723262457804	0.123974613150477	0.772037643354633	0.116398123557516	0.424060326823847	0.18183819419523	0.124827218275783	0.236652125647569	0.248294391391523	0.080103504051819	0.269441337729594	0.00992583862626768	0.0664985114403019	0.432508956166767	0.656704953384075	0.00800601925773453	0.383936996403442	0.691865783993707	0.00304807914539647	0.0713170016227322	0.424623608072994	0.770016193092019	0.557433916216588	0.0433142499037911	0.216662086985215	0.160696171117045	0.376450955359254	0.152509856221206	0.139401181438935	0.199185082325591	0.0601598634444238	0.141659067660079	0.472601763479199	0.191874078037524	0.348093745839258	0.387697632030284	0.394764224996189	0.25926447562171	0.175074029155066	0.276368614591035	0.549622201861817	0.0537134544227261	0.365465063861379	0.568245302086966	0.0825616099451649	0.227839648983287	0.189178065343881	0.241674343672366	0.368988045935916	0.243218053474832	0.20159888196444	0.315453990203237	0.455990403593103	0.00913571213005408	0.0169639591121884	0.449114965538882	0.319989229609501	0.199741410693004	0.38071395945425	0.160633622969045	0.049483226906403	0.533292146086581	0.291701558491143	0.395477544761757	0.355557891817181	0.300209725092137	0.0818501924106384	0.429424489550638	0.236604215161532	0.0380109960982942	0.158749593748247	0.247378852444418	0.448520747285185	0.0954794705322197	0.165719023548185	0.428263537191722	0.141562448175462	0.2137852233868	0.464336145336545	0.530790807244567	0.144367234823741	0.139675320238704	0.586595252109673	0.157268945864211	0.0243787849605079	0.265721929389849	0.307155565531766	0.233414624046562	0.101160059667809	0.416920792476874	0.104949478435231	0.110520555198635	0.0191467556211724	0.43447700791164	0.318316379952257	0.338352390835394	0.0808751722350705	0.452253026728976	0.376098493832221	0.155473316224932	0.315888150060789	0.208704601396215	0.24288191088047	0.361625141826229	0.179224567402493	0.25690682141717	0.174810555904547	0.175365912777901	0.398318724297084	0.207310418859758	0.115468157042013	0.0539120210616181	0.166710703843003	0.28972219272432	0.276214188283044	0.47111005245379	0.310659450758951	0.288065760376798	0.25045515069794	0.234205332530106	0.218810113679708	0.471834076336709	0.167688807035111	0.456041118735128	0.476418636416966	0.276346874004906	0.141887723956886	0.222962899971012	0.235850727342886	0.275995021236842	0.374642094906566	0.228494389792196	0.223442587629848	0.379596630941924	0.0687952543032372	0.0187502845984269	0.337112187928236	0.377223158066218	0.206907612204386	0.599759077139448	0.472094409562605	0.209863448837535	0.515066817692403	0.663888650297675	0.42273511453907	0.483477925866098	0.396830678325313	0.123377985854475	0.328982663822282	0.338084772083633	0.0534336920275763	0.167813174660642	0.348632640145229	0.404434604164984	0.166098892402197	0.165181545505569	0.237398388825597	0.145169523022151	0.17571597209429	0.36757194647454	0.428858220969466	0.15649358689702	0.25589763335006	0.447751208094712	0.206744324165771	0.116820660795857	0.531633355273212	0.471294645899847	0.142594160390046	0.169777133755078	0.178378684159983	0.0527705976730371	0.202742600827426	0.0316832398636972	0.302790236608309	0.288642145171735	0.358779536690069	0.0551802938529267	0.378691102159479	0.362312538998201	0.10793168164959	0.0958780072823922	0.252365350106938	0.237143616636411	0.528485317462695	0.294301055900417	0.299286888866731	0.156912845753209	0.355244959468258	0.172696056868336	0.12605063731391	0.205316178086377	0.0485295501316239	0.132459378086924	0.443400276329553	0.244802676664949	0.317089872914473	0.348278347154096	0.397809428676617	0.237266613779992	0.184784703957866	0.30521761612711	0.559402951540511	0.0784062075679807	0.401948761973559	0.565935592983366	0.114263892429149	0.218095461629856	0.172285856143753	0.226346646631681	0.378848405323634	0.230565975812267	0.222052190079868	0.281341807330487	0.470787904398689	0.0199400731212753	0.0283153696871514	0.459116255018745	0.321167965359992	0.172337339888434	0.421923767348756	0.163546610773688	0.0381182720010257	0.542735607328019	0.279215834253865	0.422135146330804	0.34300554297619	0.277355248174288	0.0793642247116403	0.475345884339405	0.2675273391651	0.0379559895945636	0.17259976925033	0.237138029019186	0.429248191535644	0.110314622662102	0.143775695837154	0.418587028594543	0.137392439308275	0.215495530312509	0.477748636047721	0.538874717146804	0.141277521937205	0.153724432911313	0.555576449398074	0.185665254893024	0.0254103760871623	0.293516040784286	0.331913338150236	0.239987725206705	0.120956211294491	0.417180045464596	0.0797016015300251	0.114933532219834	0.0173161815684886	0.425207451646639	0.295096087748499	0.357427675048268	0.066508449861174	0.45831266288857	0.371571322518063	0.156440427097783	0.315942982216397	0.161015937285439	0.223182542071329	0.355653701845573	0.173333520943608	0.470566795983229	0.172082464465648	0.0248904121784957	0.377326646756081	0.140718131683586	0.109416990640094	0.207310678484222	0.407819996191017	0.0847366035956131	0.4768570076568	0.355619477791307	0.249645478920267	0.43172574665594	0.515433716568624	0.0798115791898778	0.106606233402366	0.406368161438987	0.511173887759573	0.316349802787448	0.228408444395891	0.26150067105624	0.108695293370265	0.00177981274335758	0.191860383978055	0.0963698416858544	0.250708013742901	0.0459897021006973	0.293047283668241	0.281393949507178	0.114265557342492	0.00746791008300134	0.413108240549409	0.487865558735891	0.162901678134561	0.462714225464617	0.73662699030104	0.207654207576538	0.680050034681699	0.800507730218034	0.151668259094528	0.551107308061181	0.463066350093024	0.325623300217267	0.449086392258139	0.562509763001805	0.142166208587688	0.00177050551574673	0.245452300555302	0.680399783920652	0.32223340641606	0.103217166012644	0.0413088917412038	0.314933927147261	0.0575675705536368	0.116936705093794	0.214361663297485	0.282115071935629	0.0400563273220064	0.117327027520608	0.66460134310282	0.019965641437826	0.365814828021522	0.143162447400063	0.0645557123140855	0.351563421840106	0.309412964397148	0.00149331790614528	0.284742505622159	0.0243728054389988	0.191726425594399	0.357376042599077	0.594574708468292	0.0231070946188871	0.335279286286436	0.792559341022254	0.00119994168169587	0.0233354309489354	0.539884518648071	0.814905580618185	0.774037202905864	0.0861619915533992	0.331820629499325	0.155761995430569	0.331796184685527	0.215519476414407	0.156980031627899	0.16486657612209	0.0429110055622915	0.140560143003333	0.38891155472266	0.248974871624873	0.299670338656649	0.331280736514585	0.370923196435021	0.26385737629209	0.189035380538151	0.314490638335358	0.543939623548115	0.123349235223487	0.452438651670051	0.538010506985967	0.145708424068241	0.21100241767615	0.151144397118698	0.232193429227426	0.344594053673473	0.25294060670278	0.204117229782918	0.252308064792045	0.450433023590817	0.0305214440360514	0.027192203851379	0.458876347201934	0.323664584714534	0.194036271693803	0.480843233281265	0.193998921858775	0.037953366077388	0.483162797915485	0.298244321266947	0.395628490458639	0.3397418169293	0.309573120533342	0.0768110264691134	0.454468880898337	0.286655026394988	0.0437500860449625	0.191351598205537	0.200342499468305	0.465683900267428	0.135190737864911	0.172166469851422	0.456429578957754	0.164606741840371	0.211501953455189	0.441089933843606	0.493291716019044	0.148361990783298	0.168351909923719	0.538006029320944	0.217551886967332	0.0307535444763287	0.304725907153581	0.406952376082081	0.222356168298781	0.113953302001226	0.380986646793203	0.100920570706496	0.11681194391042	0.0191052978869764	0.422174697157478	0.317708740927148	0.370507521084378	0.0590603926409101	0.402067472151842	0.401556704789317	0.159312616027344	0.314520500197098	0.18261799547456	0.203476487635724	0.435317028477189	0.201556777390332	0.369975721924393	0.127583679687906	0.388766741984394	0.237987686643012	0.102419213019238	0.172827633016882	0.0330464001758419	0.113986282243738	0.434419514419192	0.273943904448489	0.3196264560167	0.345970794273955	0.397407094452833	0.313791969370295	0.232266268295538	0.293931914864421	0.569423862089586	0.158575309665401	0.402259201268558	0.486550735903614	0.194425468231412	0.237454333392789	0.124227154712308	0.207421139704888	0.372184707215916	0.276510973755017	0.162014995964394	0.250960782308158	0.445439572850354	0.0385196927877309	0.0245084804946052	0.469978752551321	0.278466146309929	0.162485525413074	0.44004511405389	0.153246039134645	0.0216440937080811	0.46025339580789	0.344389126281323	0.376766114018408	0.339464641091766	0.297769712544454	0.0660641053888832	0.441271207418313	0.284194310175706	0.0442262694598874	0.196819437075675	0.0995908963825437	0.471882795100315	0.157602967892957	0.232535021187955	0.453834023600933	0.159323799479583	0.213205436344522	0.488841935008187	0.452068007053837	0.157935186251766	0.172789549640101	0.457180848402391	0.222621865225301	0.019186278362792	0.313861931770866	0.460307007430294	0.198946870529318	0.126512916826657	0.433588924740873	0.103121424423675	0.063835963390942	0.0149396737928279	0.388287133900868	0.277510724630546	0.364770397651097	0.0441517774742929	0.35900541228092	0.364981422326284	0.178570720911752	0.356422966033616	0.24582390027975	0.161993300731538	0.431512503898939	0.196398831799475	0.373618945430006	0.114402854786745	0.410586396262328	0.295113138520319	0.0568584224560258	0.176476990769559	0.0109357370989034	0.101925613292272	0.429826024626843	0.262259444104212	0.326744056127498	0.411722434185538	0.411265606602499	0.342374160671715	0.236013927645602	0.326216223930735	0.575094699459386	0.108793235295302	0.38040337548578	0.482119181525876	0.207872592804061	0.217364008511954	0.101942750707481	0.224093766140654	0.40427381012597	0.285064955274642	0.142479542010495	0.273831424176084	0.398739487314622	0.037970795360271	0.0106800121837299	0.504661430897066	0.272661681128162	0.147450587251241	0.468405982183964	0.151091127708914	0.0124831239014334	0.47684108540269	0.349207234062595	0.378778178548646	0.336534958841831	0.296548241048533	0.071473183674788	0.434062527433597	0.270725498176095	0.0527800786660963	0.211744857270809	0.0686416569317037	0.462975157953439	0.188637261392132	0.264106264484029	0.460867922806351	0.134748419051738	0.204572586459375	0.529764985446942	0.469233264713551	0.150317177863004	0.128978287288245	0.436919667836677	0.221341962347643	0.00910894238400268	0.323088799547143	0.512926832574155	0.2004783443704	0.161619338163415	0.44102272585729	0.0838773929579268	0.0560886581807654	0.0205389391293541	0.32459250220676	0.255990684449645	0.316491543345509	0.0497787685274696	0.346768223012475	0.329079101367864	0.16147539549508	0.373370354781508	0.283364279255239	0.136157551686601	0.414319453335725	0.194156311627347	0.246813009643151	0.136467404074977	0.157567076975596	0.429305276996189	0.0890138854115635	0.16216255981489	0.0325067967122723	0.171145149894624	0.211715891389713	0.263732248361451	0.507095673076338	0.323270989728888	0.372103586496114	0.372586603398263	0.272387614880731	0.176146634146237	0.494877237429788	0.215465766694123	0.563387842862958	0.452965981727846	0.362238970022341	0.254177624544325	0.125755790726993	0.24362489624404	0.105169134779462	0.345320584491276	0.146132955825291	0.341315890560807	0.373267383273696	0.0975024506752758	0.00544112292395298	0.311380519232098	0.539287268478137	0.179402577831053	0.536327747432447	0.472596545739361	0.2461228544628	0.357099281733316	0.684991463940531	0.474370976573336	0.365250575230623	0.52211085740393	0.135409999619209	0.336619075229972	0.277200667133635	0.0429351574498946	0.189423503687237	0.334657512976289	0.446958974214893	0.196220802101359	0.172777706046325	0.172184442619931	0.170206238667993	0.205461433971949	0.426129247033725	0.50184872338753	0.18866709240067	0.278756901038307	0.163716671733331	0.213570036918122	0.171670499417284	0.543447990801735	0.510253802651769	0.123072871707823	0.34341935731066	0.0945619110402037	0.00246380047291363	0.074296184441367	0.0186771902324723	0.315784811549753	0.429356232190921	0.382145319140461	0.0922322866026422	0.326003892756091	0.4313009619235	0.0893413145570775	0.0796624310900678	0.434072337997675	0.287194398080443	0.503988971391461	0.259741345828243	0.542577458587352	0.278714710641156	0.0265934999272491	0.575790570913682	0.325279287182412	0.0483026803340286	0.21323279444509	0.388139702666871	0.0839198639812072	0.627056334265237	0.359109037521023	0.179467821635948	0.310844069211669	0.339393884224463	0.05344844506374	0.0917136232457253	0.465646512587081	0.424144634059054	0.399490239954682	0.25305488367804	0.180509540768864	0.173459508394751	0.122652970705667	0.132763511874269	0.0767714970529365	0.349323025796297	0.0528868480323556	0.213523125628225	0.290763669142685	0.174406731071691	0.00151538217683091	0.509303465404612	0.432567941017685	0.236664367965952	0.501635194445979	0.736249518145901	0.220649048326481	0.478333616311163	0.872746905198476	0.140409331605966	0.694656967568367	0.434008770593253	0.258672517532439	0.282060990729418	0.640267059598351	0.138644440442704	0.0959432262900246	0.211094780087255	0.595055808201198	0.208727418389051	0.0763577179187637	0.113724335861371	0.351653533335624	0.0412313747076334	0.077888425766152	0.223573968467952	0.440904684983295	0.0643917203714851	0.162643940557156	0.772679735373507	0.0889182366228191	0.401209790881938	0.172525922488865	0.0785474571947365	0.263231570502804	0.251986025184427	0.0362303450944462	0.263019775059338	0.00947109670931758	0.0969494493219073	0.431730554227945	0.69742271978128	0.0202915073043081	0.36862914058143	0.658245607212861	0.00679157843782546	0.0327880448640768	0.441469355925014	0.761874201390025	0.589906259137443	0.0538357663017407	0.320776514888066	0.177581144235282	0.264096169978391	0.292642847462619	0.230959359331727	0.150401298455242	0.0405132670524234	0.142447977768831	0.322269138040638	0.259033725473751	0.335100195597457	0.27935795894744	0.294016367194374	0.279803642599262	0.196072123073055	0.302611230805839	0.4801691291426	0.177931567191252	0.517634389784535	0.574355507823867	0.202952917544289	0.171821837846682	0.185080497461871	0.258787108784427	0.321801266120735	0.312276984629681	0.220296925549548	0.173838691604337	0.36235258663178	0.0476924122726413	0.0395873929295671	0.498113278496054	0.393151846128452	0.174062471046255	0.570993093329969	0.261424967306397	0.0711873679250239	0.490502086224606	0.400103236879381	0.353020389088123	0.504344716749505	0.288733282092772	0.124076353918031	0.442282818054003	0.318658891124286	0.0649841044108372	0.160920125073425	0.25448793643947	0.440179722754565	0.104087523460644	0.166434505146167	0.428904385180853	0.128739690632278	0.137597688484147	0.372168899390024	0.48457497777997	0.169149196365969	0.212633310924002	0.575760362742629	0.251827239934666	0.0659515463064755	0.376215381257293	0.369702435565962	0.187399588803976	0.137175850473786	0.263083815095647	0.0850708378094849	0.118798777558187	0.0265946184163907	0.394846034167068	0.212215311458781	0.382393972862197	0.0564366049439461	0.371920220477377	0.370619493522017	0.117189394503844	0.213082694373129	0.184632924750056	0.190260651863561	0.460900810455618	0.184551043375501	0.386406325496086	0.104513814096911	0.433855280998001	0.284880734539424	0.0285986789810478	0.186630409448214	0.00723167299354146	0.0705382892031009	0.455678132650842	0.266061313664131	0.336743603070205	0.461326975112914	0.408579406299727	0.365309778551272	0.217072418062876	0.299059587624545	0.630783380583597	0.110434093774238	0.354870474264563	0.45884933177202	0.275929550290923	0.242135764347645	0.100905776387157	0.233129739927911	0.445147923553011	0.309154259506869	0.107855112277602	0.268149571238417	0.36756241150562	0.038458433637428	0.00727079442603383	0.543762552497315	0.277101293845582	0.140517942788241	0.446331060120848	0.106305250172217	0.00125697046643913	0.44930108460556	0.360488504457596	0.329552594813178	0.38265088228063	0.272921762169442	0.0821407036417276	0.376816570341103	0.247033530135275	0.0497826594404647	0.239215133055104	0.0285911331557926	0.436970856793868	0.214542973221835	0.292082944584599	0.491139935909349	0.117570751433523	0.226207166496824	0.53345670855399	0.336173611690381	0.134564112543045	0.142274845236762	0.417741925965876	0.209699467061706	0.0013134283080573	0.343709662066886	0.604296232021764	0.20379127561888	0.15801556802692	0.469941675118079	0.0897048075993072	0.0389802067165982	0.024285637909761	0.231523003048066	0.250807677439254	0.372793246387549	0.0482697954297634	0.348674464654757	0.31357091383045	0.154379938299575	0.403423575866938	0.305464370642866	0.140000668627102	0.432909333744142	0.156747286310173	0.370386455134895	0.15998570362266	0.273282021082223	0.322331395332669	0.263419222363941	0.141983756707386	0.0380501217085936	0.153417160975958	0.288148002978188	0.225519019787614	0.346959003484271	0.28870928412096	0.257193422327966	0.247041506669078	0.177604839657334	0.354331959849008	0.531230600408724	0.19815840145626	0.548383873578272	0.572247555693912	0.230491710851464	0.191603168674098	0.176271513383134	0.273154012838967	0.334740374386117	0.308452346835781	0.210017091253379	0.17821967688372	0.351925822356737	0.0241928093286604	0.0508060168776738	0.530420801512233	0.447666361247073	0.182058721884721	0.54377685108489	0.232643265091953	0.051329887368518	0.466515981415604	0.369662002567301	0.363143867224892	0.515919207065423	0.276729643065168	0.116699861666328	0.468707827838477	0.307700779503477	0.0790356800323654	0.170355818746815	0.281116072195993	0.44134375521892	0.0241208192744972	0.174677543209877	0.448885246996649	0.117900734996676	0.118443822427259	0.376509985788199	0.612388552549698	0.177106272410577	0.176818225214443	0.68869722805218	0.198919542824707	0.0711382877332351	0.369947538475501	0.355313936098171	0.179515884887774	0.131564640401275	0.244535975086063	0.0945549720921168	0.111856396299704	0.0158199172365675	0.420237434858656	0.152437104086682	0.368924889973791	0.0562821595565034	0.36642485615698	0.330547753452586	0.130780366918405	0.240572916970345	0.153663759258936	0.178201919431332	0.401348930168126	0.217050273599392	0.311382709326753	0.166270730910674	0.183275087193935	0.35477619729196	0.242867708269616	0.149060832596211	0.0538917177767804	0.189094086081851	0.267799068860598	0.312397394357496	0.335784004569801	0.283000141506918	0.309763678535465	0.306136297271433	0.237175613510569	0.21119015690878	0.435274962495488	0.245094223825771	0.54476444940605	0.479216516393678	0.242810179206972	0.163560850781961	0.209326713437839	0.264258222077074	0.266788802412793	0.361832829612984	0.228033844317555	0.184966563684336	0.332456839500465	0.0679621351655317	0.0342147903592286	0.356452496360156	0.390589908686831	0.244568245245127	0.606097205554491	0.343531420710275	0.122022241741036	0.487107411794486	0.560583001584096	0.343984864502137	0.526259862362208	0.356974006744584	0.140251637938912	0.399339916783932	0.386245809076583	0.0824980631198728	0.158484788527508	0.250433807151368	0.475946589132572	0.159588150336226	0.159282546200448	0.301758306423252	0.137233576673866	0.163387037801969	0.33754634735818	0.449976812679252	0.20256269993482	0.203057539304262	0.41318681241868	0.27448860785335	0.0887266115344193	0.518511046800462	0.383845081363654	0.139022818794458	0.172108411826284	0.210643185652297	0.0785727596643599	0.136495439292194	0.0353203525823532	0.302478973293758	0.243207151588508	0.400362486048952	0.0470875453474726	0.343368105280834	0.418088776139176	0.0987849582139518	0.14245852586679	0.23485751577395	0.219061174475555	0.479924974800899	0.266427636190637	0.640347692765554	0.244822359598254	0.00175080531616321	0.647503961782545	0.382961134754927	0.00427042078503306	0.227073638093351	0.493998673203042	0.0672141395385452	0.743932603652133	0.294636182890259	0.140700061462547	0.221921644986898	0.249145828490198	0.0352925076153575	0.0586881499343348	0.439036394675879	0.444321025112693	0.409658531706947	0.277867297089107	0.102959460879919	0.243129112966797	0.094194363048518	0.0771267879545564	0.047736380681127	0.302037092524089	0.00135384711052587	0.13090101358196	0.367253268950309	0.219088772310023	0.00377796239169065	0.57694423275709	0.423498867442914	0.193217332878226	0.563960736310914	0.736216980267966	0.249864593173654	0.373733188292745	0.827872292143366	0.115220530557497	0.761566129289495	0.379323547259456	0.20954691192355	0.124856879849646	0.722184317941476	0.17114602763472	0.0825922271881264	0.164853767548902	0.57813469996883	0.171002814411627	0.0428657792901254	0.125740479409851	0.389924227375871	0.0407990099300632	0.00114689292788312	0.260856987580572	0.457469014403424	0.108393994716974	0.104452137322067	0.792585067444803	0.0652438907575094	0.385154770198037	0.148361838963063	0.0249446584327048	0.31416436003258	0.193277661717474	0.0250374706398957	0.284993685007476	0.0167129794047154	0.074256243410132	0.453466048847198	0.777892962456248	0.0327363648428795	0.322111846465275	0.634658947111879	0.0134492965003578	0.0161370751515525	0.412041027914658	0.810888845550066	0.620295450622593	0.0779017247901715	0.270761187202264	0.171584964597685	0.200608255609123	0.368609500855275	0.22342344242347	0.141948248393258	0.0532728612314144	0.183900492472098	0.28097423743665	0.308363531415553	0.385378328933528	0.325464873664359	0.330272752840004	0.287918448873402	0.256799811903651	0.214009852815047	0.458514975720678	0.189837766206124	0.524902619864899	0.494420588062414	0.270838133248544	0.144210490956886	0.232163142611038	0.260614628736052	0.269434474563556	0.348103646260039	0.200214533822282	0.203718051886306	0.353261125700348	0.0649041288934519	0.0318672814090127	0.329964464681022	0.409290846549516	0.206322316296525	0.602301892040032	0.389238954564282	0.151773371255689	0.521477469855676	0.602147838677716	0.37161706212176	0.543699628241167	0.374748194457516	0.133980499110623	0.358682537924276	0.351466125274277	0.073077224561261	0.163952352676004	0.288092593420232	0.453874202384114	0.184419307110924	0.165840199859309	0.241602507276397	0.145281351479943	0.171873745543269	0.37831454176706	0.423169544337679	0.168743767022825	0.212633525152129	0.439016431847889	0.225434101699787	0.101114440496802	0.517883868196574	0.412391913388943	0.15081823043311	0.173533370760625	0.210387014125082	0.0608339648766449	0.164013097552987	0.0359835661235544	0.311747732042476	0.247872578699812	0.383336330160713	0.0542565861633958	0.364559086615981	0.390551750966753	0.107799717213137	0.110778913031151	0.250649450826913	0.224486343941077	0.479324766846254	0.276790455340802	0.384016411098992	0.241874965869655	0.0776226043273157	0.585815794957923	0.42072974794284	0.103840253460855	0.112058257548924	0.428972391114533	0.173913984073681	0.474655101479113	0.174243781641602	0.223477677710024	0.414168467274913	0.459547205951345	0.383996732640474	0.106050910896535	0.260488067744726	0.440092548403864	0.631199306699718	0.219440930883176	0.340830280251433	0.191537623195005	0.38559980520421	0.211583106866194	0.128528092811104	0.492975090913276	0.370628134409521	0.352760982052995	0.338744154594166	0.0707674535814072	0.028810692473267	0.180724270827337	0.516009991255026	0.34246812056595	0.616923929721064	0.54101425503327	0.258111452892154	0.448424281357417	0.739195933256269	0.251628655411503	0.608944618225307	0.508543292825611	0.288157538690794	0.226882597203753	0.666510558775699	0.200926994315452	0.114717182921329	0.0898969544000803	0.600400013010362	0.318579168785759	0.0804288536449872	0.134592198942798	0.129441156087003	0.072930689068097	0.31979489926919	0.14699023322893	0.316263035184888	0.131804600381051	0.198112663850241	0.519792111836988	0.118990744723744	0.695487814152505	0.238015660447509	0.0370671523493872	0.316329436064959	0.155180110953115	0.126309554834366	0.0972213163330777	0.0283009316816451	0.157114006162981	0.368932498004067	0.512811034325373	0.019171949538598	0.250483940488047	0.626822759833529	0.0339831910408298	0.0759501586467488	0.386535779767457	0.387770087766293	0.601780506750966	0.271295557316206	0.365757777121996	0.156032810444692	0.254379125186574	0.340548437081056	0.241461485303949	0.1458229221321	0.0414700640303249	0.132091780040275	0.276125814624402	0.24121136181472	0.322507117304383	0.294294591653739	0.167568246316302	0.202531001770555	0.139745460006393	0.311823525323038	0.587279218928061	0.20482008542885	0.600147283725956	0.627640726159637	0.203340192931695	0.162860964921181	0.172848052065631	0.214203923927133	0.389780851943677	0.298729131203969	0.25570847035553	0.155190367068293	0.326762802423019	0.00377651706606316	0.0471058263973869	0.558474376489711	0.484392615741528	0.196589878272031	0.540444745746505	0.192696903604754	0.0541010731932606	0.477897548279556	0.311326759735646	0.378856230646508	0.512080267029781	0.222353928151618	0.16250731772896	0.468409599718085	0.307444147441176	0.0743800271124585	0.148643992175489	0.284326483701263	0.521296640985999	0.000901754886795037	0.219705181846547	0.501446769894233	0.107141855566461	0.104572246333479	0.419289957958437	0.639878247729465	0.14621376485765	0.168842524699633	0.744255375133261	0.19254172115817	0.0720118511109776	0.368374767928095	0.318396020587418	0.20199706883717	0.11833943410766	0.267926737004094	0.0927493084706217	0.130538208339761	0.00279144468744552	0.411880521579474	0.122256801805107	0.393581746167098	0.0451048097546539	0.396736581782498	0.332229363274053	0.131894208308416	0.272877515253228	0.131035577785557	0.16885691804213	0.346541807952873	0.178464405267839	0.361494474536092	0.205533843964494	0.135672633295926	0.55324506270957	0.351057945330058	0.107184353634701	0.0919300150255538	0.351357844305554	0.196890865078963	0.414249321889247	0.227711224064102	0.279316085821865	0.371310475210343	0.440209984116934	0.374202256549296	0.150794462489288	0.250424438272505	0.379369572613974	0.594760372219729	0.209966006065643	0.293135601332801	0.2009340096815	0.328922022676547	0.207078714170127	0.138385764951025	0.397526547406563	0.350578464074917	0.311372189205067	0.361925600337197	0.0659705293331327	0.0369831879905267	0.190239448336119	0.52113771032288	0.304118471328285	0.604132715529856	0.456575719264215	0.205420894481461	0.482516024229336	0.670371934349991	0.212787737925502	0.590510283297352	0.416232532458319	0.231751126799804	0.296311823295614	0.581132403715939	0.161611564796856	0.127271896510867	0.11993101194693	0.56076345603362	0.309367005023728	0.123376114050427	0.163126942420167	0.16172548197403	0.100807473988335	0.314393920826432	0.280267115249644	0.283956197267824	0.143216028621934	0.241496818413692	0.478714080352896	0.107170435442562	0.670433681513547	0.263229789563711	0.0447214962276312	0.274235581515762	0.202292267222254	0.122929921423387	0.126731814103675	0.0207164023484011	0.238442855450642	0.291658558808305	0.475891943879558	0.0273103319084384	0.266419688774537	0.57055766888747	0.0532218994219998	0.0566056916177	0.331160720767605	0.311196269178758	0.597872798331124	0.239880191246546	0.244418136998678	0.224018758846344	0.229768066631536	0.361295958782462	0.202513279745821	0.00871270281508464	0.0607875537706373	0.101660192450425	0.398032070085936	0.309296255695561	0.546524139335066	0.266730776245706	0.309922159634437	0.084310328692623	0.162066769572436	0.216758614071704	0.458110309321281	0.00129978522071877	0.22208954477436	0.564280956949181	0.243699580343335	0.0380297353319778	0.212244884667789	0.17421907588133	0.26942268090189	0.203102677584682	0.313216440179286	0.187145291793477	0.333361395690592	0.0804332750866456	0.0153026494803171	0.294319963113115	0.30850348941356	0.190581934977874	0.616098498590764	0.460895504095153	0.24374223784803	0.449885379381446	0.641086397364781	0.502528752842731	0.453456962358709	0.455741042409578	0.0121795581617291	0.277657521829286	0.399781528719255	0.0232959631376428	0.162061998128735	0.414739942151136	0.260882131302048	0.11921923494864	0.146247888413982	0.206742250000967	0.181903697640852	0.179486716039199	0.422034136895153	0.304353519656057	0.0577976496882773	0.279872037278508	0.443544365350065	0.151445859269332	0.0906518199171013	0.579186696542149	0.640780604898472	0.165677465419284	0.151186773564441	0.180840671297005	0.00137577680018874	0.27947332764559	0.0598347927264749	0.218021794648882	0.366990691272582	0.253340098694587	0.0138315366431577	0.328098427382646	0.239691482290652	0.0989867317249859	0.0514601584469891	0.173521212517842	0.113897118585908	0.519002364063203	0.449248838080082	0.34767264860479	0.170742295082517	0.288107763732281	0.236937108374154	0.187218790806658	0.146603596074496	0.035018297644575	0.127783085311672	0.326508812703654	0.254573733183113	0.309358677721631	0.254473642066476	0.35762101583123	0.270170192946461	0.197404982231266	0.305991254669179	0.537142076529436	0.143012435747195	0.4846257703289	0.53778479995141	0.185270318254658	0.198659248720381	0.161945879407951	0.249103004869762	0.314985566111466	0.278252494029906	0.224540856790947	0.210707507340453	0.391085549750033	0.0401156153791913	0.0299653198272441	0.495591955494331	0.355069631254611	0.198334729651353	0.511550721383299	0.242726476819154	0.0571977552092797	0.467361962099089	0.353179918099242	0.402759104981331	0.44741704219571	0.278351277316442	0.105808982282724	0.440278212510659	0.28515016215362	0.0535982656084509	0.17770275181645	0.207822269589326	0.427498795019772	0.137149410902856	0.173132136126277	0.438109638528936	0.156345696313809	0.175200863727891	0.41096520555983	0.491073839994356	0.166963497293732	0.189185114126833	0.554959552977479	0.227102468104571	0.0438719554324104	0.354565432068676	0.356239522179879	0.196756849381497	0.144053035999059	0.301953962136123	0.109362715769929	0.0948871173906725	0.0238470533768177	0.424516583805415	0.269496478567259	0.383910502976634	0.0611461221844808	0.360984018444891	0.376415365765034	0.136480066854613	0.23190798852059	0.207789288748923	0.200925124386036	0.460611582147088	0.212747571450853	0.521838997014466	0.344802968354698	0.0121893229816077	0.554560185012628	0.482908650007957	0.0835928169102456	0.155892571943082	0.414120836828775	0.152048409130684	0.712556589870278	0.37951959369958	0.193112730819555	0.423608574640086	0.282199629680364	0.279770771715982	0.210293381447533	0.450963123427506	0.430935715364193	0.518578189427884	0.239880004860851	0.264671782712959	0.124969588154966	0.342419932870296	0.206884233371877	0.15608388779105	0.536812457507014	0.208995402258267	0.202668406287138	0.221353289137357	0.131642523000638	0.0196969399191991	0.271185584637537	0.379658445319374	0.361212163350015	0.682731228755673	0.583032730052359	0.297725185228589	0.504975550160396	0.838362865950681	0.220638185798204	0.619825222950953	0.394206180556314	0.15108484259987	0.14883537899905	0.682831890749048	0.0913250399308014	0.156194347028187	0.172747978071064	0.678091579042677	0.201360738530446	0.117395705172052	0.0797420689790547	0.188721229231633	0.157893249376248	0.274928489868703	0.178326327074675	0.369495372373605	0.130611817275243	0.228105685931223	0.542585180143251	0.132898922662024	0.486094538914897	0.234346871600369	0.157091715738271	0.141623935982634	0.216858318885886	0.198556446874434	0.146563348695465	0.0371171717454824	0.178245100557863	0.476888405892907	0.61640850294936	0.00568963098621325	0.353450777403238	0.60764761058563	0.0211329548597246	0.0675239195664522	0.462940899379179	0.464926942498142	0.672340820854993	0.104949181002431	0.404061524701401	0.117070873679087	0.411347457638141	0.295940011235645	0.0287668074877867	0.177586594314955	0.00131466872558493	0.0586499847938668	0.446338137791769	0.262903486036435	0.31903976890045	0.508423750059341	0.400544655337502	0.43706812718907	0.184827154851922	0.336602968629881	0.584622685728983	0.104018012030291	0.361404363394792	0.468153138066519	0.297465302048488	0.219899616619948	0.0820114304128027	0.304426656849842	0.422500422932414	0.296370654928916	0.0767705339311907	0.280004403576302	0.309804845062459	0.0528015321564487	0.00139204735711761	0.484255068096161	0.247994513295351	0.141545732705405	0.48239608722975	0.104973306623137	0.00144419957622406	0.497178199062441	0.401373116476091	0.293616951861422	0.443788142034032	0.328207068224353	0.0746887283359971	0.367044381479595	0.243041922753111	0.057239438704434	0.250789959251925	0.00110725743169554	0.461075770143428	0.189722695156934	0.292012283339992	0.506287149087245	0.105948641841819	0.227586658047373	0.526135957440878	0.26258261679861	0.137783162798976	0.154791194797522	0.421249602470521	0.230978200471239	0.00107711510740639	0.275766508901706	0.622391745476701	0.213783529871711	0.170234531580554	0.439769756904061	0.0915959688663844	0.00276189114187133	0.0171661856207454	0.181275159000466	0.271157266256518	0.392440971822593	0.0425243277665556	0.416662421693973	0.337139179637536	0.174924919539205	0.436931916719517	0.364073903931891	0.11846781851281	0.456609538056691	0.153301378443162	0.203527088846788	0.174203847903141	0.407899204322576	0.177862700175277	0.123386681618709	0.216757567833975	0.0646793397246826	0.186707671215792	0.466824086067931	0.191141742470492	0.2446542990856	0.385864395935087	0.392160789427119	0.259057716407113	0.175637622327895	0.31383000452915	0.624912573404574	0.0758812183929792	0.330006176774856	0.55042694395413	0.0769322860559085	0.203513602939096	0.193640327245976	0.272627625784181	0.43684034986562	0.277931658387547	0.182901514059834	0.284519061923743	0.391123562771376	0.00991174138387788	0.0223314043016684	0.480928905418977	0.363548573825053	0.210957328779974	0.350983165000475	0.13546347693292	0.0460717935658686	0.603087136709334	0.259348319816221	0.499460048059294	0.34711054631173	0.312287955212348	0.0690574547987027	0.480747656248159	0.215779424418732	0.0195028023404387	0.156600351548651	0.286437677078214	0.45086658856658	0.0828996011431016	0.222834915586888	0.396129658730572	0.124857917711793	0.168523129018018	0.53118296102644	0.522249666046075	0.135416663000381	0.158390795124241	0.581196255449817	0.14035389104733	0.0462671734760935	0.207443353324122	0.28779543377325	0.246605613523437	0.10596871964656	0.45591780870702	0.0773818000218325	0.114786004459254	0.0561053486326444	0.486487204477302	0.254847819484846	0.239464167151338	0.0902549166901048	0.498157086719338	0.369199418032815	0.156142760674489	0.298916059730457	0.24055012002595	0.235594533371071	0.278535984870236	0.177648972687546	0.174157909601791	0.131577607471327	0.127337758692133	0.449744218151073	0.076427090379793	0.166553615198687	0.0355918742052901	0.155011613255612	0.235560900917666	0.24628200016184	0.505694722649802	0.302986360167582	0.420705510723925	0.338219164687486	0.239813936400032	0.194928457308065	0.472431555091525	0.230180171215132	0.545405982217298	0.434581768107685	0.37223528943771	0.255125522042669	0.117972883621978	0.249403174577004	0.134550147523909	0.352367208509006	0.130941214989697	0.30104903889475	0.360398350801192	0.0872958498396966	0.007179788499771	0.305853417221496	0.570430632549658	0.129223203864558	0.532355884728647	0.472134167292864	0.259558474120342	0.377533052080073	0.675545187667929	0.43794197039309	0.359770473857476	0.503319970606832	0.139297265918755	0.309284088184271	0.266734024704587	0.052498882328178	0.203735984741232	0.319934439553279	0.479067728776864	0.186182462530816	0.170937081301598	0.17992729433052	0.140647815367984	0.213283761852602	0.421303943223718	0.467433251636696	0.180190117313333	0.28900509998012	0.182074457144315	0.211033593133963	0.179697505696625	0.547806980843773	0.530281121209175	0.116956105456501	0.301479244892388	0.0879984271285629	0.00723855925035596	0.0787350787929165	0.0196256688147442	0.280072485809981	0.4007981253185	0.350317722408597	0.106918527768918	0.397077839283427	0.447250486943685	0.0847205214897662	0.0634397041021472	0.444836844271851	0.283768449718599	0.584371224604606	0.265088271565785	0.151014513890239	0.140495269937808	0.136707479611433	0.462887416460428	0.0958122892989752	0.157392598679549	0.0414713408679004	0.163456403579491	0.214747136088926	0.241487160842442	0.469877899341056	0.306159433188788	0.428620690479398	0.381912482051364	0.243994337837284	0.215760111935672	0.448892604381345	0.251167378961243	0.565638717923064	0.469958381400569	0.352361653782474	0.269383010099297	0.14776999652781	0.263094282182946	0.170440038433294	0.358371157920834	0.128069958445949	0.308624409698793	0.322816918709313	0.0958489044438922	0.00714946366486762	0.303676789053919	0.547183821706489	0.152710009572793	0.544780196618523	0.482253453077003	0.301526540862424	0.391757743461074	0.69286073177071	0.443063052977131	0.344121535829845	0.460269226874222	0.123194256687937	0.338471463730893	0.248265133458516	0.0687581578487248	0.193003680294575	0.335456277411602	0.502605924101843	0.192901975038053	0.205503679665548	0.195817064994287	0.148094944359652	0.235992336615156	0.393988066089392	0.482834220493668	0.154081430302904	0.279854463467009	0.177179692948116	0.193964027230309	0.185026158791739	0.556533580700406	0.499394105806282	0.106185824564375	0.31356082912831	0.0984380140518418	0.00767957472393707	0.0942687588587902	0.0197187112902693	0.264826076474561	0.401585579304348	0.290532975476834	0.0978890184442693	0.405972987413608	0.461085492325858	0.0538728323410621	0.068408915395971	0.418126870066259	0.298919872296843	0.558087032277814	0.272840691375624	0.258599777423461	0.241009815541347	0.0609351553321376	0.497917706998714	0.458125142059654	0.0386284093793305	0.0107867376699948	0.314748925020098	0.127418581419162	0.327212513124417	0.193273660419128	0.265205961812137	0.398376312156615	0.40279451533537	0.418504603953168	0.171048218516344	0.223422354643354	0.480387905878627	0.576297779506687	0.175528482720655	0.375059552011577	0.240728381240121	0.423559965156471	0.174388394138547	0.112174029584911	0.623095822974216	0.312722953043573	0.342238724251197	0.323030371246413	0.0114958596622477	0.0431579956599173	0.0691824049989464	0.562096595874606	0.362132895797709	0.6502548702512	0.569518359715216	0.238096398458384	0.37197118265624	0.637702535766489	0.27995794260178	0.46492094844504	0.517331769981466	0.308510454802017	0.309015958306236	0.620099879757716	0.198015650590795	0.195079129075788	0.0788009557420043	0.571436507112097	0.326583527826527	0.103177347758534	0.0861394936152473	0.114098826312108	0.0260508648034905	0.401059981058991	0.0887979533172232	0.418595117127548	0.088537195153632	0.15532532137821	0.527615962786028	0.145592108313801	0.742987930895348	0.282353671045535	0.0596145654812431	0.347576683786811	0.109817942383557	0.00166214838457782	0.0665307065690265	0.0239838674086996	0.171574810018069	0.416488573597525	0.517227422865593	0.00694051806350207	0.189465196205242	0.632955760828103	0.0143908993685286	0.103930005446349	0.398498644287104	0.431307485481516	0.678349130823462	0.293253931342702	0.472972194324408	0.291427420025207	0.0659654273486466	0.641278750801145	0.503922534105281	0.116434052684899	0.149363859589091	0.446852868860115	0.0912175568477109	0.548610698946881	0.175316510372817	0.200033627167678	0.408697139716888	0.519521611182377	0.393176073839186	0.0779814485500838	0.276523232475091	0.471899038982047	0.702678414378813	0.219385059323652	0.40455745343099	0.261345345327364	0.442380065490813	0.226979452780388	0.108296950008997	0.530619424151557	0.421973067960387	0.429369482648498	0.315838130988408	0.0868588221431744	0.0311788838195556	0.184172957864227	0.484531529549635	0.417458065614321	0.634592463518909	0.574678447857933	0.262713663803777	0.457776916152765	0.756331922381296	0.260783213702854	0.65502833327564	0.567922144100606	0.357379870753798	0.145799135444497	0.682938391623931	0.228292500021361	0.11328210017989	0.119830956518222	0.665518826126896	0.341143127268138	0.0906494113780755	0.138501250633476	0.137299030995374	0.0953975811032327	0.297613133157554	0.132878827727202	0.356317743612312	0.136056021095999	0.152898304038605	0.55062307939452	0.1295905297101	0.736041927221032	0.182459175311565	0.0287647871561862	0.367665206944814	0.1141577058676	0.156143581749514	0.115762159296552	0.0180172051109267	0.148945834127537	0.445398348174723	0.59248765269854	0.00960817904006674	0.221766266043821	0.641748708328128	0.0240164278520652	0.0754576171901499	0.41112064090999	0.418479649271943	0.616852613785558	0.279701081316941	0.241710903038376	0.206927550563488	0.209926238426906	0.360048817908271	0.202563739795261	0.0571552948447005	0.0678653081641939	0.130433872066057	0.32193842763388	0.290109907223342	0.489816518707352	0.273396998918267	0.305288783519019	0.130333212967861	0.192237427903203	0.24729656897446	0.443500495635182	0.0309035465452014	0.388906776006425	0.535956718344127	0.284342827747166	0.10969894158955	0.233725545442889	0.200736504477004	0.255501360811856	0.289258874406308	0.257541015402835	0.210634072616017	0.308051018798832	0.0672224171012469	0.0233643371767694	0.290261699564049	0.363257736272316	0.219651942040459	0.640955979317377	0.430395576813301	0.231116728041682	0.485314448567837	0.694344427969613	0.448457246404619	0.455527264924739	0.440381557528896	0.0440459790578025	0.303796475982436	0.336413928694319	0.0377864373167144	0.170099213813358	0.362420177648519	0.310247349781448	0.149081369142931	0.141314087923361	0.225624945259092	0.162192082459993	0.182284090573287	0.363394933138149	0.383321041003963	0.075909322360034	0.282720814122505	0.461067431677181	0.18389704063366	0.104243043570888	0.569983159424894	0.574120157467813	0.151214933633028	0.154470916790017	0.190022615123014	0.00630697618435303	0.239704773785314	0.0361682931459797	0.282535923240908	0.326173264298417	0.298897921906855	0.0488006415954746	0.302862780494177	0.263606548051281	0.0893112041394519	0.0828372065816743	0.14781430206415	0.152155786494294	0.567853795014508	0.390604381182833	136.506056866921	139.632565278226	212.624173273879	205.581563971049	195.131559170602	187.486768560814	257.137158326938	207.705992726334	171.220422534792	85.5057867041794	90.0996800118197	2.83078377935896	-0.0701008488309822	17.7868428809899	21.8905519513728	-6.1131518068976	26.6997692738731	6.96615232217787	1.13938224796901	-59.0575507955064	-8.53690049466251	-18.8452687071519	-35.9837287615985	36.9441800446699	44.3873235371486	191.869655971696	-6.21323731314913	68.277397185815	-4.34600506338941	182.366899358785	10.5836119478944	10.1131374947369	5.38669895906123	91.4131946703547	191.623008288151	33.8187090200261	4.36142744018984	22.552079889051	75.2016607781819	205.667446309983	70.5279927875224	199.579167041862	13.1858637579943	164.260431536304	40.6696911220483	25.7262079292601	188.037859399812	10.5489774403875	-16.1821884526169	90.3083826532218	91.5830874735079	197.365106833851	228.63682744285	51.497048265397	948.495808682208	1153.49104468452	970.449265055106	1055.27363015219	1103.39492054144	1185.47683523617	1170.44396064329	1168.095844179	1159.58252521649	1096.81185766514	1115.24005827274	1004.50970275567	992.134449359189	1018.47853609189	1058.69643974662	966.994839119517	966.486540792126	843.492316276592	967.822114319677	843.189985492897	986.603782569234	922.346718578033	989.154221866653	947.758802896378	843.634221550572	1121.70806667831	1004.35345680877	1131.11319872002	1015.33053701622	1102.97432603321	1059.58504975082	1065.16143229097	1044.29860149532	1112.81632008335	1125.24703914421	1107.40328288335	1023.80586270075	1085.22133178426	1162.87159612978	1062.52343001708	1146.41292467677	1208.01974314964	1054.77844516956	1209.53680936569	958.777632716691	1082.27310250424	1184.69912596952	1021.0317805946	997.554858912407	1105.4213124449	1116.04901184581	1175.85502831927	1193.37345634509	1011.33844568067	0.0829189896820001	0.00240263329471918	0.075935653705259	0	0	0	0.0877026200285888	0	0	-0.326028147269505	-0.281254101470676	0	0	0	0	0	0.0217005585444257	0	0.211901560858563	0	0	0.42932680573102	0	0	0	0	0	0.170238368260511	0	0.135730388348806	0	-0.110750790169677	0.0458025662724849	0.162687107298035	0.0828291214501351	0	0	0	0	0	0	0	0	0	0	0	0	0	0	0	0	0	0	0	0	0	0	0	-760.272776239136	163.584965051824	0.719970971252769	0.00735316124205013	0.467424242424242
6900	0.166618253378898	0.00157748865501669	0.00177164136391569	0.336447608930784	0.00125356156836614	0.135055181061837	0.0401490780144398	0.39551378146446	0.00122898664187137	0.00207677452971581	0.42886022994058	0.220768158444181	0.403814986823007	0.49234432874358	0.00229819567955574	0.0965852363743133	0.389464317284254	0.246518767099905	0.100504608706029	0.154613734445997	0.249575192687913	0.248267556209304	0.00403480289713588	0.266570280311897	0.159302743216926	0.100241627573612	0.0639833584828312	0.281123012105805	0.381299418192712	0.00265617218651612	0.00498729066750448	0.246411099655319	0.755390883831073	0.0703046693887257	0.311989694664042	0.672749899636002	0.284416704726156	0.419250694506047	0.710468523820437	0.225813940041647	0.460740288635112	0.384123147719826	0.134971737161061	0.598378445840673	0.235848487708354	0.142769014539585	0.00212741207906944	0.353616852312388	0.500170013319623	0.448021671894514	0.209326883637415	0.186736705758055	0.15036598771868	0.000949519814693358	0.18724474529196	0.254892358326361	0.238990389105136	0.0568042229547036	0.125526599244165	0.559347355063101	0.197547201254475	0.552245106291023	0.167918344081417	0.10799013505388	0.380923878173445	0.337225806049633	0.00107231081741584	0.364916740121028	0.0243535835592235	0.273753345336328	0.437250080079972	0.560282079596337	0.00193787549070405	0.351461799857046	0.998760618203893	0.00405499383570773	0.00235981649404841	0.750809998586705	0.815735060282216	0.57929975301458	0.00112427866662455	0.415362117157441	0.151622298986575	0.121097350574315	0.485999104331803	0.126072351086264	0.141488086677031	0.249998495637219	0.158752263003152	0.248593617725737	0.527050435171265	0.513219023610965	0.239654183474572	0.488476226823465	0.519089815150678	0.218809006993366	0.191414852814208	0.517230004457662	0.536940904852507	0.561558967812811	0.248496565588442	0.349747750935844	0.0975493684133921	0.00193466483461104	0.201064697363548	0.114786159252881	0.365946822040771	0.00206193040840429	0.362196055266507	0.402155424677317	0.123126601662608	0.00111433205176016	0.319925698582259	0.540061536304524	0.112921052764121	0.516599113840187	0.716907695538397	0.233744369505651	0.721503275485188	0.715829379615919	0.397436796012299	0.345729948699694	0.46044431935014	0.3673343139179	0.501144388794895	0.25810814446642	0.169314929890535	0.000989861583874948	0.312439785044248	0.50323127051564	0.169573250822575	0.151645430277616	0.00121631710588442	0.144492938525077	0.200954697027189	0.375573601572642	0.181915915407403	0.204339268567395	0.00255312595951467	0.189974792066142	0.598118140649543	0.00225687814942018	0.487510979580479	0.507598706900601	0.121200051576595	0.337404091911463	0.00117424025499889	0.00496531547224322	0.262820791288481	0.0204609790188371	0.303782938346871	0.408317942927005	0.388998844129128	0.10879690258852	0.275874852776425	0.408016287247868	0.00200402441791311	0.0757467638194405	0.480410293139662	0.295007565035249	0.838697140386914	0.26280170600774	0.643903825215429	0.254489375741881	0.000907025784231131	0.646073737377226	0.415584047000606	0.00421307813419392	0.276217401396068	0.484771605724455	0.0927046074731528	0.73662654403669	0.289972478500957	0.140221531429676	0.173927382894585	0.272101563700132	0.0506000509124912	0.0726704763033319	0.407042608439337	0.332687948956266	0.441166186530194	0.278083129323753	0.00130244429821006	0.250057370030059	0.00241172625794763	0.0900131714155111	0.00101362442409336	0.31292433254854	0.00110330925868461	0.156738119797066	0.370130001479139	0.231801446319714	0.00567237931161378	0.664624303438457	0.361662093938521	0.117676826727919	0.453488882461141	0.634261688476403	0.304362914996442	0.408055473111343	0.805804615483411	0.00149036308810498	0.897293117958203	0.232774779233657	0.248718907272045	0.00160586434430485	0.782910100525694	0.201159980608909	0.0752054710919202	0.00138478830755811	0.462603304540605	0.110830727277321	0.0531109096641188	0.139665022508201	0.430029736885616	0.00137986258420036	0.00127758016741336	0.228360841821259	0.505073049592558	0.124951873525231	0.000932939101011805	0.896821546739723	0.00169187775720605	0.384975432066361	0.134507296061995	0.0435511578794214	0.350761247413901	0.114524802359798	0.0313128508171806	0.321886034587136	0.003022736858483	0.000996785527646301	0.423661423412235	0.998949972544306	0.0366653010602945	0.352177884620145	0.645485055904344	0.00336757758899045	0.0013954601156135	0.397675848371657	0.890167256356929	0.676262459776885	0.1064944059102	0.578809691064019	0.26187658315565	0.000934289355815433	0.633010903215449	0.406626219517391	0.00113225120249788	0.205635701292448	0.523236971155136	0.0647179668646122	0.793314824352255	0.30609063126252	0.125034868939309	0.180999702794085	0.212786787078418	0.00265267669232425	0.0600954556869624	0.457917739668924	0.436794920787262	0.426757290807621	0.254081277368169	0.101287802270769	0.246683715330219	0.0760384489430275	0.0809431089251923	0.0319849972375609	0.318687198727032	0.00100753092400845	0.124501388659612	0.357755850152009	0.196040617190971	0.00137844033686704	0.590684331322978	0.436984654437313	0.192035622615094	0.527961842613074	0.78183010299361	0.247376347928459	0.355580385506439	0.82823673000311	0.0913894376713181	0.732440101324355	0.412741891852683	0.207713232720396	0.114442162598489	0.69446804373688	0.166607565348576	0.0696523840972112	0.159119568962348	0.526849770967838	0.152518563330139	0.0010289498845924	0.136265576602517	0.366549954826576	0.0368465421601088	0.00189177389257336	0.297365237974826	0.453087459100677	0.111218799140252	0.121278347214894	0.761693482634593	0.0893903055579763	0.392053360973739	0.160487892120717	0.00150466425187399	0.30541355895399	0.187821350842206	0.00071729825290834	0.296942223682318	0.0170688519137868	0.0801869157025896	0.457314738088873	0.79808982252838	0.0296511173331998	0.294676302764502	0.680572460247735	0.0152692496008584	0.0214771168912959	0.403109765609339	0.767813885987926	0.616334331818728	0.10594127298867	0.551636401808948	0.286606774518387	0.0011433489634061	0.489456543759249	0.405785099054876	0.0244885429225634	0.195603467390972	0.350777149195116	0.0721301521304903	0.636458667707793	0.396605611593072	0.21451645625776	0.352471391760294	0.35140052209405	0.0021306491808993	0.132050571583122	0.53222297596418	0.397403641481153	0.462651037043904	0.235165965482558	0.222924179539799	0.198008587171367	0.127764457071362	0.108367129581908	0.0648856076384984	0.372536935997435	0.0480302226327275	0.216286215910731	0.309392453530827	0.139612182903504	0.00861720197659732	0.484320958857607	0.350170930467876	0.236173819654085	0.454705682289698	0.80024176168462	0.283960349055448	0.458787406519765	0.998657013179774	0.113646879710801	0.721076008709546	0.448495818042539	0.23386580951675	0.203031259712159	0.705934748872681	0.139019167793129	0.10806020602933	0.271332592070609	0.569141502554398	0.23373721299846	0.0594946669866585	0.174013510113858	0.320119675500587	0.00233163916559638	0.113565556663205	0.306701309507125	0.4501042931434	0.116506632661864	0.128432755446819	0.758135799903669	0.132748714388101	0.424813042000783	0.171233890776581	0.108160234133616	0.199008395572213	0.199172179866736	0.064298760257435	0.279245195979638	0.00822858804954234	0.00135991248127556	0.427755805329372	0.617219510854941	0.00233882506271733	0.385682902149467	0.674774444827528	0.000919430273943512	0.0777976604235907	0.463380621778596	0.742803885928844	0.550769105100755	0.00110935144070291	0.512137299066652	0.354902800282411	0.00257233725816662	0.562571144611102	0.475962156003657	0.0637198550818559	0.147452917570879	0.498947762428501	0.148603990158453	0.685814943377874	0.401382453946628	0.152029650208373	0.449115691514294	0.28108427963234	0.241856602849064	0.174161294108073	0.487330130000709	0.387508784493925	0.499317403280596	0.267557291405684	0.265561403633476	0.0636469756536113	0.351002855542871	0.185006521040328	0.147884615150338	0.547319954608082	0.236763686569034	0.221239082834303	0.231369243775985	0.12305061650797	0.0233467449144274	0.258860521536082	0.321795550539037	0.364835428626288	0.671895609282357	0.59862848895516	0.272139656685773	0.535745781303465	0.818827782354938	0.258720922328123	0.587068531961616	0.404531347040231	0.165149600676846	0.142920331909073	0.680923127850525	0.102530151260821	0.166562520619759	0.192552332946993	0.703561168963956	0.18443556254189	0.108243336032991	0.0742505300212522	0.180977249637161	0.164927876194382	0.302953292181838	0.205013548794078	0.370181549302053	0.143546631160433	0.27057105935402	0.490518128146688	0.127504738069028	0.473491867762854	0.212341861421329	0.171337314842758	0.145166481580461	0.263617364624032	0.194383183020437	0.145185024870495	0.038117794827986	0.19114710435859	0.50424366456502	0.63648675390422	0.00536489805869531	0.342477724526463	0.576766249332456	0.0228386889934018	0.0636803537858046	0.497411468128457	0.441177359798146	0.71281304813608	0.113964444162742	0.508379206391291	0.327134272918575	0.0723524488829664	0.67971655638915	0.548460372193433	0.098267157189346	0.184877763001754	0.493371289520634	0.0819369971789822	0.565433608344115	0.139339510609252	0.154723410111748	0.413845440497782	0.578987697438676	0.437813615336229	0.036851173605429	0.235510570406155	0.54417673423999	0.710898652800259	0.170710264019785	0.469364023672265	0.293029099444195	0.482432323596398	0.244056287369146	0.0958978914066411	0.560445129704461	0.444267323389068	0.470860882667369	0.287935884795138	0.0998315517829255	0.0129877025461043	0.161160292133339	0.515342184633906	0.465405803897956	0.616103370847549	0.594472606861843	0.293013508851615	0.436851409713956	0.742585415287438	0.205453181961305	0.731931773615831	0.63299857383224	0.385453666594272	0.119139605456317	0.717120798057588	0.240041260549073	0.112826724908997	0.0763763795177066	0.69222178895278	0.396758807758528	0.086652339775209	0.136510778810009	0.150058002477941	0.0893529245015515	0.277530208854752	0.0937042035606406	0.42266759635469	0.131097910714388	0.109025349340624	0.579901394461067	0.1434066750641	0.704895182501838	0.0941955802585863	0.0247905114126336	0.447642899788611	0.112746066517298	0.232737838725379	0.0997046933971829	0.0082782268314279	0.149737007415484	0.527705481568921	0.564532445706989	0.00307943774464524	0.172142054361005	0.669949251825205	0.00490551507938801	0.0597114095052882	0.462389040181051	0.444488292560743	0.660595857757841	0.34794552093465	0.252848212331058	0.246779520648639	0.0607110790578909	0.525378882752088	0.501589779940134	0.0367829322051186	0.00684136339117134	0.341662084294937	0.103224471356528	0.327356791104712	0.148446679648039	0.248897268806386	0.427908455458818	0.410453999374591	0.465673073534814	0.182781890966769	0.202798054449011	0.516382920347237	0.605865035720064	0.19040742566895	0.360349117224485	0.27300004845915	0.409592490006653	0.183501229579287	0.108741529230969	0.631923511920655	0.376492146563996	0.367543862213215	0.291184625699139	0.00373530275071749	0.0425565420114883	0.0632006835271871	0.559156416872984	0.398334682569554	0.687097226561302	0.519511608116925	0.229042129799346	0.288086555043698	0.658043013807488	0.274896408633729	0.472196166099929	0.54970365686895	0.271702374094698	0.28862678991493	0.63993912784846	0.21071533969531	0.203967592248718	0.0717750307891886	0.580744436263552	0.344358979179354	0.0874817334783256	0.0948258452107606	0.142198604194945	0.00107581522427697	0.348589044842844	0.0784368139868348	0.424703854390742	0.077331403201003	0.169964873254606	0.500821652696742	0.161739782469651	0.745031619950126	0.310418557094841	0.0664601070151334	0.343335905969613	0.116255016397782	0.00231884928552004	0.0575475037730213	0.0217855557927175	0.134239470711452	0.454066691624031	0.509689548889435	0.00364798534967616	0.184425386155282	0.640853558962416	0.00297336805557559	0.10061666594485	0.402986143650285	0.445875588913183	0.721602842191522	0.302245076285369	0.297691719255082	0.21474729376173	0.128774087749582	0.581540998385724	0.32163429530043	0.114111456722367	0.117707585099833	0.439490285607801	0.192155903061126	0.491637045221738	0.258098737042304	0.247408409669469	0.394700010788671	0.438618600818966	0.377220706860429	0.167537552313665	0.110715667156438	0.395765984815329	0.690695497543998	0.143007923069002	0.256470069334887	0.244531705571283	0.360325295642379	0.193024884653338	0.0968331943059442	0.403171280396921	0.275077561817281	0.285020416162933	0.391068915058273	0.0643560938847003	0.00420921010789381	0.180676281525236	0.608918888188416	0.312759643253576	0.596949691652211	0.387886469685064	0.212643489267361	0.516352048851491	0.722794418264918	0.150481790098438	0.601940997351777	0.394382319155249	0.243838203396424	0.209142310551096	0.599947676752582	0.14843378943952	0.133390559393283	0.130733260686711	0.549761086501719	0.330010964911226	0.0900435756169982	0.161498147397668	0.197051167269855	0.155224881502908	0.384717156732658	0.349983586514067	0.193659915551793	0.142940309643524	0.180494225642136	0.446778391764175	0.137826731374094	0.705122957647859	0.172083729834096	0.0564490018295103	0.307028818685051	0.203640118394372	0.153694874636189	0.11289370567098	0.0326220363847449	0.271013912340413	0.159207583935827	0.441470490589608	0.0466630347423796	0.212761958293532	0.578943129078741	0.0312479232335215	0.0719918998956418	0.293993713440864	0.299944690792414	0.673864694821225	0.192626265718683	0.240890082537578	0.136509792831558	0.157428656239654	0.401040934388347	0.0665485738181028	0.151277870163724	0.0475531608678216	0.133085957735015	0.179288045488691	0.283220136042437	0.492287145379303	0.329124439832664	0.367749235552077	0.333167305216659	0.291777793010285	0.157916072589844	0.519148725204929	0.250576527834555	0.548352201847534	0.477735530685675	0.328052250738592	0.260683400353911	0.110007709505488	0.215747814770651	0.0972531617847732	0.345490975285435	0.142882198996831	0.304396153461555	0.402043567583463	0.111413730639398	0.00942888913273525	0.261422036858417	0.491823516509413	0.177453326301998	0.570691994310361	0.47028267315824	0.215208187524927	0.382410358774863	0.658758211731857	0.511731242072906	0.375640367950094	0.509592883484282	0.147159266015212	0.336898264402942	0.242971041566622	0.00733394283600257	0.209120354853247	0.356695154486973	0.470166866047742	0.202103123231268	0.185163771604259	0.149289731621147	0.172856201522296	0.198306416097776	0.450371149608367	0.548000746232588	0.194479729056873	0.238115306212594	0.177261917608242	0.207237936793584	0.16382587853422	0.540490359086756	0.515386500556352	0.109761331640046	0.351814838247432	0.101260911048207	0.0019776738583324	0.0695261242650315	0.0128419042878304	0.338351183587472	0.449381375109512	0.368499172945833	0.0914754749216172	0.29845180951261	0.415485206625209	0.0640986778478163	0.0871129745463409	0.389469317389947	0.271889174542477	0.478839177848701	0.263115688247071	0.146027296974855	0.116562449788396	0.160263057517909	0.422783698654355	0.106771922701834	0.148296584711078	0.0472450166780068	0.184136689258626	0.235228051434686	0.17542563235987	0.429494386438705	0.307400101449892	0.459867282296964	0.398272645744477	0.22452095590728	0.228232121988078	0.465639896901875	0.258922214657622	0.5357054160515	0.452968924895759	0.326327156399883	0.291013130234211	0.143225190897385	0.257023352228806	0.189106634478901	0.324798932312199	0.129870393251217	0.297149573257186	0.282308265044447	0.0996566360262626	0.00808362359705853	0.289959047508591	0.53083345676279	0.120924207014511	0.618975042696842	0.474231322271426	0.306211602241627	0.448005235066718	0.707406303829413	0.435231970585286	0.281716680205182	0.454921533121008	0.129947133890367	0.348199199782631	0.262395050240101	0.0825688659833187	0.175856160562748	0.316986073958461	0.497614425318427	0.180308416257268	0.182062564744044	0.185739768533903	0.150802785350297	0.274832944699752	0.426947862737705	0.484116567979975	0.148165384842998	0.277863676527443	0.161717217703699	0.190711044770856	0.176867363154276	0.562332887726594	0.523477835544252	0.100952938153776	0.364804724538204	0.119339099845463	0.00964371191937687	0.0929526644183916	0.027503860202472	0.252248877456576	0.402593844444117	0.31062049988132	0.102093398661573	0.337515716452307	0.506208659457097	0.060970066623228	0.0853051828405099	0.446583950468057	0.30737894565202	0.562850424229465	0.269168132818634	0.314035787587411	0.201771771008997	0.273866806893382	0.273169992937311	0.236319570451054	0.114653392407834	0.00174590247839461	0.126768514481112	0.269422225282225	0.263550132743904	0.321979973590336	0.268395694073522	0.13079522642865	0.0687001373499182	0.119831674312731	0.345379141167511	0.722741699814669	0.236287267861592	0.586990078196487	0.657535953486191	0.162174643454191	0.188557441957872	0.144350040724591	0.230055085933267	0.367637464230113	0.356440365584813	0.222626256797183	0.115273202342537	0.333183325846459	0.00222110774038293	0.0561493172159877	0.565647167703068	0.508864813768645	0.19907890950197	0.420580618022698	0.134152086843154	0.0587355418380069	0.474911094885043	0.27606990620045	0.342636362873207	0.469450321540392	0.306800119362795	0.169902013849672	0.505954159468274	0.335339752339024	0.074836377204908	0.112760039625055	0.328078278341347	0.47851536254165	0.00170468262031983	0.208720386296487	0.45221212480153	0.115359893258199	0.002161279235995	0.393725171439298	0.586292480772942	0.181789913093562	0.118791738121638	0.94068405766847	0.235061308601489	0.0831107234302603	0.339606047833429	0.277594667038061	0.16787011906867	0.121567893083844	0.314813112900195	0.00502041959478569	0.132578722321121	0.00284527452464379	0.374826736512594	0.0627387018020966	0.345630592692649	0.00510917544280212	0.261530963787749	0.275667649889733	0.151074418567099	0.289504548458996	0.112441124285146	0.161436216932544	0.309621746596358	0.171564480204873	0.337591742878717	0.170940583052483	0.214833603883782	0.321701501804864	0.265517098631751	0.17143004502485	0.0260151650361884	0.0833810853228914	0.306208507406129	0.232100214901259	0.374494562067934	0.322586310599396	0.128163123071552	0.160154200928398	0.0425947347429597	0.346717314360808	0.594221276209758	0.189561597073251	0.553430057691672	0.67714952692507	0.155668968435604	0.149963398752248	0.180910100595304	0.232350702203652	0.394288725831798	0.26562287598268	0.300389998164397	0.113721831212051	0.311765259747286	0.00112244528297436	0.0649796725545547	0.615536042825474	0.458984887113434	0.185173114325733	0.579065657486313	0.192148928810477	0.0253870985006063	0.464423238730163	0.269201899216586	0.392970393676876	0.508252174558278	0.282540533156603	0.189788287865466	0.489680476769975	0.305428619290933	0.0565113581123707	0.197582288162619	0.306323858766926	0.639410990108109	0.00160557379394868	0.198267958453202	0.515416261309858	0.0669290057007355	0.0826734732679951	0.46363662395671	0.888185288977373	0.142027227450987	0.127127524351406	0.82384982898513	0.140195013560111	0.0816794296538892	0.397350757113531	0.289728425610554	0.164029819896853	0.173862512675264	0.171082593720428	0.0842761813718347	0.185493423486935	0.00418748440408331	0.470281876711115	0.0945556431709439	0.454862360032837	0.0310889733451979	0.386593385155357	0.417332842716542	0.154307107107082	0.300701410357061	0.112464661680332	0.0015843813983828	0.286275093310745	0.109072054360157	0.381451024090528	0.076662247768219	0.305662541239335	0.378168852774038	0.303242139818965	0.000907384828343495	0.0430318001631456	0.0299301025190139	0.336930125467939	0.0131438865505766	0.323680985503698	0.313042495940509	0.344330872088595	0.216242844948886	0.219445750055612	0.390498838778433	0.455557778626156	0.188910547098073	0.725154200281676	0.53229412822683	0.176141690562016	0.223546045692437	0.200837781877755	0.333499480188603	0.339477567375327	0.259840923484178	0.219374600319806	0.120495571844557	0.443697490348831	0.0315285411153322	0.0876793981026583	0.552271501585655	0.377562757707598	0.135827182918582	0.627738608237928	0.314517426831705	0.0445760093298854	0.510420556983968	0.316779909970895	0.171189677123029	0.666044405082008	0.239538342138994	0.0852891941199185	0.38500342752831	0.31865997261781	0.0920168848581559	0.199153205534906	0.293946984017169	0.484829588007587	0.0394975256573917	0.193936362488649	0.410948840426596	0.0539901119564341	0.127379934509199	0.309985521998471	0.499410490146276	0.300747133364055	0.239075751293206	0.724356036599345	0.178247155249001	0.0892285753561211	0.338317091973179	0.398186934331751	0.163120787769415	0.0519375844142204	0.210563304497879	0.0883568506928367	0.093946110780252	0.0278437454589181	0.435488444039059	0.103987080454853	0.389878976060993	0.0858127710838198	0.470805404117282	0.000785152920912211	0.18160506904411	0.260985645622632	0.196856759827996	0.164846273868052	0.179925757046576	0.210859453013603	0.317322163634054	0.148983952527998	0.272220222132233	0.225964832736238	0.183844447069402	0.143720334897096	0.0356274946791781	0.111912995911408	0.249565730110061	0.25046514146678	0.289915852406805	0.248640399665068	0.336629285849201	0.245406065091632	0.196523069384097	0.295846053520834	0.509257798104278	0.164543737566118	0.458339878237463	0.518165130082817	0.19992625633526	0.188637108387871	0.140133741438317	0.282859531590585	0.313946507863895	0.196844507833808	0.263971857526448	0.180612730882519	0.306287849725199	0.00107638032942398	0.052538455398706	0.510162336991654	0.348753817742596	0.225037221963257	0.518802894788058	0.198347351580474	0.0234768542259921	0.488487815636213	0.379566914476949	0.39445680559331	0.3556223520961	0.25171747354617	0.0851310828565047	0.453984480022245	0.243176649076115	0.0690114566797949	0.172618788925258	0.163750238085913	0.457207929166284	0.140109816861032	0.174165637350918	0.501278128532087	0.151776633371971	0.15795185585771	0.372437795584591	0.536226581523006	0.183805894661531	0.179808660806215	0.551156757150816	0.208718826686182	0.0300446456719021	0.327310025185839	0.324979083012002	0.263570279871645	0.157999261305142	0.246563076825318	0.0970145954879335	0.0992912201585837	0.020169378500184	0.394233437057777	0.24374642468128	0.348867828068482	0.0672928528209918	0.413158490456155	0.365491593239478	0.157028176019382	0.226125609004543	0.235215074267946	0.234003344767623	0.451001574134152	0.222245647020864	0.392890746852273	0.0717524139526829	0.374410309296887	0.215137947105403	0.0784152086170704	0.196596025784718	0.00108745666459515	0.123104393359103	0.446730917964136	0.260636506887261	0.439961056192704	0.446408999275194	0.455385358312618	0.344839106652312	0.212661092609425	0.247095518177344	0.567703399861088	0.128672297596256	0.297874436707434	0.560422378759138	0.165316879972912	0.258563794200586	0.124120847267863	0.264826482344598	0.424719424170464	0.284204445807808	0.114237135998069	0.280637196639853	0.50646489005793	0.00167079961402543	0.00288417193025968	0.426022972910947	0.309618238942689	0.116407468409295	0.483233366919959	0.149223977149093	0.00612710006094821	0.423647516972419	0.408749720774542	0.306581769979013	0.304168231617122	0.107260907677507	0.0556142334806073	0.505922794179058	0.247674263929207	0.088877800913841	0.255919747192504	0.0718593124557878	0.515995034677561	0.18293807408891	0.209364607732497	0.45934224733403	0.0797610536325332	0.223036919954115	0.485484703489105	0.984773251989244	0.169412714340133	0.159354630024332	0.22034429064827	0.0609348469718927	0.0127215938986762	0.266029480404728	0.4933348437371	0.175889897195988	0.147605941080683	0.518449318607003	0.0079557354865045	0.00246595762901721	0.022497400226021	0.261413297641084	0.220059170564446	0.277797439918058	0.0478995779038915	0.329766602848761	0.371830322848267	0.130775073956015	0.316611838038521	0.316901355566101	0.0404597189863189	0.378285844207762	0.22958642604084	0.598165414497116	0.100454796109904	0.117207226063073	0.600246627282588	0.0458397992529174	0.345133504234853	0.00134927325193967	0.055164479712193	0.703594228315296	0.347361841650148	0.306782191539787	0.545193369225535	0.504052864814472	0.550820456994709	0.000837744170779849	0.519163197252884	0.659750535892521	0.135660782330472	0.346352514088078	0.694402731462293	0.180259852514928	0.00117521851447421	0.0933557904964406	0.461217629306774	0.412329394099135	0.399014519778219	0.0566509550123531	0.302974986788568	0.155101869680514	0.00123884983721168	0.0105671998714347	0.489805006178874	0.397093971053485	0.206858981271554	0.625839315495681	0.211565026759991	0.00141935774416354	0.52851605749931	0.573186473504925	0.323622293612317	0.631948470225404	0.405958172894048	0.000999603804328176	0.59501098020625	0.203856857931046	0.072985830566288	0.254957240551214	0.00143308031074478	0.330212274201435	0.261984475670544	0.047842132768752	0.733095465202862	0.0884484429310525	0.300776329312547	0.735801662694499	0.044819702589278	0.241458481891677	0.0585060646564174	0.0722298755029953	0.426514612648934	0.00167564997182792	0.14182290950134	0.919835781309421	0.393711092549821	0.25500328497225	0.508983482621845	0.11970199068012	0.00100972611086358	0.0327437703982305	0.0599440336461901	0.204564793097075	0.289933934187537	0.00129704083496791	0.858812908364096	0.659392089389667	0.127202781160349	0.522312410804253	0.517323289033895	0.120814642520728	0.466284137351978	0.164014512227099	0.336787570874236	0.0436649619014178	0.45263993881368	0.191800728551064	0.00113421763539092	0.149289721781222	0.00100645584525461	0.0282724633330709	0.477305014232356	0.241694122601296	0.351052968520937	0.727079070980719	0.41940222292778	0.413474272497589	0.13628287347346	0.211841680812887	0.607367092776236	0.0811264611481312	0.492743349398988	0.353894577387316	0.325036690148906	0.223983938850832	0.0817638018485136	0.255485142575202	0.288149601459758	0.154415475616606	0.00148478573709459	0.189133288871706	0.295958472625447	0.0544946629132477	0.00430946542077083	0.529682319258817	0.115285925112333	0.114373986365808	0.435526847757472	0.00126353476102699	0.00105579349729335	0.455994048247364	0.505926827657629	0.428508180851907	0.363415414142796	0.342583188995628	0.0606823695799828	0.22166642938848	0.293942352250815	0.085628476174769	0.361160883637364	0.00160537044135934	0.602301152807139	0.00183502246851911	0.368024656089238	0.577503960656401	0.000900438959470035	0.253297140577495	0.443505810417671	0.00262856102739023	0.00106138359885263	0.118538827484485	0.309622451788304	0.179070072134313	0.00108580885894486	0.106820132383677	0.588586453014793	0.202051889588776	0.225753051748943	0.433049269073685	0.109117912626579	0.00211476518272749	0.00568906412783721	0.0608581935013595	0.150609000576835	0.38585484424028	0.0616574074751487	0.415994828613535	0.00120385704594488	0.108583202549761	0.381451389083928	0.602049513744236	0.134885520842657	0.514422706270029	0.196912777387547	0.271559974724719	0.0946071576846607	0.569282453839491	0.272657641129034	0.0372458116365878	0.037380942814916	0.0199809888203571	0.0470916737715202	0.412145974324319	0.222294568545604	0.27709840527577	0.628216796997203	0.416620936258381	0.409475248642974	0.261825711909797	0.21244937886095	0.809606605887923	0.135269317136385	0.592647090029683	0.417031262294014	0.257995175321852	0.310914837630566	0.0166928814523693	0.218390034864835	0.345839365200202	0.304599864656331	0.127974324797924	0.234795081107984	0.33916443146574	0.0199304979285581	0.00417378581599219	0.528906073825925	0.0315286841244591	0.138127495963533	0.383446389098912	0.0523886128362236	0.00112515508896935	0.296202170254686	0.44204909936117	0.120364385378197	0.327992329286792	0.311387547444607	0.155711859483787	0.427817108118773	0.222936162180742	0.0174228711809716	0.354563712039724	0.0526086354372224	0.430233942361278	0.290478872498713	0.412444075508048	0.485705633063115	0.0740222418775087	0.28748028628813	0.671995042197451	0.198241522189439	0.114224161943935	0.110027609309811	0.577321387998883	0.103761554624436	0.00244699043094941	0.426881326951663	0.67886866178891	0.189696249749857	0.0793212121008527	0.321895194767046	0.137300243430986	0.101399321450339	0.0281411992450703	0.199829381956487	0.338381866969815	0.404227352007646	0.0200335307928442	0.364121557386123	0.547079379632923	0.152520994010591	0.538258905748087	0.194671883127623	0.0541787517667003	0.41399671765715	0.165273200799669	0.234773271069716	0.0743594277493188	0.429662161382196	0.0790516876073086	0.00314130607911675	0.310307746610168	0.0430368651074997	0.123780516616573	0.480495660725281	0.16614221549381	0.371389288859568	0.414538202122022	0.377644749340722	0.187570827345627	0.147937107641952	0.406660098553425	0.547485101120862	0.050263320029017	0.287437989331445	0.718653940782951	0.119334784396265	0.211519607779857	0.156196280832948	0.171274858375147	0.401105128296384	0.214687570281388	0.177127564475551	0.205071220181938	0.633997551373711	0.00221829737460889	0.0396801483093633	0.494616499784494	0.3183844916755	0.155458499957164	0.334663504458209	0.113526219700585	0.001080934074052	0.646495968703269	0.113547622331127	0.571456119212468	0.231601245225185	0.209979929972282	0.00124557465748194	0.518137549848938	0.094228435242574	0.00201353100563403	0.195273789460377	0.272350917622278	0.324286198457056	0.128055259774434	0.000999679468687243	0.536812631667074	0.0710422091739456	0.297073591905039	0.562169299346356	0.568983153962921	0.0200369335674171	0.168131768788903	0.568295338915407	0.172422148577098	0.014881661191132	0.172481801713644	0.401160169701134	0.308832541703113	0.08142765137323	0.501078438682039	0.0031019352743827	0.165050457428763	0.0055572769335038	0.502899697749888	0.225916539037892	0.299338267804978	0.0690687910218975	0.505288517405108	0.276438389990756	0.195802183109697	0.480485920292809	0.0952888947419823	0.192663345628277	0.296121292570667	0.116092154698186	0.22093684814308	0.156327710173891	0.374155017776117	0.193177514315257	0.130668056108361	0.205738562307575	0.0570381637866985	0.155019928921672	0.484972278080755	0.184613096649005	0.325266381829891	0.32073264583038	0.385454137062653	0.246646530062952	0.154975883750775	0.268272893330228	0.54329767733806	0.0323795127630261	0.365939979929596	0.518300524024631	0.0730628008045037	0.212490470856069	0.183743096085372	0.257989578479501	0.37313738559591	0.220174192207221	0.185851279077278	0.294755676913587	0.424839225878891	0.00673395759277227	0.0138127809824132	0.451283481873271	0.347274809958634	0.192206608386445	0.370875428343109	0.154758194979847	0.0499037976234928	0.61066233073187	0.313381108008565	0.411248905548606	0.331253515588024	0.270274441469524	0.0854523280050353	0.410955625460986	0.186303212573757	0.0300101402287188	0.161433757327639	0.256401246639604	0.439458764121697	0.102746461631033	0.167081501061093	0.376782447807441	0.133183411431873	0.174201031734836	0.448328241682082	0.549705679933285	0.114892748587798	0.152686563854092	0.605060989325204	0.15617574997558	0.0269775468458992	0.277607118968047	0.284122425324273	0.210796668746972	0.0975412997553012	0.409425870592205	0.0861223824242008	0.106687106901961	0.0283820578710066	0.42790162349808	0.333859221270833	0.33514312072511	0.0931980848360711	0.449386155550289	0.390335608823514	0.175458130641535	0.325174730748639	0.170166132586915	0.244377354625646	0.383507124288155	0.17943284466708	0.15510595418863	0.17021967058971	0.433095281922914	0.14450703519247	0.0991989127188941	0.264132845671742	0.0681389257427838	0.165039256838593	0.539973058242415	0.184519636587938	0.276494805746039	0.364572944365522	0.350786157893327	0.153702232267963	0.230595867658765	0.242261367534902	0.438835396200419	0.0367593750701389	0.340175654765998	0.493888495009606	0.0818039678264587	0.183897502105294	0.264574045697251	0.275790474406377	0.483357595637124	0.28952871850295	0.277321827572686	0.253012384988836	0.298082410172396	0.00318980724125504	0.0343909920562686	0.550796004073187	0.35565596123899	0.20994486824767	0.315941755292149	0.15400037444527	0.0403228271811793	0.630037621889089	0.246959079578572	0.453462946601803	0.328077413453317	0.237020978534819	0.0737297868085872	0.513542994074357	0.188139912154698	0.0049141248942709	0.112701347101762	0.331905628075327	0.285455900273366	0.0767685518348109	0.135075970415657	0.22420272420677	0.190731010837102	0.186731165541902	0.312191015812138	0.610929632603295	0.0881224334397913	0.19004010953599	0.592557446523968	0.122915806303815	0.0468727311072754	0.241262117367901	0.340721596885705	0.270907523696069	0.0859725778806135	0.448463791377777	0.0782049734884667	0.155037070359368	0.0648192888803961	0.479478680783565	0.229860918582514	0.241917707983229	0.0462285314611987	0.486196983179005	0.25466763181688	0.165574900290818	0.089674248049855	0.246468569953608	0.152544519268875	0.546278188279889	0.207064931736387	0.330459335123979	0.122584053317409	0.50680466046298	0.141378881278442	0.126134819874149	0.194750972031329	0.0362551696758122	0.0870976507241298	0.500603967736398	0.220863718620432	0.398038990046592	0.452873213949773	0.286248952001831	0.240359568900172	0.157644941008349	0.367707244664251	0.716106112237475	0.155324628432103	0.288882963453031	0.510375531742639	0.135525624261803	0.192595942011831	0.130172979010758	0.14639610600059	0.486284066762731	0.227347330018279	0.133382723631181	0.220742508343502	0.493124495583302	0.0287046107879154	0.0523835958492981	0.488174896289067	0.272363433735055	0.139291006715809	0.416263104916284	0.146254624156449	0.0196327144442701	0.562662553152447	0.239580321882244	0.454025709473725	0.258553796314473	0.208352501846641	0.0132222364613093	0.496071082208814	0.210278893435338	0.0270945700442132	0.250021122289032	0.0817592833285941	0.407453380049724	0.177929147713644	0.296588599245427	0.50643050429714	0.150169079117012	0.219806024869132	0.528629719164115	0.601310804659159	0.160579091641808	0.19192307330891	0.580746227459616	0.159455720009289	0.00861113395227542	0.214341640471019	0.625773980598047	0.232901138796463	0.0726912513065964	0.46083295156069	0.090487476400528	0.0752674346390381	0.0126350034488548	0.370749137425259	0.197999564766234	0.337688169428528	0.0801616748224122	0.366449724634166	0.333738876419568	0.239922021190113	0.413665210799835	0.172510945864252	0.114596703321147	0.406732809571872	0.167616780518815	0.228535039234346	0.226570250324877	0.235657671043409	0.357158709816205	0.215015503937363	0.00447854564486677	0.0701656672810465	0.0910333975501179	0.433205917940394	0.311611165542945	0.529886911588762	0.281791315132025	0.287213889145968	0.0592935473786824	0.155942151815293	0.206686283790312	0.484686892893916	0.00124033117826991	0.224394167523055	0.606489432573382	0.292275696224569	0.0012482151752331	0.243019293902724	0.20675632118096	0.240123552202887	0.209129723237806	0.322644636528893	0.184807425198174	0.327952444070669	0.101061066536108	0.0210653565828252	0.291007885796025	0.338978039845192	0.201103529310725	0.599100541934046	0.454839680640556	0.250413904314145	0.471655099972788	0.590560290890522	0.537943842815876	0.434359986056301	0.429375084423337	0.00244617953219862	0.275810146417946	0.398885092507439	0.00108046776638753	0.151031801621564	0.430375007767027	0.30548187611305	0.101863514594047	0.162498818083779	0.179712386724804	0.211702428844071	0.195210624727004	0.391652453779114	0.308083673667676	0.0885027648107454	0.309101499371067	0.488321024965206	0.141935571177483	0.0913434840676244	0.598812909324462	0.664246960640713	0.161812495991601	0.170145104953248	0.174672544767515	0.00355465414155306	0.284217304206098	0.0725618312567895	0.203094163953802	0.381013651791715	0.217016920318251	0.00269981864585202	0.313682470145485	0.203230814131889	0.0985498290145389	0.0430540726094664	0.187608964102701	0.0781955901302344	0.512772708595102	0.455899640557448	0.104348764914471	0.306441051856916	0.274411665945138	0.558738284712597	0.191516611092806	0.0221049530955888	0.00180997586782676	0.00171882331826714	0.423876791860645	0.347804905898207	0.473914170647681	0.298600164446896	0.34291192899369	0.103133685136998	0.0018172414418685	0.290555801957139	0.52140672227341	0.00153638532178528	0.0316099389282022	0.512444107303511	0.18862693114571	0.0538630987431307	0.116259158039451	0.122940762776865	0.13950347602895	0.227250854523194	0.442898626291512	0.109591448198602	0.291551032701246	0.064524549947916	0.00988269422792058	0.440687629778538	0.177518240729801	0.147979643511967	0.623509258655508	0.642750751531936	0.161062922589313	0.337765209436099	0.404103233413517	0.727438173934136	0.431964349060885	0.682325849820931	0.021401402138907	0.228494352388095	0.469846483089756	0.0420712893397463	0.163893456343158	0.500827847511813	0.313411298826924	0.0221479556911344	0.153005380806394	0.0485157175616521	0.00115486905764865	0.143093643982429	0.467740967432136	0.00140223295129311	0.0458146075289705	0.371682727011797	0.374503595175369	0.315556074738236	0.00161705821231374	0.527095224557729	0.823635094766401	0.27190656724308	0.17435844901232	0.0696549028106221	0.00363043736224331	0.37001710784027	0.126659663039981	0.00832902501373711	0.65072770432858	0.0940744628308266	0.0279191617847571	0.413001375285263	0.0588308461106725	0.00151302031075826	0.0275698060414474	0.125795528283637	0.242251928549523	0.477744002353593	0.676982720878528	0.53078327885858	0.306239270357038	0.0131069866691333	0.488985504974718	0.388423929209474	0.0340677613527639	0.2016213101443	0.391673679425489	0.0736262775127394	0.609671947025233	0.413232838282937	0.204910948867533	0.306000910698418	0.333652405362136	0.0269526210777175	0.107169280151185	0.500394384273158	0.368726688883919	0.404034755082529	0.240450951607948	0.177746094051088	0.215165341011623	0.108603967763863	0.111989654626186	0.0590140547307709	0.382322347202116	0.0496990183232413	0.216928875754789	0.298358540771422	0.15256863274981	0.00812069878348387	0.4498581200114	0.405473461423535	0.251244436680449	0.484171746875887	0.762096916793757	0.254435509983273	0.44545173618927	0.916384048237394	0.126368236789445	0.652363351536884	0.445445770351372	0.263797968807845	0.231361307627878	0.68392026554667	0.133101692189359	0.116792378203881	0.232778279525872	0.582372429986231	0.215114386695289	0.0598431579554574	0.140942162111585	0.324668151067445	0.0437112760984018	0.0801083481798191	0.273883882471831	0.476186947962115	0.100723262457804	0.126047604401807	0.772037643354633	0.116398123557516	0.424060326823847	0.18183819419523	0.124827218275783	0.227199611419189	0.227297896983417	0.0571623834755232	0.269441337729594	0.00761047763563231	0.0664985114403019	0.432508956166767	0.656704953384075	0.0107316542058998	0.383936996403442	0.691865783993707	0.00347462410985806	0.0717724500638593	0.424623608072994	0.7492005753444	0.557433916216588	0.0433142499037911	0.216662086985215	0.160696171117045	0.376450955359254	0.152509856221206	0.139401181438935	0.199991861430059	0.0540477342457585	0.151237438743156	0.472601763479199	0.191874078037524	0.348093745839258	0.387982941877244	0.394764224996189	0.259244825701402	0.175074029155066	0.276368614591035	0.549622201861817	0.0537134544227261	0.365465063861379	0.530804177459443	0.0761954996098177	0.227839648983287	0.189178065343881	0.241674343672366	0.368988045935916	0.241099429103877	0.196696852245878	0.287377011716359	0.455990403593103	0.0103625156366526	0.0188179348180432	0.449114965538882	0.319989229609501	0.199741410693004	0.38071395945425	0.160633622969045	0.0409580722469347	0.533292146086581	0.291701558491143	0.441529620755987	0.374727299124896	0.300209725092137	0.0818501924106384	0.429424489550638	0.236604215161532	0.0380109960982942	0.158749593748247	0.247378852444418	0.448520747285185	0.0924181872088209	0.165719023548185	0.428263537191722	0.141562448175462	0.2137852233868	0.464336145336545	0.523627818755283	0.144367234823741	0.139675320238704	0.609510060724896	0.157268945864211	0.0243787849605079	0.265721929389849	0.307155565531766	0.233414624046562	0.105641914368162	0.402740134716439	0.0728623433461401	0.110520555198635	0.0210800428765145	0.43447700791164	0.318316379952257	0.338352390835394	0.08303633331979	0.452253026728976	0.376098493832221	0.158231640108534	0.314083384907083	0.208704601396215	0.223270662166417	0.361625141826229	0.179224567402493	0.25690682141717	0.174810555904547	0.175365912777901	0.398318724297084	0.207310418859758	0.120445633293648	0.0516778370364766	0.143471934320566	0.28972219272432	0.276214188283044	0.47111005245379	0.291800847256037	0.288065760376798	0.235017814848498	0.234205332530106	0.218810113679708	0.471834076336709	0.167688807035111	0.456041118735128	0.49446803337428	0.271423499465506	0.141887723956886	0.222962899971012	0.235850727342886	0.275995021236842	0.349240470240593	0.214282101059655	0.226806249672947	0.379596630941924	0.08575821428	0.01182325214138	0.337112187928236	0.377223158066218	0.206907612204386	0.599759077139448	0.472094409562605	0.182047721840461	0.515066817692403	0.663888650297675	0.428829891062034	0.466063773224678	0.396830678325313	0.123377985854475	0.328982663822282	0.338084772083633	0.0534336920275763	0.167813174660642	0.348632640145229	0.404434604164984	0.180404204985874	0.165181545505569	0.237398388825597	0.145169523022151	0.17571597209429	0.36757194647454	0.426642491801406	0.15649358689702	0.25589763335006	0.480993332835366	0.206744324165771	0.116820660795857	0.531633355273212	0.471294645899847	0.142594160390046	0.153647114974341	0.196658813268945	0.0544363211884997	0.202742600827426	0.042280010522008	0.302790236608309	0.288642145171735	0.358779536690069	0.0635391466102926	0.378691102159479	0.362312538998201	0.0958740571112849	0.100425325148014	0.252365350106938	0.245154191511727	0.528485317462695	0.294301055900417	0.299286888866731	0.156912845753209	0.355244959468258	0.172696056868336	0.12605063731391	0.212015627270407	0.0545250939768201	0.151669843011813	0.443400276329553	0.244802676664949	0.317089872914473	0.323936042711332	0.397809428676617	0.252538529838021	0.184784703957866	0.30521761612711	0.559402951540511	0.0784062075679807	0.401948761973559	0.544437263600859	0.11785757028451	0.218095461629856	0.172285856143753	0.226346646631681	0.378848405323634	0.257210336632905	0.201400943635785	0.287074520621783	0.470787904398689	0.0185528203087189	0.0271816460872056	0.459116255018745	0.321167965359992	0.172337339888434	0.421923767348756	0.163546610773688	0.0403964693696863	0.542735607328019	0.279215834253865	0.429103748346528	0.361268643748845	0.277355248174288	0.0793642247116403	0.475345884339405	0.2675273391651	0.0379559895945636	0.17259976925033	0.237138029019186	0.429248191535644	0.121955548188936	0.143775695837154	0.418587028594543	0.137392439308275	0.215495530312509	0.477748636047721	0.541661665726849	0.141277521937205	0.153724432911313	0.560954244754634	0.185665254893024	0.0254103760871623	0.293516040784286	0.331913338150236	0.239987725206705	0.108322805836053	0.403344751565619	0.0757375577930557	0.114933532219834	0.020033501986541	0.425207451646639	0.295096087748499	0.357427675048268	0.0629140181119326	0.45831266288857	0.371571322518063	0.169624395360017	0.353279895281994	0.161015937285439	0.205443953213646	0.355653701845573	0.173333520943608	0.470566795983229	0.172082464465648	0.0248904121784957	0.377326646756081	0.140718131683586	0.10073024730582	0.231027718583581	0.386090128547652	0.0847366035956131	0.4768570076568	0.355619477791307	0.225052403181827	0.43172574665594	0.49913118825252	0.0798115791898778	0.106606233402366	0.406368161438987	0.511173887759573	0.316349802787448	0.238011545383555	0.233257447545124	0.108695293370265	0.00177981274335758	0.191860383978055	0.0963698416858544	0.300910239003446	0.0466403648068522	0.278528234175528	0.281393949507178	0.133232558911267	0.00543885369896849	0.413108240549409	0.487865558735891	0.162901678134561	0.462714225464617	0.73662699030104	0.190957032505704	0.680050034681699	0.800507730218034	0.150859590820261	0.535356049564783	0.463066350093024	0.325623300217267	0.449086392258139	0.562509763001805	0.142166208587688	0.00177050551574673	0.245452300555302	0.680399783920652	0.341562252326696	0.103217166012644	0.0413088917412038	0.314933927147261	0.0575675705536368	0.116936705093794	0.254784069134981	0.282115071935629	0.0400563273220064	0.112258920755821	0.66460134310282	0.019965641437826	0.365814828021522	0.143162447400063	0.0645557123140855	0.349940592207354	0.275817420574322	0.00111668684568649	0.284742505622159	0.0147573570644563	0.191726425594399	0.357376042599077	0.594574708468292	0.0173485505833898	0.335279286286436	0.792559341022254	0.00127840891011921	0.0199534809582386	0.539884518648071	0.79552359970436	0.774037202905864	0.0861619915533992	0.331820629499325	0.155761995430569	0.331796184685527	0.215519476414407	0.156980031627899	0.189567909213314	0.0390683111308275	0.130335738631636	0.38891155472266	0.248974871624873	0.299670338656649	0.313890611554379	0.370923196435021	0.280552715706443	0.189035380538151	0.314490638335358	0.543939623548115	0.123349235223487	0.452438651670051	0.505360194716031	0.166794721314137	0.21100241767615	0.151144397118698	0.232193429227426	0.344594053673473	0.25389791976648	0.194577234266638	0.251858208235163	0.450433023590817	0.0303481996431118	0.0276573647596301	0.458876347201934	0.323664584714534	0.194036271693803	0.480843233281265	0.193998921858775	0.0384839930742328	0.483162797915485	0.298244321266947	0.37723007998699	0.371179086225018	0.309573120533342	0.0768110264691134	0.454468880898337	0.286655026394988	0.0437500860449625	0.191351598205537	0.200342499468305	0.465683900267428	0.140605082815868	0.172166469851422	0.456429578957754	0.164606741840371	0.211501953455189	0.441089933843606	0.519217280286568	0.148361990783298	0.168351909923719	0.538892037810924	0.217551886967332	0.0307535444763287	0.304725907153581	0.406952376082081	0.222356168298781	0.12210493810587	0.402043032246058	0.0855351112488919	0.11681194391042	0.0180894369532273	0.422174697157478	0.317708740927148	0.370507521084378	0.0441430884661384	0.402067472151842	0.401556704789317	0.15581426220793	0.297491114606761	0.18261799547456	0.201006681353423	0.435317028477189	0.201556777390332	0.369975721924393	0.127583679687906	0.388766741984394	0.237987686643012	0.102419213019238	0.173888424321647	0.0337378179208349	0.123321648005056	0.434419514419192	0.273943904448489	0.3196264560167	0.362734438987164	0.397407094452833	0.308593791933146	0.232266268295538	0.293931914864421	0.569423862089586	0.158575309665401	0.402259201268558	0.470844079655141	0.200892717826476	0.237454333392789	0.124227154712308	0.207421139704888	0.372184707215916	0.272185200997407	0.165574237871321	0.258415676248415	0.445439572850354	0.0470458441219136	0.0209869403796219	0.469978752551321	0.278466146309929	0.162485525413074	0.44004511405389	0.153246039134645	0.0208340317231325	0.46025339580789	0.344389126281323	0.366161394804055	0.360403144932841	0.297769712544454	0.0660641053888832	0.441271207418313	0.284194310175706	0.0442262694598874	0.196819437075675	0.0995908963825437	0.471882795100315	0.158429463714684	0.232535021187955	0.453834023600933	0.159323799479583	0.213205436344522	0.488841935008187	0.500438026802332	0.157935186251766	0.172789549640101	0.467100638859385	0.222621865225301	0.019186278362792	0.313861931770866	0.460307007430294	0.198946870529318	0.116774583040402	0.409084566219524	0.0948685700240779	0.063835963390942	0.0176251836444845	0.388287133900868	0.277510724630546	0.364770397651097	0.0450521380776409	0.35900541228092	0.364981422326284	0.155067199100514	0.342385050582206	0.24582390027975	0.171049768820296	0.431512503898939	0.196398831799475	0.373618945430006	0.114402854786745	0.410586396262328	0.295113138520319	0.0568584224560258	0.179358346173067	0.0103322825014299	0.0911542468244956	0.429826024626843	0.262259444104212	0.326744056127498	0.428273276358457	0.411265606602499	0.341590033510795	0.236013927645602	0.326216223930735	0.575094699459386	0.108793235295302	0.38040337548578	0.448138848761927	0.210649461383795	0.217364008511954	0.101942750707481	0.224093766140654	0.40427381012597	0.282992853734076	0.136571488567772	0.25750163554675	0.398739487314622	0.042214362789224	0.00782560404804167	0.504661430897066	0.272661681128162	0.147450587251241	0.468405982183964	0.151091127708914	0.0132863641920723	0.47684108540269	0.349207234062595	0.328217097527255	0.354209654852552	0.296548241048533	0.071473183674788	0.434062527433597	0.270725498176095	0.0527800786660963	0.211744857270809	0.0686416569317037	0.462975157953439	0.184591647959462	0.264106264484029	0.460867922806351	0.134748419051738	0.204572586459375	0.529764985446942	0.48374895172889	0.150317177863004	0.128978287288245	0.447036556940985	0.221341962347643	0.00910894238400268	0.323088799547143	0.512926832574155	0.2004783443704	0.144130096990512	0.468002079353256	0.0936519592410922	0.0560886581807654	0.0157608074415116	0.32459250220676	0.255990684449645	0.316491543345509	0.0415323505194888	0.346768223012475	0.329079101367864	0.160499754858775	0.385327281616651	0.283364279255239	0.144941223108796	0.414319453335725	0.194156311627347	0.246813009643151	0.136467404074977	0.157567076975596	0.429305276996189	0.0890138854115635	0.157566743703988	0.0359183822245189	0.155421668426603	0.211715891389713	0.263732248361451	0.507095673076338	0.309475787675045	0.372103586496114	0.383203302988142	0.272387614880731	0.176146634146237	0.494877237429788	0.215465766694123	0.563387842862958	0.44772166274482	0.348860997232458	0.254177624544325	0.125755790726993	0.24362489624404	0.105169134779462	0.351627703522262	0.143907579142484	0.31459210530749	0.373267383273696	0.0923243625765857	0.00851923835208351	0.311380519232098	0.539287268478137	0.179402577831053	0.536327747432447	0.472596545739361	0.250779903835114	0.357099281733316	0.684991463940531	0.498550778430275	0.396436019203654	0.52211085740393	0.135409999619209	0.336619075229972	0.277200667133635	0.0429351574498946	0.189423503687237	0.334657512976289	0.446958974214893	0.187872832280149	0.172777706046325	0.172184442619931	0.170206238667993	0.205461433971949	0.426129247033725	0.500256237567273	0.18866709240067	0.278756901038307	0.145929837441792	0.213570036918122	0.171670499417284	0.543447990801735	0.510253802651769	0.123072871707823	0.342892685727683	0.0999926498008379	0.00283684230745444	0.074296184441367	0.0184866811560822	0.315784811549753	0.429356232190921	0.382145319140461	0.0909886753274904	0.326003892756091	0.4313009619235	0.07904995652087	0.0870395803568124	0.434072337997675	0.279488580321198	0.503988971391461	0.259741345828243	0.542577458587352	0.278714710641156	0.0265934999272491	0.575790570913682	0.325279287182412	0.0525515454565746	0.210363491443898	0.406734677786045	0.0839198639812072	0.627056334265237	0.359109037521023	0.181022630655993	0.310844069211669	0.344931989560647	0.05344844506374	0.0917136232457253	0.465646512587081	0.424144634059054	0.399490239954682	0.278605772377055	0.191052353561496	0.173459508394751	0.122652970705667	0.132763511874269	0.0767714970529365	0.374582146320704	0.0549561768866498	0.202397213588859	0.290763669142685	0.171343546118716	0.00209286122685104	0.509303465404612	0.432567941017685	0.236664367965952	0.501635194445979	0.736249518145901	0.243430429947893	0.478333616311163	0.872746905198476	0.129304560380965	0.697794699372375	0.434008770593253	0.258672517532439	0.282060990729418	0.640267059598351	0.138644440442704	0.0959432262900246	0.211094780087255	0.595055808201198	0.198608618858669	0.0763577179187637	0.113724335861371	0.351653533335624	0.0412313747076334	0.077888425766152	0.263509294695121	0.440904684983295	0.0643917203714851	0.151408697313021	0.772679735373507	0.0889182366228191	0.401209790881938	0.172525922488865	0.0785474571947365	0.265225372685958	0.251175898823439	0.0283600392608869	0.263019775059338	0.0121727404268054	0.0969494493219073	0.431730554227945	0.69742271978128	0.0175605205082893	0.36862914058143	0.658245607212861	0.00697185256721122	0.0364027654049503	0.441469355925014	0.774229812528735	0.589906259137443	0.0538357663017407	0.320776514888066	0.177581144235282	0.264096169978391	0.292642847462619	0.230959359331727	0.147703849427998	0.0376677470850995	0.163909158816357	0.322269138040638	0.259033725473751	0.335100195597457	0.287570980178211	0.294016367194374	0.278615652589672	0.196072123073055	0.302611230805839	0.4801691291426	0.177931567191252	0.517634389784535	0.563442510902578	0.202970240565455	0.171821837846682	0.185080497461871	0.258787108784427	0.321801266120735	0.293408975616391	0.217112498364797	0.203827785794034	0.36235258663178	0.0404101346185461	0.0363769213579328	0.498113278496054	0.393151846128452	0.174062471046255	0.570993093329969	0.261424967306397	0.0702031785147491	0.490502086224606	0.400103236879381	0.371732024196496	0.502776154812057	0.288733282092772	0.124076353918031	0.442282818054003	0.318658891124286	0.0649841044108372	0.160920125073425	0.25448793643947	0.440179722754565	0.112693119274361	0.166434505146167	0.428904385180853	0.128739690632278	0.137597688484147	0.372168899390024	0.457792437843332	0.169149196365969	0.212633310924002	0.563282694391411	0.251827239934666	0.0659515463064755	0.376215381257293	0.369702435565962	0.187399588803976	0.146844197075377	0.27539454123405	0.0987328797289254	0.118798777558187	0.020506535062905	0.394846034167068	0.212215311458781	0.382393972862197	0.0505927452171154	0.371920220477377	0.370619493522017	0.129004215807714	0.245965394720795	0.184632924750056	0.188477200229429	0.460900810455618	0.184551043375501	0.386406325496086	0.104513814096911	0.433855280998001	0.284880734539424	0.0285986789810478	0.163625642830128	0.0073438015157793	0.0698926162986487	0.455678132650842	0.266061313664131	0.336743603070205	0.46991217023417	0.408579406299727	0.375001341734057	0.217072418062876	0.299059587624545	0.630783380583597	0.110434093774238	0.354870474264563	0.436392332703905	0.252371849323386	0.242135764347645	0.100905776387157	0.233129739927911	0.445147923553011	0.278263249521379	0.0909097473888245	0.259006228118813	0.36756241150562	0.0410006635970428	0.00895123398504554	0.543762552497315	0.277101293845582	0.140517942788241	0.446331060120848	0.106305250172217	0.00122518759957008	0.44930108460556	0.360488504457596	0.324890990775228	0.399603666833853	0.272921762169442	0.0821407036417276	0.376816570341103	0.247033530135275	0.0497826594404647	0.239215133055104	0.0285911331557926	0.436970856793868	0.187528633399954	0.292082944584599	0.491139935909349	0.117570751433523	0.226207166496824	0.53345670855399	0.352520026394318	0.134564112543045	0.142274845236762	0.430823547256047	0.209699467061706	0.0013134283080573	0.343709662066886	0.604296232021764	0.20379127561888	0.14717838751416	0.472985226475693	0.0891219683299257	0.0389802067165982	0.0134438299599072	0.231523003048066	0.250807677439254	0.372793246387549	0.0562827172771149	0.348674464654757	0.31357091383045	0.153992766210352	0.424552779388464	0.305464370642866	0.132706209786086	0.432909333744142	0.156747286310173	0.370386455134895	0.15998570362266	0.273282021082223	0.322331395332669	0.263419222363941	0.156931361101915	0.0374418244412505	0.136143190524384	0.288148002978188	0.225519019787614	0.346959003484271	0.278279964678314	0.257193422327966	0.217885975964138	0.177604839657334	0.354331959849008	0.531230600408724	0.19815840145626	0.548383873578272	0.590553452161899	0.231890383792535	0.191603168674098	0.176271513383134	0.273154012838967	0.334740374386117	0.298358196507892	0.232656278120269	0.16362605973167	0.351925822356737	0.0288510404694856	0.0457128870700935	0.530420801512233	0.447666361247073	0.182058721884721	0.54377685108489	0.232643265091953	0.0618221737935958	0.466515981415604	0.369662002567301	0.368535741444517	0.537239756839203	0.276729643065168	0.116699861666328	0.468707827838477	0.307700779503477	0.0790356800323654	0.170355818746815	0.281116072195993	0.44134375521892	0.0262736110478597	0.174677543209877	0.448885246996649	0.117900734996676	0.118443822427259	0.376509985788199	0.532302097227643	0.177106272410577	0.176818225214443	0.688031881936672	0.198919542824707	0.0711382877332351	0.369947538475501	0.355313936098171	0.179515884887774	0.142923456137128	0.259094318607759	0.0973800247108159	0.111856396299704	0.0153924476115507	0.420237434858656	0.152437104086682	0.368924889973791	0.0502785046562236	0.36642485615698	0.330547753452586	0.132702771575834	0.239309253700085	0.153663759258936	0.157486764638135	0.401348930168126	0.217050273599392	0.311382709326753	0.166270730910674	0.183275087193935	0.35477619729196	0.242867708269616	0.138211758329462	0.0499027684546149	0.201067042578895	0.267799068860598	0.312397394357496	0.335784004569801	0.310512296866092	0.309763678535465	0.307622639223592	0.237175613510569	0.21119015690878	0.435274962495488	0.245094223825771	0.54476444940605	0.468499048208406	0.223152253786731	0.163560850781961	0.209326713437839	0.264258222077074	0.266788802412793	0.378540547621578	0.22695079514555	0.194921497279989	0.332456839500465	0.0554983065385665	0.0268031834573475	0.356452496360156	0.390589908686831	0.244568245245127	0.606097205554491	0.343531420710275	0.109180660675689	0.487107411794486	0.560583001584096	0.361563807349254	0.496784733421613	0.356974006744584	0.140251637938912	0.399339916783932	0.386245809076583	0.0824980631198728	0.158484788527508	0.250433807151368	0.475946589132572	0.162482738161849	0.159282546200448	0.301758306423252	0.137233576673866	0.163387037801969	0.33754634735818	0.440197945602895	0.20256269993482	0.203057539304262	0.439259353495844	0.27448860785335	0.0887266115344193	0.518511046800462	0.383845081363654	0.139022818794458	0.180293012237265	0.218216425674814	0.0925855609242948	0.136495439292194	0.0204807757975898	0.302478973293758	0.243207151588508	0.400362486048952	0.0500704832180882	0.343368105280834	0.418088776139176	0.10605921033474	0.134374582861798	0.23485751577395	0.21671901013495	0.479924974800899	0.266427636190637	0.640347692765554	0.244822359598254	0.00175080531616321	0.647503961782545	0.382961134754927	0.00457380262926232	0.227224554545121	0.488840157271678	0.0672141395385452	0.743932603652133	0.294636182890259	0.140831804695987	0.221921644986898	0.24548648326873	0.0352925076153575	0.0586881499343348	0.439036394675879	0.444321025112693	0.409658531706947	0.291759285595194	0.103156635336927	0.243129112966797	0.094194363048518	0.0771267879545564	0.047736380681127	0.319067950430795	0.00116795156293151	0.12775916744739	0.367253268950309	0.190554222055302	0.00338454344438564	0.57694423275709	0.423498867442914	0.193217332878226	0.563960736310914	0.736216980267966	0.261835958839515	0.373733188292745	0.827872292143366	0.10688075255397	0.781664114784609	0.379323547259456	0.20954691192355	0.124856879849646	0.722184317941476	0.17114602763472	0.0825922271881264	0.164853767548902	0.57813469996883	0.174348178468818	0.0428657792901254	0.125740479409851	0.389924227375871	0.0407990099300632	0.00114689292788312	0.267262999229079	0.457469014403424	0.108393994716974	0.104757082427798	0.792585067444803	0.0652438907575094	0.385154770198037	0.148361838963063	0.0249446584327048	0.314864114305727	0.205490311415961	0.0229604512375647	0.284993685007476	0.0148485025372296	0.074256243410132	0.453466048847198	0.777892962456248	0.0267787463529366	0.322111846465275	0.634658947111879	0.0139309092461848	0.0151693265261844	0.412041027914658	0.808159633529365	0.620295450622593	0.0779017247901715	0.270761187202264	0.171584964597685	0.200608255609123	0.368609500855275	0.22342344242347	0.130662024725688	0.0487619740239383	0.18316185708428	0.28097423743665	0.308363531415553	0.385378328933528	0.316151220515312	0.330272752840004	0.292141703515399	0.256799811903651	0.214009852815047	0.458514975720678	0.189837766206124	0.524902619864899	0.481023387312319	0.263362378117858	0.144210490956886	0.232163142611038	0.260614628736052	0.269434474563556	0.337520798479552	0.204125364808445	0.200380733241625	0.353261125700348	0.067809325006474	0.020415872133813	0.329964464681022	0.409290846549516	0.206322316296525	0.602301892040032	0.389238954564282	0.132199515947506	0.521477469855676	0.602147838677716	0.39908025590248	0.514956372738104	0.374748194457516	0.133980499110623	0.358682537924276	0.351466125274277	0.073077224561261	0.163952352676004	0.288092593420232	0.453874202384114	0.196259997334899	0.165840199859309	0.241602507276397	0.145281351479943	0.171873745543269	0.37831454176706	0.42986920600278	0.168743767022825	0.212633525152129	0.454234732584827	0.225434101699787	0.101114440496802	0.517883868196574	0.412391913388943	0.15081823043311	0.176095729454338	0.219369148305165	0.0528899219380926	0.164013097552987	0.0349873333830932	0.311747732042476	0.247872578699812	0.383336330160713	0.057138531227902	0.364559086615981	0.390551750966753	0.100115873801878	0.119412563324142	0.250649450826913	0.225167687095096	0.479324766846254	0.276790455340802	0.384016411098992	0.241874965869655	0.0776226043273157	0.585815794957923	0.42072974794284	0.116977778688382	0.118027794087514	0.415887912408273	0.173913984073681	0.474655101479113	0.174243781641602	0.231666733356332	0.414168467274913	0.442479722674951	0.383996732640474	0.106050910896535	0.260488067744726	0.440092548403864	0.631199306699718	0.198713649771965	0.327726589272313	0.191537623195005	0.38559980520421	0.211583106866194	0.128528092811104	0.529318486332183	0.374450700257403	0.341029629898203	0.338744154594166	0.0696931606456111	0.0304644699032002	0.180724270827337	0.516009991255026	0.34246812056595	0.616923929721064	0.54101425503327	0.262417737129926	0.448424281357417	0.739195933256269	0.227975818377005	0.647269295835785	0.508543292825611	0.288157538690794	0.226882597203753	0.666510558775699	0.200926994315452	0.114717182921329	0.0898969544000803	0.600400013010362	0.316049238399267	0.0804288536449872	0.134592198942798	0.129441156087003	0.072930689068097	0.31979489926919	0.164401187234116	0.316263035184888	0.131804600381051	0.197453544406565	0.519792111836988	0.118990744723744	0.695487814152505	0.238015660447509	0.0370671523493872	0.341600957087439	0.155483271990911	0.138409748809166	0.0972213163330777	0.0255076310108013	0.157114006162981	0.368932498004067	0.512811034325373	0.0175052994472654	0.250483940488047	0.626822759833529	0.0357761851069539	0.0780274184356504	0.386535779767457	0.396948121475544	0.601780506750966	0.271295557316206	0.365757777121996	0.156032810444692	0.254379125186574	0.340548437081056	0.241461485303949	0.140620215927248	0.039639384967344	0.136134580268243	0.276125814624402	0.24121136181472	0.322507117304383	0.294128168450224	0.167568246316302	0.194921843595317	0.139745460006393	0.311823525323038	0.587279218928061	0.20482008542885	0.600147283725956	0.640475743185131	0.187170266934364	0.162860964921181	0.172848052065631	0.214203923927133	0.389780851943677	0.315572820438873	0.253874582794581	0.141233368778417	0.326762802423019	0.00380623449163641	0.0519991343589282	0.558474376489711	0.484392615741528	0.196589878272031	0.540444745746505	0.192696903604754	0.0584052435687011	0.477897548279556	0.311326759735646	0.361272340458242	0.512684226669585	0.222353928151618	0.16250731772896	0.468409599718085	0.307444147441176	0.0743800271124585	0.148643992175489	0.284326483701263	0.521296640985999	0.000876021973879975	0.219705181846547	0.501446769894233	0.107141855566461	0.104572246333479	0.419289957958437	0.629466107585603	0.14621376485765	0.168842524699633	0.759576290253647	0.19254172115817	0.0720118511109776	0.368374767928095	0.318396020587418	0.20199706883717	0.126708363132081	0.236510673144918	0.0928599418647863	0.130538208339761	0.00312991962413313	0.411880521579474	0.122256801805107	0.393581746167098	0.0415378379041463	0.396736581782498	0.332229363274053	0.128092232217408	0.255117805352849	0.131035577785557	0.175971631273134	0.346541807952873	0.178464405267839	0.361494474536092	0.205533843964494	0.135672633295926	0.55324506270957	0.351057945330058	0.115067179773412	0.0971371876992637	0.36343301133804	0.196890865078963	0.414249321889247	0.227711224064102	0.279967297529938	0.371310475210343	0.436198864680371	0.374202256549296	0.150794462489288	0.250424438272505	0.379369572613974	0.594760372219729	0.1968157700269	0.273785004922054	0.2009340096815	0.328922022676547	0.207078714170127	0.138385764951025	0.443597746784116	0.325385408637972	0.277587595073014	0.361925600337197	0.0619743684997451	0.0298081921681815	0.190239448336119	0.52113771032288	0.304118471328285	0.604132715529856	0.456575719264215	0.200825955166523	0.482516024229336	0.670371934349991	0.232802425303731	0.57480259901932	0.416232532458319	0.231751126799804	0.296311823295614	0.581132403715939	0.161611564796856	0.127271896510867	0.11993101194693	0.56076345603362	0.279243337807656	0.123376114050427	0.163126942420167	0.16172548197403	0.100807473988335	0.314393920826432	0.301979347249493	0.283956197267824	0.143216028621934	0.224447128232545	0.478714080352896	0.107170435442562	0.670433681513547	0.263229789563711	0.0447214962276312	0.310313900727137	0.179798037289881	0.128261918296452	0.126731814103675	0.0196065860008423	0.238442855450642	0.291658558808305	0.475891943879558	0.0297533230222663	0.266419688774537	0.57055766888747	0.0545582585936546	0.0529645908803799	0.331160720767605	0.341484845963583	0.597872798331124	0.239880191246546	0.244418136998678	0.224018758846344	0.229768066631536	0.361295958782462	0.202513279745821	0.00914982379030719	0.0596803190080602	0.1009576724832	0.398032070085936	0.309296255695561	0.546524139335066	0.296607013444362	0.309922159634437	0.0822880910325663	0.162066769572436	0.216758614071704	0.458110309321281	0.00129978522071877	0.22208954477436	0.5781395225037	0.272412092418129	0.0380297353319778	0.212244884667789	0.17421907588133	0.26942268090189	0.244835817986576	0.29131252305099	0.190874377332177	0.333361395690592	0.0866377787618197	0.0204169904621847	0.294319963113115	0.30850348941356	0.190581934977874	0.616098498590764	0.460895504095153	0.240871037022831	0.449885379381446	0.641086397364781	0.498414125766346	0.446568680530952	0.455741042409578	0.0121795581617291	0.277657521829286	0.399781528719255	0.0232959631376428	0.162061998128735	0.414739942151136	0.260882131302048	0.114269301959564	0.146247888413982	0.206742250000967	0.181903697640852	0.179486716039199	0.422034136895153	0.292656208001474	0.0577976496882773	0.279872037278508	0.481242214333984	0.151445859269332	0.0906518199171013	0.579186696542149	0.640780604898472	0.165677465419284	0.146852582739624	0.161649874487648	0.00143754887742262	0.27947332764559	0.075255485003676	0.218021794648882	0.366990691272582	0.253340098694587	0.00982066823582329	0.328098427382646	0.239691482290652	0.0975197976523599	0.054473436165262	0.173521212517842	0.108078798361879	0.519002364063203	0.449248838080082	0.34767264860479	0.170742295082517	0.288107763732281	0.236937108374154	0.187218790806658	0.145187573074196	0.0335697567987413	0.14529445054447	0.326508812703654	0.254573733183113	0.309358677721631	0.265581510815634	0.35762101583123	0.270492147777182	0.197404982231266	0.305991254669179	0.537142076529436	0.143012435747195	0.4846257703289	0.530028041385519	0.179232158926171	0.198659248720381	0.161945879407951	0.249103004869762	0.314985566111466	0.316769862309058	0.240501761540009	0.199544221077188	0.391085549750033	0.038214134724842	0.0371976120474009	0.495591955494331	0.355069631254611	0.198334729651353	0.511550721383299	0.242726476819154	0.0500519372890531	0.467361962099089	0.353179918099242	0.352726738960848	0.44021543788576	0.278351277316442	0.105808982282724	0.440278212510659	0.28515016215362	0.0535982656084509	0.17770275181645	0.207822269589326	0.427498795019772	0.134991748479291	0.173132136126277	0.438109638528936	0.156345696313809	0.175200863727891	0.41096520555983	0.460669031943615	0.166963497293732	0.189185114126833	0.561976557265823	0.227102468104571	0.0438719554324104	0.354565432068676	0.356239522179879	0.196756849381497	0.143193469180877	0.324306739393575	0.0997506600607915	0.0948871173906725	0.0223780079603315	0.424516583805415	0.269496478567259	0.383910502976634	0.0492915392006287	0.360984018444891	0.376415365765034	0.142244791066444	0.254870698898571	0.207789288748923	0.220087568876606	0.460611582147088	0.212747571450853	0.521838997014466	0.344802968354698	0.0121893229816077	0.554560185012628	0.482908650007957	0.0849490732517657	0.153826642856715	0.453195252039967	0.152048409130684	0.712556589870278	0.37951959369958	0.182127132673665	0.423608574640086	0.298615104951245	0.279770771715982	0.210293381447533	0.450963123427506	0.430935715364193	0.518578189427884	0.256654128271412	0.272341864484585	0.124969588154966	0.342419932870296	0.206884233371877	0.15608388779105	0.550327999952916	0.232032844230157	0.201434641236566	0.221353289137357	0.10827216506354	0.0174627812605593	0.271185584637537	0.379658445319374	0.361212163350015	0.682731228755673	0.583032730052359	0.280484919598415	0.504975550160396	0.838362865950681	0.215150879992063	0.620748451728462	0.394206180556314	0.15108484259987	0.14883537899905	0.682831890749048	0.0913250399308014	0.156194347028187	0.172747978071064	0.678091579042677	0.197862274064405	0.117395705172052	0.0797420689790547	0.188721229231633	0.157893249376248	0.274928489868703	0.185486310600116	0.369495372373605	0.130611817275243	0.258633180283309	0.542585180143251	0.132898922662024	0.486094538914897	0.234346871600369	0.157091715738271	0.153810762810599	0.213532172154476	0.224876152414979	0.146563348695465	0.0384237467190257	0.178245100557863	0.476888405892907	0.61640850294936	0.00687994063973808	0.353450777403238	0.60764761058563	0.0223148305868099	0.0692546216561459	0.462940899379179	0.473863366336209	0.672340820854993	0.104949181002431	0.404061524701401	0.117070873679087	0.411347457638141	0.295940011235645	0.0287668074877867	0.168600689034632	0.00160393650124176	0.0582119295316721	0.446338137791769	0.262903486036435	0.31903976890045	0.53639967076656	0.400544655337502	0.406951667181561	0.184827154851922	0.336602968629881	0.584622685728983	0.104018012030291	0.361404363394792	0.440442971176107	0.286083324601036	0.219899616619948	0.0820114304128027	0.304426656849842	0.422500422932414	0.246862348239822	0.0646799562848844	0.281871636851168	0.309804845062459	0.0465100332441816	0.00188771030833828	0.484255068096161	0.247994513295351	0.141545732705405	0.48239608722975	0.104973306623137	0.00154666725710615	0.497178199062441	0.401373116476091	0.314590656799355	0.452231864157399	0.328207068224353	0.0746887283359971	0.367044381479595	0.243041922753111	0.057239438704434	0.250789959251925	0.00110725743169554	0.461075770143428	0.175937474978507	0.292012283339992	0.506287149087245	0.105948641841819	0.227586658047373	0.526135957440878	0.268544705337991	0.137783162798976	0.154791194797522	0.401771853284377	0.230978200471239	0.00107711510740639	0.275766508901706	0.622391745476701	0.213783529871711	0.168953923039607	0.445463801741226	0.0792713765905226	0.00276189114187133	0.017825614392112	0.181275159000466	0.271157266256518	0.392440971822593	0.0504814925712518	0.416662421693973	0.337139179637536	0.15896386362365	0.416818323888685	0.364073903931891	0.106740619450095	0.456609538056691	0.153301378443162	0.203527088846788	0.174203847903141	0.407899204322576	0.177862700175277	0.123386681618709	0.25641993425738	0.0601561081281699	0.195398129969754	0.466824086067931	0.191141742470492	0.2446542990856	0.357822231096342	0.392160789427119	0.246640543039641	0.175637622327895	0.31383000452915	0.624912573404574	0.0758812183929792	0.330006176774856	0.552789985807896	0.0786235755667822	0.203513602939096	0.193640327245976	0.272627625784181	0.43684034986562	0.283813345653489	0.163912729735279	0.294802405879394	0.391123562771376	0.00807838941560052	0.025166538824494	0.480928905418977	0.363548573825053	0.210957328779974	0.350983165000475	0.13546347693292	0.036681320424713	0.603087136709334	0.259348319816221	0.511023271211206	0.351635366031897	0.312287955212348	0.0690574547987027	0.480747656248159	0.215779424418732	0.0195028023404387	0.156600351548651	0.286437677078214	0.45086658856658	0.0853936465466901	0.222834915586888	0.396129658730572	0.124857917711793	0.168523129018018	0.53118296102644	0.619316658583985	0.135416663000381	0.158390795124241	0.602947121388876	0.14035389104733	0.0462671734760935	0.207443353324122	0.28779543377325	0.246605613523437	0.123531404500084	0.445432937951362	0.06718237355171	0.114786004459254	0.0505763831187969	0.486487204477302	0.254847819484846	0.239464167151338	0.092143072586721	0.498157086719338	0.369199418032815	0.142978988001291	0.270761738593711	0.24055012002595	0.235508841444993	0.278535984870236	0.177648972687546	0.174157909601791	0.131577607471327	0.127337758692133	0.449744218151073	0.076427090379793	0.157997156285705	0.0322603019864291	0.167246494100949	0.235560900917666	0.24628200016184	0.505694722649802	0.310634200154553	0.420705510723925	0.339886249025928	0.239813936400032	0.194928457308065	0.472431555091525	0.230180171215132	0.545405982217298	0.455123265735431	0.372909397718943	0.255125522042669	0.117972883621978	0.249403174577004	0.134550147523909	0.365273886810692	0.144840740443412	0.326770778968031	0.360398350801192	0.0873560164828912	0.0118889634805792	0.305853417221496	0.570430632549658	0.129223203864558	0.532355884728647	0.472134167292864	0.262903080200132	0.377533052080073	0.675545187667929	0.43372665308306	0.351317301924388	0.503319970606832	0.139297265918755	0.309284088184271	0.266734024704587	0.052498882328178	0.203735984741232	0.319934439553279	0.479067728776864	0.191533309834571	0.170937081301598	0.17992729433052	0.140647815367984	0.213283761852602	0.421303943223718	0.491139571069309	0.180190117313333	0.28900509998012	0.171430626267616	0.211033593133963	0.179697505696625	0.547806980843773	0.530281121209175	0.116956105456501	0.297982019258259	0.0755765864736268	0.00572776665550328	0.0787350787929165	0.0200763047991266	0.280072485809981	0.4007981253185	0.350317722408597	0.0913662234087492	0.397077839283427	0.447250486943685	0.0804823489341177	0.0683134077545918	0.444836844271851	0.322580021511267	0.584371224604606	0.265088271565785	0.151014513890239	0.140495269937808	0.136707479611433	0.462887416460428	0.0958122892989752	0.152350021159634	0.0423483344133984	0.18493827008998	0.214747136088926	0.241487160842442	0.469877899341056	0.321402421977757	0.428620690479398	0.402117955054522	0.243994337837284	0.215760111935672	0.448892604381345	0.251167378961243	0.565638717923064	0.485365594284112	0.346977540536233	0.269383010099297	0.14776999652781	0.263094282182946	0.170440038433294	0.337215230488705	0.139068056639229	0.332238413861015	0.322816918709313	0.101240918891805	0.00772644913806301	0.303676789053919	0.547183821706489	0.152710009572793	0.544780196618523	0.482253453077003	0.27265580143937	0.391757743461074	0.69286073177071	0.42601010625723	0.332694209295528	0.460269226874222	0.123194256687937	0.338471463730893	0.248265133458516	0.0687581578487248	0.193003680294575	0.335456277411602	0.502605924101843	0.187507489682063	0.205503679665548	0.195817064994287	0.148094944359652	0.235992336615156	0.393988066089392	0.481994713433082	0.154081430302904	0.279854463467009	0.187217719428093	0.193964027230309	0.185026158791739	0.556533580700406	0.499394105806282	0.106185824564375	0.335913756131779	0.103298132182406	0.00865838639779401	0.0942687588587902	0.0240039229079873	0.264826076474561	0.401585579304348	0.290532975476834	0.104063258614215	0.405972987413608	0.461085492325858	0.0549782031221204	0.0624242867495962	0.418126870066259	0.312724332483476	0.558087032277814	0.272840691375624	0.258599777423461	0.241009815541347	0.0609351553321376	0.497917706998714	0.458125142059654	0.0466878049171468	0.00959311483973613	0.31987082002929	0.127418581419162	0.327212513124417	0.193273660419128	0.250049340657976	0.398376312156615	0.414544067216031	0.418504603953168	0.171048218516344	0.223422354643354	0.480387905878627	0.576297779506687	0.192061438354079	0.319725216960154	0.240728381240121	0.423559965156471	0.174388394138547	0.112174029584911	0.59677706297802	0.373832413433861	0.354703965580635	0.323030371246413	0.0122314674961009	0.0398418283554713	0.0691824049989464	0.562096595874606	0.362132895797709	0.6502548702512	0.569518359715216	0.245952063896884	0.37197118265624	0.637702535766489	0.273939194369688	0.487076034129923	0.517331769981466	0.308510454802017	0.309015958306236	0.620099879757716	0.198015650590795	0.195079129075788	0.0788009557420043	0.571436507112097	0.336632421098373	0.103177347758534	0.0861394936152473	0.114098826312108	0.0260508648034905	0.401059981058991	0.102907418811064	0.418595117127548	0.088537195153632	0.150329487706435	0.527615962786028	0.145592108313801	0.742987930895348	0.282353671045535	0.0596145654812431	0.340501328515431	0.101008156555441	0.00124265988183822	0.0665307065690265	0.0229628725560374	0.171574810018069	0.416488573597525	0.517227422865593	0.00435862425168879	0.189465196205242	0.632955760828103	0.0143173952262096	0.0905095895599774	0.398498644287104	0.426165426407624	0.678349130823462	0.293253931342702	0.472972194324408	0.291427420025207	0.0659654273486466	0.641278750801145	0.503922534105281	0.120902197801381	0.146930653988842	0.428925214191255	0.0912175568477109	0.548610698946881	0.175316510372817	0.201077150699274	0.408697139716888	0.516995822682143	0.393176073839186	0.0779814485500838	0.276523232475091	0.471899038982047	0.702678414378813	0.17652273425377	0.380260205819525	0.261345345327364	0.442380065490813	0.226979452780388	0.108296950008997	0.517608300924431	0.426373054252693	0.439111698890078	0.315838130988408	0.0786270404822052	0.0203217594557249	0.184172957864227	0.484531529549635	0.417458065614321	0.634592463518909	0.574678447857933	0.268468853860867	0.457776916152765	0.756331922381296	0.271833077168519	0.688653594527965	0.567922144100606	0.357379870753798	0.145799135444497	0.682938391623931	0.228292500021361	0.11328210017989	0.119830956518222	0.665518826126896	0.349371117933768	0.0906494113780755	0.138501250633476	0.137299030995374	0.0953975811032327	0.297613133157554	0.130972039891136	0.356317743612312	0.136056021095999	0.16077268040199	0.55062307939452	0.1295905297101	0.736041927221032	0.182459175311565	0.0287647871561862	0.38429720232555	0.120775691480561	0.199077764897827	0.115762159296552	0.0203967599310871	0.148945834127537	0.445398348174723	0.59248765269854	0.0108229695504182	0.221766266043821	0.641748708328128	0.0194879330976555	0.0847301893794186	0.41112064090999	0.432880041494584	0.616852613785558	0.279701081316941	0.241710903038376	0.206927550563488	0.209926238426906	0.360048817908271	0.202563739795261	0.0527425832848714	0.0745787996145302	0.114526414858777	0.32193842763388	0.290109907223342	0.489816518707352	0.285692943588002	0.305288783519019	0.136784892925514	0.192237427903203	0.24729656897446	0.443500495635182	0.0309035465452014	0.388906776006425	0.508213712583602	0.284633866408877	0.10969894158955	0.233725545442889	0.200736504477004	0.255501360811856	0.294223025163825	0.265703824289744	0.214499420202296	0.308051018798832	0.0727182498911174	0.0195832303243079	0.290261699564049	0.363257736272316	0.219651942040459	0.640955979317377	0.430395576813301	0.216280040631511	0.485314448567837	0.694344427969613	0.468286163515532	0.448730147339264	0.440381557528896	0.0440459790578025	0.303796475982436	0.336413928694319	0.0377864373167144	0.170099213813358	0.362420177648519	0.310247349781448	0.136188159524523	0.141314087923361	0.225624945259092	0.162192082459993	0.182284090573287	0.363394933138149	0.35169824675246	0.075909322360034	0.282720814122505	0.473738670363665	0.18389704063366	0.104243043570888	0.569983159424894	0.574120157467813	0.151214933633028	0.131196151402888	0.186699197649018	0.00923753432711821	0.239704773785314	0.0498396641695865	0.282535923240908	0.326173264298417	0.298897921906855	0.0439637922636447	0.302862780494177	0.263606548051281	0.101269282858847	0.0864829916338105	0.14781430206415	0.145929562264026	0.567853795014508	0.390604381182833	138.376896076941	140.66612296603	213.662632839711	204.401937132291	194.235567929595	185.292041571799	257.138576282448	205.919029981842	171.928008449718	86.263815034023	91.7433245750321	2.61303382352162	-0.386159832446433	17.5666756546707	21.6769151459565	-6.69404993556203	27.8233054909658	3.71132309126373	2.78560631859371	-59.5309258467337	-7.63253820468742	-18.4553969115645	-35.2599727160721	37.5704182717004	42.46668155757	190.936204133326	-6.9886684248413	65.7597154168602	-3.56403165618186	182.101183308665	11.6958091051613	10.6563904639545	5.24001754119963	91.4794640104978	192.10397557844	34.2722738986035	2.80173945223892	22.7066070232556	74.5091516278971	205.569713669743	69.4582691095205	200.630633427882	13.7672547742086	164.81866033523	40.0984894033784	26.7586151602823	188.614370010465	9.33998258180016	-17.3382794284446	91.379310299233	91.7515614495166	197.786740878051	229.496167402661	50.8055918985585	957.123234996235	1148.92380425575	970.92064907251	1054.25170555064	1109.81236038485	1186.11320212815	1168.01870488702	1167.21758695497	1163.22652719738	1097.73981941836	1119.74311809281	1006.09179087222	988.010138236039	1016.13142567803	1058.62716163796	959.550031531288	965.336421225567	837.971027891584	971.570706267365	841.584517332601	983.376368646724	923.267460726922	989.024997800874	952.330574684353	841.48057616673	1122.26791865739	1001.39708500147	1125.12132500901	1022.54807051806	1107.03369383226	1060.01775891405	1066.73795902399	1042.12673557957	1108.14122026215	1129.24202154484	1114.52417085038	1018.32721172078	1082.14986367726	1163.51030804092	1063.27143813215	1145.38833461617	1207.68439180667	1052.77768766599	1208.79780006253	960.463990547177	1087.42229920992	1189.28262892035	1012.81974775547	993.628555663036	1109.71758642203	1119.4405429169	1177.95390165565	1191.71468705471	1006.8826852624	0.042628062843733	-0.00309200076306176	0.075271341757096	0	0	0	0.0810361719330444	0	0	-0.353087398141342	-0.291696616856861	0	0	0	0	0	0.00995392465994203	0	0.219475022907526	0	0	0.457538577535228	0	0	0	0	0	0.179083610768031	0	0.161749908655206	0	-0.0983980635110166	0.0747183163672347	0.16299745126877	0.0687276730822047	0	0	0	0	0	0	0	0	0	0	0	0	0	0	0	0	0	0	0	0	0	0	0	-668.737636555	162.291717396676	0.7707068934571	0.00716049382716049	0.468985507246377
```
