## Supplementary Script for "Exploratory analysis of multiple traits co-adaptations in the population history": MCMC_trace_DP.txt (part 3 of 9)

```
7200	0.170137066505852	0.00157748865501669	0.00177164136391569	0.336447608930784	0.00125356156836614	0.137929727453849	0.0401490780144398	0.39551378146446	0.00122898664187137	0.00207677452971581	0.42886022994058	0.214821447699061	0.403814986823007	0.49234432874358	0.00229819567955574	0.128085707843665	0.389464317284254	0.246518767099905	0.0930162432362583	0.151096861547249	0.20241249803224	0.257209948467783	0.00403480289713588	0.266570280311897	0.159302743216926	0.104577525690618	0.0639833584828312	0.281123012105805	0.381299418192712	0.0033729926712443	0.00356542934621922	0.230755614298409	0.750327354220674	0.0792409022657886	0.311989694664042	0.662617049039562	0.284416704726156	0.419250694506047	0.710468523820437	0.215346613909897	0.418343559333912	0.398787212558461	0.134971737161061	0.598378445840673	0.235848487708354	0.142769014539585	0.00212741207906944	0.353616852312388	0.500170013319623	0.448021671894514	0.209326883637415	0.193503225504056	0.15036598771868	0.000949519814693358	0.18724474529196	0.254892358326361	0.238990389105136	0.0688948663215327	0.125526599244165	0.565075412191228	0.197547201254475	0.552245106291023	0.167918344081417	0.10799013505388	0.380923878173445	0.337225806049633	0.00145481489246863	0.364916740121028	0.0349140007479442	0.273753345336328	0.437250080079972	0.560282079596337	0.00249003107139867	0.337101554874816	0.998760618203893	0.00426071855602806	0.00188540121137163	0.738418651344045	0.815735060282216	0.579768910791759	0.00112427866662455	0.402271926463337	0.151622298986575	0.121097350574315	0.485999104331803	0.126072351086264	0.151333359072292	0.249998495637219	0.158752263003152	0.248593617725737	0.527050435171265	0.513219023610965	0.251650165632118	0.488476226823465	0.519089815150678	0.218809006993366	0.197619514110921	0.517230004457662	0.536940904852507	0.557375580153406	0.240305035728507	0.418397619092728	0.10704460160481	0.00193466483461104	0.201064697363548	0.114786159252881	0.333367970686613	0.00206193040840429	0.362196055266507	0.402155424677317	0.149619305173211	0.00110449822298991	0.330106798439856	0.507838335390435	0.110684998609418	0.516599113840187	0.697118619880846	0.233744369505651	0.721503275485188	0.715829379615919	0.376754659590855	0.374555289873125	0.451968930959489	0.3673343139179	0.501144388794895	0.25810814446642	0.169314929890535	0.000989861583874948	0.312439785044248	0.50323127051564	0.169573250822575	0.151645430277616	0.00129817890301616	0.144492938525077	0.200954697027189	0.375573601572642	0.181915915407403	0.204339268567395	0.00254130065711897	0.189974792066142	0.613439456370404	0.00225687814942018	0.487510979580479	0.507598706900601	0.121200051576595	0.337404091911463	0.00117424025499889	0.00420723459205259	0.262820791288481	0.0250663657023636	0.303782938346871	0.408317942927005	0.388998844129128	0.104799885217171	0.316786613499	0.408016287247868	0.00203991082055912	0.0760541302391678	0.482569062344767	0.295007565035249	0.8124070644917	0.26280170600774	0.619043881903598	0.254489375741881	0.000907025784231131	0.646073737377226	0.415584047000606	0.00394893120328286	0.276217401396068	0.484771605724455	0.0927046074731528	0.73662654403669	0.289972478500957	0.143585686352512	0.173927382894585	0.272101563700132	0.0506000509124912	0.0722268472548304	0.407042608439337	0.332687948956266	0.433701977354483	0.307412073687535	0.00128626990267844	0.26925462315461	0.00241172625794763	0.0900131714155111	0.00101362442409336	0.327786477434414	0.00110330925868461	0.156738119797066	0.370130001479139	0.204264587643627	0.00854214082135717	0.66974890977254	0.363314862131234	0.141020235637707	0.453488882461141	0.6568235223592	0.304362914996442	0.408055473111343	0.805804615483411	0.00167261513114892	0.898528713023297	0.218339202401044	0.248718907272045	0.00160586434430485	0.782910100525694	0.201159980608909	0.0752054710919202	0.00138478830755811	0.462603304540605	0.110830727277321	0.0531109096641188	0.163085772261299	0.430029736885616	0.00137986258420036	0.00127758016741336	0.228360841821259	0.505073049592558	0.113292099749887	0.000932939101011805	0.898923026932787	0.00169187775720605	0.384975432066361	0.134507296061995	0.0435511578794214	0.350761247413901	0.114524802359798	0.0283503322275411	0.321886034587136	0.00142657927290022	0.000996785527646301	0.423661423412235	0.998949972544306	0.0356221413209313	0.343431217465545	0.645485055904344	0.0031050728401832	0.00146387036638227	0.423164070222168	0.890167256356929	0.693767088831494	0.1064944059102	0.604561072098774	0.26187658315565	0.000934289355815433	0.633010903215449	0.406626219517391	0.00104634424685325	0.205635701292448	0.523236971155136	0.0647179668646122	0.793314824352255	0.30609063126252	0.152925152785202	0.180999702794085	0.212786787078418	0.00265267669232425	0.0670733246665099	0.457917739668924	0.436794920787262	0.408415448635562	0.263692634816335	0.11279409494183	0.211792262527391	0.0760384489430275	0.0809431089251923	0.0319849972375609	0.335643591256183	0.00100753092400845	0.124501388659612	0.357755850152009	0.203232663819317	0.00156012122099481	0.602123070305401	0.401555738240602	0.195932879078466	0.527961842613074	0.764833993472767	0.247376347928459	0.355580385506439	0.82823673000311	0.104383622019241	0.717070214110851	0.421290780888564	0.207713232720396	0.114442162598489	0.69446804373688	0.166607565348576	0.0696523840972112	0.159119568962348	0.526849770967838	0.152518563330139	0.0010289498845924	0.143415197912941	0.366549954826576	0.0368465421601088	0.00189177389257336	0.297365237974826	0.453087459100677	0.113096360864357	0.121278347214894	0.792942881269646	0.0893903055579763	0.392053360973739	0.160487892120717	0.00150466425187399	0.30541355895399	0.187821350842206	0.00110325702926022	0.296942223682318	0.0131688318883576	0.0801869157025896	0.457314738088873	0.79808982252838	0.0243402158296525	0.268387955786901	0.680572460247735	0.0144869552358261	0.0159770890417112	0.430470407843056	0.767813885987926	0.623616946755775	0.10594127298867	0.545312047829211	0.286606774518387	0.0011433489634061	0.489456543759249	0.405785099054876	0.0261265090575463	0.195603467390972	0.350777149195116	0.0721301521304903	0.636458667707793	0.396605611593072	0.19883610029537	0.352471391760294	0.35140052209405	0.0021306491808993	0.117068312672559	0.53222297596418	0.397403641481153	0.437731328985622	0.261937695997407	0.213182132638907	0.23741352444623	0.127764457071362	0.108367129581908	0.0648856076384984	0.364628253270828	0.0480302226327275	0.216286215910731	0.309392453530827	0.141183025507171	0.00746575606647052	0.489289949521971	0.37813776438657	0.268712046950157	0.454705682289698	0.778574720896601	0.283960349055448	0.458787406519765	0.998657013179774	0.115958664443198	0.713951411116262	0.418258196284936	0.23386580951675	0.203031259712159	0.705934748872681	0.139019167793129	0.10806020602933	0.271332592070609	0.569141502554398	0.23373721299846	0.0594946669866585	0.151818654402128	0.320119675500587	0.00233163916559638	0.113565556663205	0.306701309507125	0.4501042931434	0.0978238541575913	0.128432755446819	0.769713026259934	0.132748714388101	0.424813042000783	0.171233890776581	0.108160234133616	0.199008395572213	0.199172179866736	0.0660827756436993	0.279245195979638	0.0115223476463185	0.00135991248127556	0.427755805329372	0.617219510854941	0.00280386644515741	0.384558793213725	0.674774444827528	0.000929596223478182	0.075538916787812	0.470896522051928	0.742803885928844	0.555060688484576	0.00110935144070291	0.493149729163724	0.354902800282411	0.00257233725816662	0.562571144611102	0.475962156003657	0.0644365911698295	0.147452917570879	0.498947762428501	0.148603990158453	0.685814943377874	0.401382453946628	0.158829969397183	0.449115691514294	0.28108427963234	0.241856602849064	0.203554447500906	0.487330130000709	0.387508784493925	0.54069560632308	0.240147416705914	0.254799801963539	0.071239669471048	0.351002855542871	0.185006521040328	0.147884615150338	0.51433868085874	0.236763686569034	0.221239082834303	0.231369243775985	0.122505588417785	0.0183761214087681	0.257322182496268	0.384134797298356	0.342715207567346	0.671895609282357	0.572133400818386	0.272139656685773	0.535745781303465	0.818827782354938	0.242168716192686	0.614089019853714	0.40907255611225	0.165149600676846	0.142920331909073	0.680923127850525	0.102530151260821	0.166562520619759	0.192552332946993	0.703561168963956	0.18443556254189	0.108243336032991	0.0721866184767976	0.180977249637161	0.164927876194382	0.302953292181838	0.205013548794078	0.370181549302053	0.123219982497075	0.27057105935402	0.482592495788521	0.127504738069028	0.473491867762854	0.212341861421329	0.171337314842758	0.145166481580461	0.263617364624032	0.202459259817838	0.145185024870495	0.0307018424266264	0.19114710435859	0.50424366456502	0.63648675390422	0.00602005840448016	0.341943983691268	0.576766249332456	0.0207268365271908	0.0585180395977601	0.471924023635551	0.441177359798146	0.647041756731274	0.113964444162742	0.506612659657727	0.327134272918575	0.0723524488829664	0.67971655638915	0.548460372193433	0.101398136831672	0.184877763001754	0.493371289520634	0.0819369971789822	0.565433608344115	0.139339510609252	0.131354091449409	0.413845440497782	0.578987697438676	0.437813615336229	0.0389598218628574	0.235510570406155	0.54417673423999	0.72769723087798	0.152964624276832	0.441576855196477	0.296745989238262	0.482432323596398	0.244056287369146	0.0958978914066411	0.546083615958174	0.444267323389068	0.470860882667369	0.287935884795138	0.105380759888108	0.0120302240219051	0.165192601661552	0.476729171837898	0.451455512977882	0.616103370847549	0.592722439705488	0.293013508851615	0.436851409713956	0.742585415287438	0.19309955416538	0.726707944468821	0.632775687270957	0.385453666594272	0.119139605456317	0.717120798057588	0.240041260549073	0.112826724908997	0.0763763795177066	0.69222178895278	0.396758807758528	0.086652339775209	0.144238093222707	0.150058002477941	0.0893529245015515	0.277530208854752	0.0937042035606406	0.42266759635469	0.11082945306447	0.109025349340624	0.620346633952361	0.1434066750641	0.704895182501838	0.0941955802585863	0.0247905114126336	0.447642899788611	0.112746066517298	0.214649484128802	0.0997046933971829	0.0115796578698384	0.149737007415484	0.527705481568921	0.564532445706989	0.00345712412645772	0.158360905908771	0.669949251825205	0.00537532762659691	0.0602658439232374	0.453745197306512	0.444488292560743	0.657226705310504	0.34794552093465	0.257796937567774	0.246779520648639	0.0607110790578909	0.525378882752088	0.501589779940134	0.0375271329923534	0.00684136339117134	0.341662084294937	0.103224471356528	0.327356791104712	0.148446679648039	0.249177475186664	0.427908455458818	0.410453999374591	0.465673073534814	0.181840739260096	0.202798054449011	0.516382920347237	0.607541078980293	0.203470382750492	0.332053682524824	0.264655928284951	0.409592490006653	0.183501229579287	0.108741529230969	0.646018185215968	0.376492146563996	0.367543862213215	0.291184625699139	0.00359168689167848	0.0508869625116498	0.0730981782368607	0.575612857610945	0.358529931003856	0.687097226561302	0.551907419930518	0.229042129799346	0.288086555043698	0.658043013807488	0.284224044534566	0.539320577161838	0.527576366188615	0.271702374094698	0.28862678991493	0.63993912784846	0.21071533969531	0.203967592248718	0.0717750307891886	0.580744436263552	0.344358979179354	0.0874817334783256	0.0743486425294059	0.142198604194945	0.00107581522427697	0.348589044842844	0.0784368139868348	0.424703854390742	0.0766069352646902	0.169964873254606	0.482298682964639	0.161739782469651	0.745031619950126	0.310418557094841	0.0664601070151334	0.343335905969613	0.116255016397782	0.00272888771156981	0.0575475037730213	0.0276372429313941	0.134239470711452	0.454066691624031	0.509689548889435	0.00488815384011836	0.188639391492909	0.640853558962416	0.00296733710585287	0.089879235520908	0.363464834748857	0.445875588913183	0.659115649900284	0.302245076285369	0.307394107101088	0.21474729376173	0.128774087749582	0.581540998385724	0.32163429530043	0.111065095081947	0.117707585099833	0.439490285607801	0.192155903061126	0.491637045221738	0.258098737042304	0.260740366239368	0.394700010788671	0.438618600818966	0.377220706860429	0.164212690242179	0.110715667156438	0.395765984815329	0.661742945735697	0.16165290902954	0.269543357441491	0.22941034943217	0.360325295642379	0.193024884653338	0.0968331943059442	0.434719515282693	0.275077561817281	0.285020416162933	0.391068915058273	0.0541199576787252	0.00420632586667804	0.17079526899118	0.611471693807986	0.293458318476343	0.596949691652211	0.410613249020772	0.212643489267361	0.516352048851491	0.722794418264918	0.149561430608644	0.602119124127722	0.390972712744509	0.243838203396424	0.209142310551096	0.599947676752582	0.14843378943952	0.133390559393283	0.130733260686711	0.549761086501719	0.330010964911226	0.0900435756169982	0.171976686824112	0.197051167269855	0.155224881502908	0.384717156732658	0.349983586514067	0.193659915551793	0.153392374424606	0.180494225642136	0.429458876345138	0.137826731374094	0.705122957647859	0.172083729834096	0.0564490018295103	0.307028818685051	0.203640118394372	0.152660268765874	0.11289370567098	0.03606719025308	0.271013912340413	0.159207583935827	0.441470490589608	0.0362945832178804	0.203384501399853	0.578943129078741	0.0276668397438518	0.069631339101633	0.249944423768833	0.299944690792414	0.657652436695	0.192626265718683	0.269727781718424	0.136509792831558	0.157428656239654	0.401040934388347	0.0665485738181028	0.136245194444282	0.0475531608678216	0.133085957735015	0.179288045488691	0.283220136042437	0.492287145379303	0.333305980293751	0.367749235552077	0.333167305216659	0.291777793010285	0.178687746760303	0.519148725204929	0.250576527834555	0.57770785075668	0.492874360711467	0.341724200149317	0.261828437696594	0.110007709505488	0.215747814770651	0.0972531617847732	0.322931829341848	0.142882198996831	0.304396153461555	0.402043567583463	0.0924982682556401	0.00816661963738398	0.247114122096753	0.504119828891818	0.18321311111975	0.570691994310361	0.50699416212691	0.215208187524927	0.382410358774863	0.658758211731857	0.469255553055893	0.412595742418143	0.503542813592514	0.147159266015212	0.336898264402942	0.242971041566622	0.00733394283600257	0.209120354853247	0.356695154486973	0.470166866047742	0.202103123231268	0.185163771604259	0.172572533053236	0.172856201522296	0.198306416097776	0.450371149608367	0.548000746232588	0.194479729056873	0.275966228552667	0.177261917608242	0.193768960782759	0.16382587853422	0.540490359086756	0.515386500556352	0.109761331640046	0.351814838247432	0.101260911048207	0.00221220182090996	0.0695261242650315	0.0172781168785606	0.338351183587472	0.449381375109512	0.368499172945833	0.111868574855525	0.299728575410425	0.415485206625209	0.0621049928065298	0.0866882582582287	0.41577423133159	0.271889174542477	0.509585269379455	0.263115688247071	0.13614437058126	0.116562449788396	0.160263057517909	0.422783698654355	0.106771922701834	0.157766469208973	0.0472450166780068	0.184136689258626	0.235228051434686	0.17542563235987	0.429494386438705	0.319117797449119	0.459867282296964	0.398272645744477	0.22452095590728	0.191888393344098	0.465639896901875	0.258922214657622	0.528235173873301	0.447352775764337	0.301687150392277	0.293341744157383	0.143225190897385	0.257023352228806	0.189106634478901	0.302679703622924	0.129870393251217	0.297149573257186	0.282308265044447	0.0990129785673352	0.00696933669454827	0.28020639049031	0.508857297478574	0.10720376607448	0.618975042696842	0.493153508159875	0.306211602241627	0.448005235066718	0.707406303829413	0.441065902268054	0.265182338683541	0.479271551205644	0.129947133890367	0.348199199782631	0.262395050240101	0.0825688659833187	0.175856160562748	0.316986073958461	0.497614425318427	0.180308416257268	0.182062564744044	0.191156282134696	0.150802785350297	0.274832944699752	0.426947862737705	0.484116567979975	0.148165384842998	0.224867311770034	0.161717217703699	0.18387537042936	0.176867363154276	0.562332887726594	0.523477835544252	0.100952938153776	0.364804724538204	0.119339099845463	0.00900004907095095	0.0929526644183916	0.0412935316536548	0.252248877456576	0.402593844444117	0.31062049988132	0.100954584093043	0.367174181272021	0.506208659457097	0.0606901182742776	0.0717685343302134	0.465601786001658	0.30737894565202	0.578655845696492	0.269168132818634	0.338648109593756	0.201771771008997	0.273866806893382	0.273169992937311	0.236319570451054	0.113024774534612	0.00174590247839461	0.126768514481112	0.269422225282225	0.263550132743904	0.321979973590336	0.235545941132793	0.13079522642865	0.0687001373499182	0.119831674312731	0.368881295534299	0.722741699814669	0.236287267861592	0.594951819637258	0.656440895036126	0.167502676144476	0.204682192910633	0.144350040724591	0.230055085933267	0.367637464230113	0.341811492139868	0.222626256797183	0.115273202342537	0.333183325846459	0.00232465738028093	0.0520140483283869	0.568258072900519	0.526631458329768	0.202405820135298	0.420580618022698	0.148144399506277	0.0587355418380069	0.474911094885043	0.27606990620045	0.359629319388656	0.448107175838359	0.338869530894651	0.169902013849672	0.505954159468274	0.335339752339024	0.074836377204908	0.112760039625055	0.328078278341347	0.47851536254165	0.00170468262031983	0.208720386296487	0.455399499050264	0.115359893258199	0.002161279235995	0.393725171439298	0.586292480772942	0.181789913093562	0.122548206981252	0.94068405766847	0.205813166081032	0.0831107234302603	0.339606047833429	0.277594667038061	0.16787011906867	0.121567893083844	0.314813112900195	0.00556282544851584	0.132578722321121	0.00215360232359753	0.374826736512594	0.0627387018020966	0.345630592692649	0.00494465118680504	0.280314061553809	0.275667649889733	0.145631996709627	0.283031338844345	0.129027555697368	0.161436216932544	0.320221770477254	0.171564480204873	0.347365526213823	0.170940583052483	0.214833603883782	0.321701501804864	0.265517098631751	0.172738800718783	0.0260151650361884	0.0833810853228914	0.306208507406129	0.232100214901259	0.374494562067934	0.343956100430952	0.128163123071552	0.160154200928398	0.0425947347429597	0.40147977877755	0.594221276209758	0.189561597073251	0.554539482489059	0.650598983776623	0.132092559167892	0.149042472990767	0.180910100595304	0.232350702203652	0.394288725831798	0.28244720959388	0.300389998164397	0.113721831212051	0.311765259747286	0.000987411593694594	0.0726047812189216	0.633310586636744	0.426979389195583	0.186940324687362	0.579065657486313	0.221469656406559	0.0253870985006063	0.464423238730163	0.269201899216586	0.348228119070893	0.558833236970667	0.283929990429028	0.189788287865466	0.489680476769975	0.305428619290933	0.0565113581123707	0.197582288162619	0.306323858766926	0.639410990108109	0.00160557379394868	0.198267958453202	0.515298840305955	0.0669290057007355	0.0826734732679951	0.46363662395671	0.888185288977373	0.142027227450987	0.131204868701311	0.82384982898513	0.153501491525733	0.0816794296538892	0.397350757113531	0.289728425610554	0.164029819896853	0.173862512675264	0.171082593720428	0.0819046455326479	0.185493423486935	0.00605549280253	0.470281876711115	0.0945556431709439	0.454862360032837	0.0371976422728294	0.366376261717481	0.417332842716542	0.154588013396699	0.247495800776838	0.1110832894133	0.0015843813983828	0.316878069049716	0.109072054360157	0.392343240432146	0.076662247768219	0.305662541239335	0.378168852774038	0.303242139818965	0.000842052147994828	0.0430318001631456	0.0299301025190139	0.336930125467939	0.0131438865505766	0.323680985503698	0.314225556375329	0.344330872088595	0.216242844948886	0.219445750055612	0.363123379094893	0.455557778626156	0.188910547098073	0.718341219568913	0.54662998392147	0.180237503824754	0.263394593708864	0.200837781877755	0.333499480188603	0.339477567375327	0.301981299940336	0.219374600319806	0.120495571844557	0.443697490348831	0.0349308475052537	0.0837206621052556	0.527045459389995	0.390234878184626	0.155002855941506	0.627738608237928	0.31304294882946	0.0445760093298854	0.510420556983968	0.316779909970895	0.154065245427981	0.642911685927749	0.232734947284527	0.0852891941199185	0.38500342752831	0.31865997261781	0.0920168848581559	0.199153205534906	0.293946984017169	0.484829588007587	0.0394975256573917	0.193936362488649	0.385286663448158	0.0539901119564341	0.127379934509199	0.309985521998471	0.499410490146276	0.300747133364055	0.244980925183602	0.724356036599345	0.16073270825618	0.0892285753561211	0.338317091973179	0.398186934331751	0.163120787769415	0.0519375844142204	0.210563304497879	0.106307878510479	0.093946110780252	0.0473063889698195	0.435488444039059	0.103987080454853	0.389878976060993	0.0652619107776095	0.420236652500033	0.000785152920912211	0.178260824309761	0.268941480529228	0.159965234186098	0.164846273868052	0.192412928358503	0.210859453013603	0.32735689773018	0.148983952527998	0.272220222132233	0.225964832736238	0.183844447069402	0.122408366182935	0.0356274946791781	0.111912995911408	0.249565730110061	0.25046514146678	0.289915852406805	0.251978685904154	0.336629285849201	0.245406065091632	0.196523069384097	0.267102423668693	0.509257798104278	0.164543737566118	0.480720808156958	0.515737375659657	0.149657063418041	0.19502048334426	0.140133741438317	0.282859531590585	0.313946507863895	0.186327934798403	0.263971857526448	0.180612730882519	0.306287849725199	0.00154465523039849	0.0343965891676609	0.509861647800146	0.357972998235243	0.222625283670755	0.518802894788058	0.237671464171673	0.0234768542259921	0.488487815636213	0.379566914476949	0.408569746028944	0.427130266942205	0.248247866051472	0.0851310828565047	0.453984480022245	0.243176649076115	0.0690114566797949	0.172618788925258	0.163750238085913	0.457207929166284	0.140109816861032	0.174165637350918	0.493551140896027	0.151776633371971	0.15795185585771	0.372437795584591	0.536226581523006	0.183805894661531	0.219097773055473	0.551156757150816	0.210515963072963	0.0300446456719021	0.327310025185839	0.324979083012002	0.263570279871645	0.157999261305142	0.246563076825318	0.0875153492798296	0.0992912201585837	0.0160922233266594	0.394233437057777	0.24374642468128	0.348867828068482	0.0621114679934181	0.368148957293865	0.365491593239478	0.148483705521847	0.20246426337505	0.228811192685007	0.234003344767623	0.509566000510545	0.222245647020864	0.336918013158071	0.0717524139526829	0.374410309296887	0.215137947105403	0.0784152086170704	0.208781397691347	0.00108745666459515	0.123104393359103	0.446730917964136	0.260636506887261	0.439961056192704	0.435447888254361	0.455385358312618	0.344839106652312	0.212661092609425	0.249974055517008	0.567703399861088	0.128672297596256	0.306354870399247	0.542859462896113	0.188072906794762	0.273889886316368	0.124120847267863	0.264826482344598	0.424719424170464	0.279992899993111	0.114237135998069	0.280637196639853	0.50646489005793	0.00155100098300012	0.00390444603179808	0.437351437413303	0.361842647479535	0.10452707755478	0.483233366919959	0.145147176390701	0.00612710006094821	0.423647516972419	0.408749720774542	0.290054454795429	0.339455637934618	0.113260489010733	0.0556142334806073	0.505922794179058	0.247674263929207	0.088877800913841	0.255919747192504	0.0718593124557878	0.515995034677561	0.18293807408891	0.209364607732497	0.505103048163322	0.0797610536325332	0.223036919954115	0.485484703489105	0.984773251989244	0.169412714340133	0.17142294860892	0.22034429064827	0.0757555196456898	0.0127215938986762	0.266029480404728	0.4933348437371	0.175889897195988	0.147605941080683	0.518449318607003	0.00726023905160831	0.00246595762901721	0.0420163301163178	0.261413297641084	0.220059170564446	0.277797439918058	0.0462261204203442	0.339242970559572	0.371830322848267	0.14689031611636	0.335561765714743	0.29528094483785	0.0404597189863189	0.417042257884769	0.22958642604084	0.626906933646435	0.100454796109904	0.117207226063073	0.600246627282588	0.0458397992529174	0.301888466336755	0.00134927325193967	0.055164479712193	0.703594228315296	0.347361841650148	0.306782191539787	0.49449944657272	0.504052864814472	0.550820456994709	0.000837744170779849	0.525432690748482	0.659750535892521	0.135660782330472	0.365774964794113	0.707916495960188	0.170615298749457	0.00106264590232926	0.0933557904964406	0.461217629306774	0.412329394099135	0.39016592413964	0.0566509550123531	0.302974986788568	0.155101869680514	0.00150990780148292	0.0119004732422823	0.479684447223221	0.385770064069493	0.19433722488276	0.625839315495681	0.201114564567558	0.00141935774416354	0.52851605749931	0.573186473504925	0.302730550606167	0.70978585658829	0.364304827033366	0.000999603804328176	0.59501098020625	0.203856857931046	0.072985830566288	0.254957240551214	0.00143308031074478	0.330212274201435	0.261984475670544	0.047842132768752	0.739326234029297	0.0884484429310525	0.300776329312547	0.735801662694499	0.044819702589278	0.241458481891677	0.0603697019766462	0.0722298755029953	0.442801225635338	0.00167564997182792	0.14182290950134	0.919835781309421	0.393711092549821	0.25500328497225	0.508983482621845	0.0941859696241854	0.00100972611086358	0.0284446139393636	0.0599440336461901	0.204564793097075	0.289933934187537	0.00139603986896846	0.858782204056163	0.659392089389667	0.126317493638593	0.549555929262211	0.507596448296433	0.120814642520728	0.442262846133847	0.164014512227099	0.350168224584354	0.0436649619014178	0.45263993881368	0.191800728551064	0.00113421763539092	0.157372017877744	0.00100645584525461	0.0282724633330709	0.477305014232356	0.241694122601296	0.351052968520937	0.685844135803429	0.41940222292778	0.413474272497589	0.13628287347346	0.194618606168937	0.607367092776236	0.0811264611481312	0.489551873411649	0.342959728533693	0.318406570451201	0.244567130314903	0.0817638018485136	0.255485142575202	0.288149601459758	0.159922653513331	0.00148478573709459	0.189133288871706	0.295958472625447	0.0455488123586986	0.00552054763451044	0.498852504502306	0.10730335499676	0.101700359245951	0.435526847757472	0.00143408076133126	0.00105579349729335	0.455994048247364	0.505926827657629	0.419661578531043	0.358221056317262	0.367540181091001	0.0606823695799828	0.22166642938848	0.293942352250815	0.085628476174769	0.361160883637364	0.00160537044135934	0.602301152807139	0.00183502246851911	0.368024656089238	0.578597638373677	0.000900438959470035	0.253297140577495	0.443505810417671	0.00262856102739023	0.00106138359885263	0.112267274907343	0.309622451788304	0.186842019049237	0.00108580885894486	0.106820132383677	0.588586453014793	0.202051889588776	0.225753051748943	0.433049269073685	0.105741318195974	0.00211476518272749	0.0070987402394418	0.0608581935013595	0.150609000576835	0.38585484424028	0.0567403573388328	0.415219462779521	0.00120385704594488	0.109227032009054	0.410370714112607	0.591065342517758	0.134885520842657	0.477043041784224	0.196912777387547	0.286278672263367	0.0946071576846607	0.569282453839491	0.272657641129034	0.0372458116365878	0.040936558063109	0.0199809888203571	0.0470916737715202	0.412145974324319	0.222294568545604	0.27709840527577	0.630831703040496	0.416620936258381	0.409475248642974	0.261825711909797	0.224716409562986	0.809606605887923	0.135269317136385	0.595287245223098	0.417957365532236	0.234182510800364	0.335759091462294	0.0166928814523693	0.218390034864835	0.345839365200202	0.312890962818614	0.127974324797924	0.234795081107984	0.33916443146574	0.024885064036623	0.00501387941986011	0.497780674186687	0.028913837393004	0.143275847231346	0.383446389098912	0.0610189485913037	0.00112515508896935	0.296202170254686	0.44204909936117	0.117456714204054	0.336396242396615	0.359681579745628	0.155711859483787	0.427817108118773	0.222936162180742	0.0174228711809716	0.354563712039724	0.0526086354372224	0.430233942361278	0.290478872498713	0.412444075508048	0.472754172016845	0.0740222418775087	0.28748028628813	0.671995042197451	0.198241522189439	0.114224161943935	0.108037618087836	0.577321387998883	0.0902189559225595	0.00244699043094941	0.426881326951663	0.67886866178891	0.189696249749857	0.0793212121008527	0.321895194767046	0.127369096885594	0.101399321450339	0.0297377479042648	0.199829381956487	0.338381866969815	0.404227352007646	0.0198541636734847	0.343263307180105	0.547079379632923	0.144094226897359	0.544740041724286	0.170495031626429	0.0541787517667003	0.363245064898676	0.165273200799669	0.229194680818144	0.0743594277493188	0.429662161382196	0.0790516876073086	0.00314130607911675	0.325977016854484	0.0430368651074997	0.123780516616573	0.480495660725281	0.16614221549381	0.371389288859568	0.369923543012526	0.377644749340722	0.187570827345627	0.147937107641952	0.407014121859584	0.547485101120862	0.050263320029017	0.303795429916978	0.726934878583199	0.125732256669969	0.203173162524964	0.156196280832948	0.171274858375147	0.401105128296384	0.218679881948579	0.177127564475551	0.205071220181938	0.633997551373711	0.00231166306035686	0.026362245728325	0.517115765892517	0.311360587983946	0.165217455975828	0.334663504458209	0.115299282476664	0.001080934074052	0.646495968703269	0.113547622331127	0.601249426103621	0.239326964039174	0.198619203566386	0.00124557465748194	0.518137549848938	0.094228435242574	0.00201353100563403	0.195273789460377	0.272350917622278	0.324286198457056	0.128055259774434	0.000999679468687243	0.568194665808389	0.0710422091739456	0.297073591905039	0.562169299346356	0.568983153962921	0.0200369335674171	0.174913021022128	0.568295338915407	0.167599400282214	0.014881661191132	0.172481801713644	0.401160169701134	0.308832541703113	0.08142765137323	0.501078438682039	0.00262522824226418	0.165050457428763	0.00967336315399217	0.502899697749888	0.225916539037892	0.299338267804978	0.065695816130614	0.535562250534662	0.276438389990756	0.168780569475007	0.441227966707054	0.0739616220857208	0.192663345628277	0.301748249145942	0.116092154698186	0.233735674621488	0.156327710173891	0.374155017776117	0.193177514315257	0.130668056108361	0.208134153932187	0.0570381637866985	0.155019928921672	0.484972278080755	0.184613096649005	0.325266381829891	0.299673448050551	0.385454137062653	0.246646530062952	0.154975883750775	0.274767302667584	0.54329767733806	0.0323795127630261	0.386180029887674	0.501218914241538	0.0761818278622268	0.207749214594515	0.183743096085372	0.257989578479501	0.37313738559591	0.2336914001659	0.185851279077278	0.294755676913587	0.424839225878891	0.00547692132294598	0.0152379086397607	0.451498067862292	0.346109628727292	0.211782801771369	0.370875428343109	0.165605035624849	0.0499037976234928	0.61066233073187	0.313381108008565	0.414140510403397	0.32152116128266	0.258338057129206	0.0854523280050353	0.410955625460986	0.186303212573757	0.0300101402287188	0.161433757327639	0.256401246639604	0.439458764121697	0.102746461631033	0.167081501061093	0.401197482316397	0.133183411431873	0.174201031734836	0.448328241682082	0.549705679933285	0.114892748587798	0.157087401321154	0.605060989325204	0.15509314072357	0.0269775468458992	0.277607118968047	0.284122425324273	0.210796668746972	0.0975412997553012	0.409425870592205	0.0773229788026644	0.106687106901961	0.0246300333129012	0.42790162349808	0.333859221270833	0.33514312072511	0.112060499289332	0.451376727891827	0.390335608823514	0.172074201936812	0.328055403033023	0.146825520030882	0.244377354625646	0.406759896363415	0.17943284466708	0.1652986436768	0.17021967058971	0.433095281922914	0.14450703519247	0.0991989127188941	0.288796014658656	0.0681389257427838	0.165039256838593	0.539973058242415	0.184519636587938	0.276494805746039	0.392976854076029	0.350786157893327	0.153702232267963	0.230595867658765	0.261479288397576	0.438835396200419	0.0367593750701389	0.351297856306428	0.486069813120135	0.0860106244817262	0.175494815845164	0.264574045697251	0.275790474406377	0.483357595637124	0.271217623524847	0.277321827572686	0.253012384988836	0.298082410172396	0.00385100157975633	0.0337819020721565	0.528545576399594	0.379330045749459	0.20634489583693	0.315941755292149	0.159341489521396	0.0403228271811793	0.630037621889089	0.246959079578572	0.525042135654519	0.351500101830174	0.235794926664477	0.0737297868085872	0.513542994074357	0.188139912154698	0.0049141248942709	0.112701347101762	0.331905628075327	0.285455900273366	0.0767685518348109	0.135075970415657	0.241138562235994	0.190731010837102	0.186731165541902	0.312191015812138	0.610929632603295	0.0881224334397913	0.172524927964781	0.592557446523968	0.12610630652229	0.0468727311072754	0.241262117367901	0.340721596885705	0.270907523696069	0.0859725778806135	0.448463791377777	0.0688587955315945	0.155037070359368	0.0390216978100696	0.479478680783565	0.229860918582514	0.241917707983229	0.0577451035271559	0.472899872181187	0.25466763181688	0.171529757892345	0.0942529867772109	0.194101735158924	0.152544519268875	0.558860941164955	0.207064931736387	0.322501082426119	0.122584053317409	0.50680466046298	0.141378881278442	0.126134819874149	0.206136544405768	0.0362551696758122	0.0870976507241298	0.500603967736398	0.220863718620432	0.398038990046592	0.426964850687657	0.286248952001831	0.240359568900172	0.157644941008349	0.376776894146054	0.716106112237475	0.155324628432103	0.263974068339936	0.520455346821047	0.122078941007924	0.178974560240174	0.130172979010758	0.14639610600059	0.486284066762731	0.224756076268414	0.133382723631181	0.220742508343502	0.493124495583302	0.0313466433846366	0.0430011766533452	0.534939432259742	0.307518122941152	0.150488973968358	0.416263104916284	0.133350620367016	0.0196327144442701	0.562662553152447	0.239580321882244	0.465136613051949	0.299211731720458	0.229472549638287	0.0132222364613093	0.496071082208814	0.210278893435338	0.0270945700442132	0.250021122289032	0.0817592833285941	0.407453380049724	0.177929147713644	0.296588599245427	0.557403149972303	0.150169079117012	0.219806024869132	0.528629719164115	0.601310804659159	0.160579091641808	0.205604550880208	0.580746227459616	0.160309536604196	0.00861113395227542	0.214341640471019	0.625773980598047	0.232901138796463	0.0726912513065964	0.46083295156069	0.0931202587579014	0.0752674346390381	0.0177233772126539	0.370749137425259	0.197999564766234	0.337688169428528	0.0650133800903118	0.368233416881072	0.333738876419568	0.238574791418088	0.410158994765023	0.168855406095543	0.114596703321147	0.439399401809008	0.167616780518815	0.214762724105208	0.226570250324877	0.235657671043409	0.357158709816205	0.215015503937363	0.00454530560845701	0.0701656672810465	0.0910333975501179	0.433205917940394	0.311611165542945	0.529886911588762	0.265098454187694	0.287213889145968	0.0592935473786824	0.155942151815293	0.241190936827038	0.484686892893916	0.00124033117826991	0.224035106414159	0.542872825287094	0.261796733998511	0.00100379381180881	0.243019293902724	0.20675632118096	0.240123552202887	0.201811621616923	0.322644636528893	0.184807425198174	0.327952444070669	0.0781493640333701	0.0206905549232098	0.29655879315857	0.340007379361866	0.182294821840451	0.599100541934046	0.446388433883608	0.250413904314145	0.471655099972788	0.590560290890522	0.5080239649762	0.47444431435874	0.463155649619227	0.00244617953219862	0.275810146417946	0.398885092507439	0.00108046776638753	0.151031801621564	0.430375007767027	0.30548187611305	0.101863514594047	0.162498818083779	0.201421509130131	0.211702428844071	0.195210624727004	0.391652453779114	0.308083673667676	0.0885027648107454	0.279366006952242	0.488321024965206	0.139869476686287	0.0913434840676244	0.598812909324462	0.664246960640713	0.161812495991601	0.170145104953248	0.174672544767515	0.00338082698700532	0.284217304206098	0.0932491216859754	0.203094163953802	0.381013651791715	0.217016920318251	0.00278025378273007	0.266977877469958	0.203230814131889	0.104590436181574	0.0363177714930026	0.19695989401003	0.0781955901302344	0.530210871252327	0.455899640557448	0.0901461706473389	0.306441051856916	0.274411665945138	0.558738284712597	0.191516611092806	0.0218873804659933	0.00180997586782676	0.00171882331826714	0.423876791860645	0.347804905898207	0.473914170647681	0.328523692464902	0.34291192899369	0.103133685136998	0.0018172414418685	0.290264739764919	0.52140672227341	0.00153638532178528	0.0384566592069703	0.519201790772086	0.223464983518373	0.0570997741069274	0.116259158039451	0.122940762776865	0.13950347602895	0.229102817334059	0.442898626291512	0.109591448198602	0.291551032701246	0.0777853740082429	0.011648624129386	0.425928512878713	0.199212985200122	0.158987067876644	0.623509258655508	0.643546555898517	0.161062922589313	0.337765209436099	0.404103233413517	0.725013655329695	0.399501884040844	0.67638739174167	0.021401402138907	0.228494352388095	0.469846483089756	0.0420712893397463	0.163893456343158	0.500827847511813	0.313411298826924	0.0221479556911344	0.153005380806394	0.0458560422319478	0.00115486905764865	0.143093643982429	0.467740967432136	0.00140223295129311	0.0458146075289705	0.391168885280475	0.374503595175369	0.343696713965753	0.00161705821231374	0.527095224557729	0.823635094766401	0.27190656724308	0.17435844901232	0.0696549028106221	0.00395393121827494	0.37001710784027	0.176385135496389	0.00832902501373711	0.65072770432858	0.0940744628308266	0.0285194175216658	0.434694178284728	0.0588308461106725	0.00158460105129353	0.0297148509974493	0.108279964613455	0.242251928549523	0.500054172480898	0.676982720878528	0.538333552026978	0.306239270357038	0.0131069866691333	0.488985504974718	0.388423929209474	0.0367319204738942	0.2016213101443	0.391673679425489	0.0736262775127394	0.609671947025233	0.413232838282937	0.192979940578225	0.306000910698418	0.333652405362136	0.0269526210777175	0.10873193938346	0.500394384273158	0.368726688883919	0.432781074892978	0.256309848303311	0.204061269087233	0.224389913870717	0.108603967763863	0.111989654626186	0.0590140547307709	0.380274137836451	0.0496990183232413	0.216928875754789	0.298358540771422	0.148075311128807	0.0121720260171735	0.489160720005295	0.411593381763131	0.279542339561414	0.484171746875887	0.746122663594827	0.254435509983273	0.44545173618927	0.916384048237394	0.109985437198269	0.65366667913674	0.422070658153894	0.263797968807845	0.231361307627878	0.68392026554667	0.133101692189359	0.116792378203881	0.232778279525872	0.582372429986231	0.215114386695289	0.0598431579554574	0.136947667771732	0.324668151067445	0.0437112760984018	0.0801083481798191	0.273883882471831	0.476186947962115	0.0925979298293833	0.126047604401807	0.757816758647359	0.116398123557516	0.424060326823847	0.18183819419523	0.124827218275783	0.227199611419189	0.227297896983417	0.0572016000409467	0.269441337729594	0.00959029415117274	0.0664985114403019	0.432508956166767	0.656704953384075	0.0105279942956531	0.385162147318568	0.691865783993707	0.00358627725654352	0.0655944626069146	0.441757079954984	0.7492005753444	0.556971600260749	0.0433142499037911	0.249463797413465	0.160696171117045	0.376450955359254	0.152509856221206	0.139401181438935	0.20425530251952	0.0540477342457585	0.151237438743156	0.472601763479199	0.191874078037524	0.348093745839258	0.348303208515458	0.394764224996189	0.259244825701402	0.175074029155066	0.306123075818827	0.549622201861817	0.0537134544227261	0.395552573923416	0.514328791465212	0.0830743379708176	0.207798603207539	0.189178065343881	0.241674343672366	0.368988045935916	0.268127919731249	0.196696852245878	0.287377011716359	0.455990403593103	0.00976905574489713	0.0206292058605035	0.456105656100818	0.346233866726828	0.172294903265282	0.38071395945425	0.167265673986812	0.0409580722469347	0.533292146086581	0.291701558491143	0.401896881935037	0.357055600887796	0.297800518890587	0.0818501924106384	0.429424489550638	0.236604215161532	0.0380109960982942	0.158749593748247	0.247378852444418	0.448520747285185	0.0924181872088209	0.165719023548185	0.445305084924446	0.141562448175462	0.2137852233868	0.464336145336545	0.523627818755283	0.144367234823741	0.158766402510213	0.609510060724896	0.165019112782539	0.0243787849605079	0.265721929389849	0.307155565531766	0.233414624046562	0.105641914368162	0.402740134716439	0.0652536628986274	0.110520555198635	0.0216335264755795	0.43447700791164	0.318316379952257	0.338352390835394	0.0894196460459063	0.462948260003014	0.376098493832221	0.160551349733784	0.28907610304283	0.175668603107703	0.223270662166417	0.365419691337147	0.179224567402493	0.25297200857093	0.174810555904547	0.175365912777901	0.398318724297084	0.207310418859758	0.118532596247051	0.0516778370364766	0.143471934320566	0.28972219272432	0.276214188283044	0.47111005245379	0.321143595652138	0.288065760376798	0.235017814848498	0.234205332530106	0.243979927796621	0.471834076336709	0.167688807035111	0.4631207110307	0.484727504281524	0.260718233447464	0.118459977477289	0.222962899971012	0.235850727342886	0.275995021236842	0.329575554025911	0.214282101059655	0.226806249672947	0.379596630941924	0.0767580775901773	0.0160807956088135	0.346970253773509	0.378775300494264	0.188394743732893	0.599759077139448	0.432625294424037	0.182047721840461	0.515066817692403	0.663888650297675	0.414749043451377	0.499704418583383	0.397717173790528	0.123377985854475	0.328982663822282	0.338084772083633	0.0534336920275763	0.167813174660642	0.348632640145229	0.404434604164984	0.180404204985874	0.165181545505569	0.247457410841714	0.145169523022151	0.17571597209429	0.36757194647454	0.426642491801406	0.15649358689702	0.26690636601201	0.480993332835366	0.210460549703297	0.116820660795857	0.531633355273212	0.471294645899847	0.142594160390046	0.153647114974341	0.196658813268945	0.0461246085482334	0.202742600827426	0.0389294271358706	0.302790236608309	0.288642145171735	0.358779536690069	0.0591123423955005	0.352406445524803	0.362312538998201	0.113307707053976	0.0991343109599219	0.256867966252511	0.245154191511727	0.523568057702827	0.294301055900417	0.294576086043318	0.156912845753209	0.355244959468258	0.172696056868336	0.12605063731391	0.209008680146294	0.0545250939768201	0.151669843011813	0.443400276329553	0.244802676664949	0.317089872914473	0.33643476264705	0.397809428676617	0.252538529838021	0.184784703957866	0.291848368676595	0.559402951540511	0.0784062075679807	0.416945654239694	0.547219631023164	0.111819884804107	0.212042725458269	0.172285856143753	0.226346646631681	0.378848405323634	0.263780744058663	0.201400943635785	0.287074520621783	0.470787904398689	0.0147758169016907	0.0250520775571405	0.463382451876221	0.291345008010327	0.181964810364053	0.421923767348756	0.15778579261474	0.0403964693696863	0.542735607328019	0.279215834253865	0.427167394211405	0.357801001477341	0.275058582462999	0.0793642247116403	0.475345884339405	0.2675273391651	0.0379559895945636	0.17259976925033	0.237138029019186	0.429248191535644	0.121955548188936	0.143775695837154	0.441262705355135	0.137392439308275	0.215495530312509	0.477748636047721	0.541661665726849	0.141277521937205	0.138053169063821	0.560954244754634	0.193610521883102	0.0254103760871623	0.293516040784286	0.331913338150236	0.239987725206705	0.108322805836053	0.403344751565619	0.0632766311602794	0.114933532219834	0.0216897686066404	0.425207451646639	0.295096087748499	0.357427675048268	0.0660680099988189	0.438312512617954	0.371571322518063	0.161855864316186	0.301154874230275	0.188785370511016	0.205443953213646	0.385818724727967	0.173333520943608	0.485361817425815	0.172082464465648	0.0248904121784957	0.377326646756081	0.140718131683586	0.0934457069868812	0.231027718583581	0.386090128547652	0.0847366035956131	0.4768570076568	0.355619477791307	0.247508530064425	0.43172574665594	0.49913118825252	0.0798115791898778	0.106709112814211	0.406368161438987	0.511173887759573	0.32746723785626	0.235932651957768	0.253440424205117	0.112934194603783	0.00177981274335758	0.191860383978055	0.0963698416858544	0.3222846738738	0.0466403648068522	0.278528234175528	0.281393949507178	0.151762802694136	0.00636042549707114	0.443049292257749	0.518067198340524	0.178622132122992	0.462714225464617	0.748611037547827	0.190957032505704	0.680050034681699	0.800507730218034	0.144813887809792	0.602014325436121	0.466572115054258	0.325623300217267	0.449086392258139	0.562509763001805	0.142166208587688	0.00177050551574673	0.245452300555302	0.680399783920652	0.341562252326696	0.103217166012644	0.0378266882037025	0.314933927147261	0.0575675705536368	0.116936705093794	0.254784069134981	0.282115071935629	0.0423590960345264	0.112258920755821	0.676392213302201	0.019965641437826	0.365814828021522	0.143162447400063	0.0645557123140855	0.349940592207354	0.275817420574322	0.00116412579046556	0.284742505622159	0.0247948429777542	0.191726425594399	0.357376042599077	0.594574708468292	0.0215685067014409	0.312046818759792	0.792559341022254	0.00156402345329429	0.0186144874002531	0.516759024486957	0.79552359970436	0.756509227253475	0.0861619915533992	0.317620696536272	0.155761995430569	0.331796184685527	0.215519476414407	0.156980031627899	0.172175831815227	0.0390683111308275	0.130335738631636	0.38891155472266	0.248974871624873	0.299670338656649	0.329969364080492	0.370923196435021	0.280552715706443	0.189035380538151	0.28552622074688	0.543939623548115	0.123349235223487	0.437413572272947	0.53781883046708	0.161522527824268	0.196261426240046	0.151144397118698	0.232193429227426	0.344594053673473	0.276217109218317	0.194577234266638	0.251858208235163	0.450433023590817	0.0252318802662752	0.0297604791974443	0.457190198286663	0.306925318177411	0.189382283731788	0.480843233281265	0.190556486572868	0.0384839930742328	0.483162797915485	0.298244321266947	0.386694640536166	0.373921552292364	0.291518613551088	0.0768110264691134	0.454468880898337	0.286655026394988	0.0437500860449625	0.191351598205537	0.200342499468305	0.465683900267428	0.140605082815868	0.172166469851422	0.471613139186947	0.164606741840371	0.211501953455189	0.441089933843606	0.519217280286568	0.148361990783298	0.150889992843712	0.538892037810924	0.228362295875939	0.0307535444763287	0.304725907153581	0.406952376082081	0.222356168298781	0.12210493810587	0.402043032246058	0.0907382528915632	0.11681194391042	0.0214470789078863	0.422174697157478	0.317708740927148	0.370507521084378	0.0527888035048476	0.380434237996222	0.401556704789317	0.151885234429554	0.293830341849375	0.21005153923341	0.201006681353423	0.450851037388882	0.201556777390332	0.350455928239175	0.127583679687906	0.388766741984394	0.237987686643012	0.102419213019238	0.1766040232389	0.0337378179208349	0.123321648005056	0.434419514419192	0.273943904448489	0.3196264560167	0.360489574685116	0.397407094452833	0.308593791933146	0.232266268295538	0.298410822205669	0.569423862089586	0.158575309665401	0.390221406468695	0.490815457926496	0.169902179264776	0.214815081086176	0.124227154712308	0.207421139704888	0.372184707215916	0.300260509608475	0.165574237871321	0.258415676248415	0.445439572850354	0.0389637519274528	0.0248541631378889	0.461428769963541	0.308894848313885	0.158762809790269	0.44004511405389	0.149584702355482	0.0208340317231325	0.46025339580789	0.344389126281323	0.343787613172588	0.354538267207311	0.302767680617083	0.0660641053888832	0.441271207418313	0.284194310175706	0.0442262694598874	0.196819437075675	0.0995908963825437	0.471882795100315	0.158429463714684	0.232535021187955	0.47618370304254	0.159323799479583	0.213205436344522	0.488841935008187	0.500438026802332	0.157935186251766	0.145003845168299	0.467100638859385	0.233329586502093	0.019186278362792	0.313861931770866	0.460307007430294	0.198946870529318	0.116774583040402	0.409084566219524	0.0906325582482986	0.063835963390942	0.0178615905732351	0.388287133900868	0.277510724630546	0.364770397651097	0.0437652451313195	0.35429830593665	0.364981422326284	0.159956603501013	0.355398190098636	0.243083601880984	0.171049768820296	0.443753669070199	0.196398831799475	0.371021519372855	0.114402854786745	0.410586396262328	0.295113138520319	0.0568584224560258	0.168031452847285	0.0103322825014299	0.0911542468244956	0.429826024626843	0.262259444104212	0.326744056127498	0.421536694341857	0.411265606602499	0.341590033510795	0.236013927645602	0.302482068246977	0.575094699459386	0.108793235295302	0.371381284129016	0.464328171774929	0.213872454209919	0.229583101063297	0.101942750707481	0.224093766140654	0.40427381012597	0.270898087656792	0.136571488567772	0.25750163554675	0.398739487314622	0.0401041578721061	0.0104412219561653	0.526394882373185	0.278684159917954	0.148376959283021	0.468405982183964	0.139448502696907	0.0132863641920723	0.47684108540269	0.349207234062595	0.354752987436105	0.393620515421457	0.272733584442853	0.071473183674788	0.434062527433597	0.270725498176095	0.0527800786660963	0.211744857270809	0.0686416569317037	0.462975157953439	0.184591647959462	0.264106264484029	0.463083165490933	0.134748419051738	0.204572586459375	0.529764985446942	0.48374895172889	0.150317177863004	0.138697739497602	0.447036556940985	0.236223306875326	0.00910894238400268	0.323088799547143	0.512926832574155	0.2004783443704	0.144130096990512	0.468002079353256	0.0845074800413336	0.0560886581807654	0.0160893282592036	0.32459250220676	0.255990684449645	0.316491543345509	0.047763680064805	0.339533947783307	0.329079101367864	0.149617681488598	0.411126281139283	0.286646228545747	0.144941223108796	0.465964138751458	0.194156311627347	0.250291190255061	0.136467404074977	0.157567076975596	0.429305276996189	0.0890138854115635	0.149617562804999	0.0359183822245189	0.155421668426603	0.211715891389713	0.263732248361451	0.507095673076338	0.315080701002625	0.372103586496114	0.383203302988142	0.272387614880731	0.176913170333958	0.494877237429788	0.215465766694123	0.532757371623417	0.44005890133368	0.342081597776553	0.271503432119308	0.125755790726993	0.24362489624404	0.105169134779462	0.341292534650265	0.143907579142484	0.31459210530749	0.373267383273696	0.0806669599551871	0.0101592704064534	0.316040105427544	0.551973511237899	0.176734014294109	0.536327747432447	0.484750120652038	0.250779903835114	0.357099281733316	0.684991463940531	0.454160835951296	0.399537125087861	0.503083943686614	0.135409999619209	0.336619075229972	0.277200667133635	0.0429351574498946	0.189423503687237	0.334657512976289	0.446958974214893	0.187872832280149	0.172777706046325	0.181630368683267	0.170206238667993	0.205461433971949	0.426129247033725	0.500256237567273	0.18866709240067	0.275682555967866	0.145929837441792	0.213256999752436	0.171670499417284	0.543447990801735	0.510253802651769	0.123072871707823	0.342892685727683	0.0999926498008379	0.00237560585235365	0.074296184441367	0.0185180792689678	0.315784811549753	0.429356232190921	0.382145319140461	0.095878701539643	0.363183363652236	0.4313009619235	0.0797213977626529	0.0840883747585375	0.409479196384895	0.279488580321198	0.525570377802678	0.259741345828243	0.552871452332868	0.278714710641156	0.0265934999272491	0.575790570913682	0.325279287182412	0.0549311508468568	0.210363491443898	0.406734677786045	0.0839198639812072	0.627056334265237	0.359109037521023	0.194867220354222	0.310844069211669	0.344931989560647	0.05344844506374	0.0834182434940603	0.465646512587081	0.424144634059054	0.385523190914211	0.268266870702416	0.228191580474364	0.19240051900037	0.122652970705667	0.132763511874269	0.0767714970529365	0.380172696257069	0.0549561768866498	0.202397213588859	0.290763669142685	0.202638332693137	0.00249484461035734	0.503872243107366	0.397476338313862	0.225761194997332	0.501635194445979	0.728259231288959	0.243430429947893	0.478333616311163	0.872746905198476	0.131795454271362	0.678689603502645	0.419907170660642	0.258672517532439	0.282060990729418	0.640267059598351	0.138644440442704	0.0959432262900246	0.211094780087255	0.595055808201198	0.198608618858669	0.0763577179187637	0.124971809090092	0.351653533335624	0.0412313747076334	0.077888425766152	0.263509294695121	0.440904684983295	0.0672543529270901	0.151408697313021	0.755277451261161	0.0889182366228191	0.401209790881938	0.172525922488865	0.0785474571947365	0.265225372685958	0.251175898823439	0.0305532503945396	0.263019775059338	0.00976200873515172	0.0969494493219073	0.431730554227945	0.69742271978128	0.0199333049633278	0.386530079742707	0.658245607212861	0.00725706355616622	0.0358414030854241	0.432910746512411	0.774229812528735	0.574786195323398	0.0538357663017407	0.294610825048236	0.177581144235282	0.264096169978391	0.292642847462619	0.230959359331727	0.128601494313434	0.0376677470850995	0.163909158816357	0.322269138040638	0.259033725473751	0.335100195597457	0.286241186389229	0.294016367194374	0.278615652589672	0.196072123073055	0.289191896639068	0.4801691291426	0.177931567191252	0.509820698252063	0.533824045738682	0.204952277174552	0.174028953916078	0.185080497461871	0.258787108784427	0.321801266120735	0.290693563389508	0.217112498364797	0.203827785794034	0.36235258663178	0.0375391591308786	0.046442150034097	0.491041086337151	0.388608488925694	0.192731960325654	0.570993093329969	0.258819456340696	0.0702031785147491	0.490502086224606	0.400103236879381	0.402891103358143	0.494497617472267	0.28122737555577	0.124076353918031	0.442282818054003	0.318658891124286	0.0649841044108372	0.160920125073425	0.25448793643947	0.440179722754565	0.112693119274361	0.166434505146167	0.419159520034628	0.128739690632278	0.137597688484147	0.372168899390024	0.457792437843332	0.169149196365969	0.18862003635466	0.563282694391411	0.225333616211936	0.0659515463064755	0.376215381257293	0.369702435565962	0.187399588803976	0.146844197075377	0.27539454123405	0.093293931058161	0.118798777558187	0.0226305776827422	0.394846034167068	0.212215311458781	0.382393972862197	0.0519933053469262	0.369223759048994	0.370619493522017	0.126115892798412	0.235988605980826	0.204706947680796	0.188477200229429	0.41462547876934	0.184551043375501	0.402181231545126	0.104513814096911	0.433855280998001	0.284880734539424	0.0285986789810478	0.150536284426424	0.0073438015157793	0.0698926162986487	0.455678132650842	0.266061313664131	0.336743603070205	0.508620170051906	0.408579406299727	0.375001341734057	0.217072418062876	0.315736081963906	0.630783380583597	0.110434093774238	0.370845159434644	0.400819938453855	0.258819292484102	0.232994667690036	0.100905776387157	0.233129739927911	0.445147923553011	0.260141964553049	0.0909097473888245	0.259006228118813	0.36756241150562	0.0362454486014318	0.00718654519443751	0.51432652554424	0.278834790717664	0.141727753523892	0.446331060120848	0.11432973610032	0.00122518759957008	0.44930108460556	0.360488504457596	0.321371122694291	0.408860460825043	0.28946749385662	0.0821407036417276	0.376816570341103	0.247033530135275	0.0497826594404647	0.239215133055104	0.0285911331557926	0.436970856793868	0.187528633399954	0.292082944584599	0.511845916155403	0.117570751433523	0.226207166496824	0.53345670855399	0.352520026394318	0.134564112543045	0.160664991836565	0.430823547256047	0.222961246151092	0.0013134283080573	0.343709662066886	0.604296232021764	0.20379127561888	0.14717838751416	0.472985226475693	0.0863617001149561	0.0389802067165982	0.0184167695988181	0.231523003048066	0.250807677439254	0.372793246387549	0.0472451437784514	0.349350287224026	0.31357091383045	0.168395255709671	0.428434063532938	0.2838979205093	0.132706209786086	0.418107107396959	0.156747286310173	0.362975115425558	0.15998570362266	0.273282021082223	0.322331395332669	0.263419222363941	0.142410652366751	0.0374418244412505	0.136143190524384	0.288148002978188	0.225519019787614	0.346959003484271	0.27826960630729	0.257193422327966	0.217885975964138	0.177604839657334	0.307397011942862	0.531230600408724	0.19815840145626	0.542036966775681	0.587588962907594	0.205648752821383	0.16994520224049	0.176271513383134	0.273154012838967	0.334740374386117	0.279188479124742	0.232656278120269	0.16362605973167	0.351925822356737	0.0240748451185519	0.0561644930565082	0.557581287626812	0.404627243952519	0.18689100401263	0.54377685108489	0.238977039185948	0.0618221737935958	0.466515981415604	0.369662002567301	0.370422176795141	0.512488040200832	0.283775416553444	0.116699861666328	0.468707827838477	0.307700779503477	0.0790356800323654	0.170355818746815	0.281116072195993	0.44134375521892	0.0262736110478597	0.174677543209877	0.458424827011469	0.117900734996676	0.118443822427259	0.376509985788199	0.532302097227643	0.177106272410577	0.186384552861266	0.688031881936672	0.215797981850382	0.0711382877332351	0.369947538475501	0.355313936098171	0.179515884887774	0.142923456137128	0.259094318607759	0.102502281434014	0.111856396299704	0.0184856362080017	0.420237434858656	0.152437104086682	0.368924889973791	0.0497159457477784	0.41407770671381	0.330547753452586	0.131281524571097	0.255149571382433	0.201186960309294	0.157486764638135	0.421860381889316	0.217050273599392	0.319977985038535	0.166270730910674	0.183275087193935	0.35477619729196	0.242867708269616	0.137780929804151	0.0499027684546149	0.201067042578895	0.267799068860598	0.312397394357496	0.335784004569801	0.292025367003594	0.309763678535465	0.307622639223592	0.237175613510569	0.198793253398952	0.435274962495488	0.245094223825771	0.539669205461949	0.450715122060223	0.231486871740841	0.170326346097193	0.209326713437839	0.264258222077074	0.266788802412793	0.374464678664377	0.22695079514555	0.194921497279989	0.332456839500465	0.059597412030467	0.0286836562111121	0.374980287770316	0.404797270430418	0.218234464494652	0.606097205554491	0.362114309717318	0.109180660675689	0.487107411794486	0.560583001584096	0.370617825985011	0.490053235109379	0.340841566630501	0.140251637938912	0.399339916783932	0.386245809076583	0.0824980631198728	0.158484788527508	0.250433807151368	0.475946589132572	0.162482738161849	0.159282546200448	0.281959560033171	0.137233576673866	0.163387037801969	0.33754634735818	0.440197945602895	0.20256269993482	0.21710507086826	0.439259353495844	0.233017588499754	0.0887266115344193	0.518511046800462	0.383845081363654	0.139022818794458	0.180293012237265	0.218216425674814	0.0954416158181998	0.136495439292194	0.0314114777514064	0.302478973293758	0.243207151588508	0.400362486048952	0.0543178033546991	0.335399684612689	0.418088776139176	0.0989208301011973	0.140540666684281	0.215432423670473	0.21671901013495	0.481404081492172	0.266427636190637	0.653686098173723	0.244822359598254	0.00175080531616321	0.647503961782545	0.382961134754927	0.00468296443555906	0.227224554545121	0.488840157271678	0.0672141395385452	0.743932603652133	0.294636182890259	0.141968771005034	0.221921644986898	0.24548648326873	0.0352925076153575	0.061282923168626	0.439036394675879	0.444321025112693	0.452265966710979	0.290045372627195	0.107732718418893	0.19797343588437	0.094194363048518	0.0771267879545564	0.047736380681127	0.328520911422428	0.00116795156293151	0.12775916744739	0.367253268950309	0.193874291554103	0.00330960298244419	0.589016114588813	0.398105567319924	0.207083786872328	0.563960736310914	0.734647311287378	0.261835958839515	0.373733188292745	0.827872292143366	0.105952624089822	0.787216213960772	0.390703307154156	0.20954691192355	0.124856879849646	0.722184317941476	0.17114602763472	0.0825922271881264	0.164853767548902	0.57813469996883	0.174348178468818	0.0428657792901254	0.117069599562287	0.389924227375871	0.0407990099300632	0.00114689292788312	0.267262999229079	0.457469014403424	0.110118011094666	0.104757082427798	0.80959956655247	0.0652438907575094	0.385154770198037	0.148361838963063	0.0249446584327048	0.314864114305727	0.205490311415961	0.018645824447745	0.284993685007476	0.00728010840344006	0.074256243410132	0.453466048847198	0.777892962456248	0.0235985389177969	0.306273979863583	0.634658947111879	0.0136049691033608	0.0128760178509316	0.453204290193656	0.808159633529365	0.615901027526485	0.0779017247901715	0.267996053994671	0.171584964597685	0.200608255609123	0.368609500855275	0.22342344242347	0.129115271953515	0.0487619740239383	0.18316185708428	0.28097423743665	0.308363531415553	0.385378328933528	0.323996041868708	0.330272752840004	0.292141703515399	0.256799811903651	0.20770681751068	0.458514975720678	0.189837766206124	0.495134261433685	0.477466408631784	0.246755020725328	0.141623074663623	0.232163142611038	0.260614628736052	0.269434474563556	0.345517793529349	0.204125364808445	0.200380733241625	0.353261125700348	0.0701073854299926	0.0186959518102479	0.335327019558596	0.421428980781933	0.217205846932793	0.602301892040032	0.397564654442451	0.132199515947506	0.521477469855676	0.602147838677716	0.389655405404885	0.505601229078317	0.394410126391609	0.133980499110623	0.358682537924276	0.351466125274277	0.073077224561261	0.163952352676004	0.288092593420232	0.453874202384114	0.196259997334899	0.165840199859309	0.237475533780436	0.145281351479943	0.171873745543269	0.37831454176706	0.42986920600278	0.168743767022825	0.225754830897894	0.454234732584827	0.228560806173957	0.101114440496802	0.517883868196574	0.412391913388943	0.15081823043311	0.176095729454338	0.219369148305165	0.0613904095006085	0.164013097552987	0.0350749880118197	0.311747732042476	0.247872578699812	0.383336330160713	0.0602195901331361	0.349441850061004	0.390551750966753	0.0999712031639104	0.107485584554292	0.245663506777715	0.225167687095096	0.507595041512765	0.276790455340802	0.381215295063938	0.241874965869655	0.0776226043273157	0.585815794957923	0.42072974794284	0.0962773181477821	0.118027794087514	0.415887912408273	0.173913984073681	0.474655101479113	0.174243781641602	0.233340709012602	0.414168467274913	0.442479722674951	0.383996732640474	0.099773353463467	0.260488067744726	0.440092548403864	0.632793732978382	0.208093886829255	0.328464181585253	0.221509424140567	0.38559980520421	0.211583106866194	0.128528092811104	0.530665271150765	0.374450700257403	0.341029629898203	0.338744154594166	0.0582762588835353	0.031043131454359	0.184656038041683	0.500280141168215	0.338906676955278	0.616923929721064	0.564742545630482	0.262417737129926	0.448424281357417	0.739195933256269	0.232225125525188	0.603145829022814	0.471882817608556	0.288157538690794	0.226882597203753	0.666510558775699	0.200926994315452	0.114717182921329	0.0898969544000803	0.600400013010362	0.316049238399267	0.0804288536449872	0.143810446991327	0.129441156087003	0.072930689068097	0.31979489926919	0.164401187234116	0.316263035184888	0.115431654541521	0.197453544406565	0.488676847664507	0.118990744723744	0.695487814152505	0.238015660447509	0.0370671523493872	0.341600957087439	0.155483271990911	0.1341602451292	0.0972213163330777	0.0189153330080399	0.157114006162981	0.368932498004067	0.512811034325373	0.0151704468418641	0.24958798705495	0.626822759833529	0.0317368046982173	0.0730056846109491	0.347782697626766	0.396948121475544	0.622110301020154	0.271295557316206	0.3464505849524	0.156032810444692	0.254379125186574	0.340548437081056	0.241461485303949	0.139476763633922	0.039639384967344	0.136134580268243	0.276125814624402	0.24121136181472	0.322507117304383	0.302744073710169	0.167568246316302	0.194921843595317	0.139745460006393	0.303335836900581	0.587279218928061	0.20482008542885	0.545934126577736	0.617895241184308	0.195495912107678	0.152198636436613	0.172848052065631	0.214203923927133	0.389780851943677	0.306814343541039	0.253874582794581	0.141233368778417	0.326762802423019	0.00479382040198413	0.0539521940231025	0.56789246827779	0.458043536090319	0.188083865907108	0.540444745746505	0.178850218693892	0.0584052435687011	0.477897548279556	0.311326759735646	0.340190911714651	0.519058088794208	0.246204850085827	0.16250731772896	0.468409599718085	0.307444147441176	0.0743800271124585	0.148643992175489	0.284326483701263	0.521296640985999	0.000876021973879975	0.219705181846547	0.475914041767149	0.107141855566461	0.104572246333479	0.419289957958437	0.629466107585603	0.14621376485765	0.146369247900479	0.759576290253647	0.200586883941118	0.0720118511109776	0.368374767928095	0.318396020587418	0.20199706883717	0.126708363132081	0.236510673144918	0.0876246542453097	0.130538208339761	0.002274828291319	0.411880521579474	0.122256801805107	0.393581746167098	0.044036104252366	0.380673514774157	0.332229363274053	0.126201895207333	0.247664765965851	0.135001740871547	0.175971631273134	0.39741432711051	0.178464405267839	0.332286571725485	0.205533843964494	0.135672633295926	0.55324506270957	0.351057945330058	0.115941109697265	0.0971371876992637	0.36343301133804	0.196890865078963	0.414249321889247	0.227711224064102	0.287627779502658	0.371310475210343	0.436198864680371	0.374202256549296	0.160007364987837	0.250424438272505	0.379369572613974	0.582512349062168	0.208147722392841	0.311277264422047	0.227038181059349	0.328922022676547	0.207078714170127	0.138385764951025	0.456935626595926	0.325385408637972	0.277587595073014	0.361925600337197	0.0702905004029276	0.0301048741151893	0.206311025344552	0.529825362675258	0.292410746334305	0.604132715529856	0.458544051892109	0.200825955166523	0.482516024229336	0.670371934349991	0.235919754166889	0.585372658261105	0.400114678487338	0.231751126799804	0.296311823295614	0.581132403715939	0.161611564796856	0.127271896510867	0.11993101194693	0.56076345603362	0.279243337807656	0.123376114050427	0.173594574573448	0.16172548197403	0.100807473988335	0.314393920826432	0.301979347249493	0.283956197267824	0.143468844787708	0.224447128232545	0.436207301407055	0.107170435442562	0.670433681513547	0.263229789563711	0.0447214962276312	0.310313900727137	0.179798037289881	0.155526660269966	0.126731814103675	0.0168551449747146	0.238442855450642	0.291658558808305	0.475891943879558	0.0254222727419242	0.277004085244322	0.57055766888747	0.0447337124602766	0.0544822108723583	0.314486363618342	0.341484845963583	0.597299367501494	0.239880191246546	0.226337645694904	0.224018758846344	0.229768066631536	0.361295958782462	0.202513279745821	0.0100442677311251	0.0596803190080602	0.1009576724832	0.398032070085936	0.309296255695561	0.546524139335066	0.270734093548512	0.309922159634437	0.0822880910325663	0.162066769572436	0.240145001627725	0.458110309321281	0.00129978522071877	0.196243692094091	0.570567235492807	0.238927963539247	0.0421000520411437	0.212244884667789	0.17421907588133	0.26942268090189	0.23820565414034	0.29131252305099	0.190874377332177	0.333361395690592	0.0908560668933728	0.0184800848411333	0.316658785955717	0.333239303410598	0.182330028787323	0.616098498590764	0.449575116897269	0.240871037022831	0.449885379381446	0.641086397364781	0.52588524050401	0.452930356942193	0.457241721757737	0.0121795581617291	0.277657521829286	0.399781528719255	0.0232959631376428	0.162061998128735	0.414739942151136	0.260882131302048	0.114269301959564	0.146247888413982	0.204323804501215	0.181903697640852	0.179486716039199	0.422034136895153	0.292656208001474	0.0577976496882773	0.26532106829526	0.481242214333984	0.161385572378141	0.0906518199171013	0.579186696542149	0.640780604898472	0.165677465419284	0.146852582739624	0.161649874487648	0.00140685583573341	0.27947332764559	0.0813220718474225	0.218021794648882	0.366990691272582	0.253340098694587	0.0101321574438373	0.334998800894867	0.239691482290652	0.104112532274146	0.0667580517251105	0.178164956626898	0.108078798361879	0.531825311982467	0.449248838080082	0.329950691166445	0.170742295082517	0.288107763732281	0.236937108374154	0.187218790806658	0.124314520900479	0.0335697567987413	0.14529445054447	0.326508812703654	0.254573733183113	0.309358677721631	0.288146817897559	0.35762101583123	0.270492147777182	0.197404982231266	0.306093502418216	0.537142076529436	0.143012435747195	0.465862725921534	0.499379887663457	0.181715199622617	0.195256740101048	0.161945879407951	0.249103004869762	0.314985566111466	0.258197315820534	0.240501761540009	0.199544221077188	0.391085549750033	0.0313385686077359	0.0384305332397039	0.482919264363785	0.356311852850416	0.187609927283639	0.511550721383299	0.255277281915485	0.0500519372890531	0.467361962099089	0.353179918099242	0.354152230221948	0.436571172910355	0.292852535071794	0.105808982282724	0.440278212510659	0.28515016215362	0.0535982656084509	0.17770275181645	0.207822269589326	0.427498795019772	0.134991748479291	0.173132136126277	0.437621957971272	0.156345696313809	0.175200863727891	0.41096520555983	0.460669031943615	0.166963497293732	0.177704565349802	0.561976557265823	0.233305608792073	0.0438719554324104	0.354565432068676	0.356239522179879	0.196756849381497	0.143193469180877	0.324306739393575	0.0996941410393488	0.0948871173906725	0.0246367435413752	0.424516583805415	0.269496478567259	0.383910502976634	0.0436006111137956	0.380691655360334	0.376415365765034	0.134734690275591	0.238832019942082	0.232599943226715	0.220087568876606	0.456788538891772	0.212747571450853	0.508223050332193	0.344802968354698	0.0121893229816077	0.554560185012628	0.482908650007957	0.081987003933301	0.153826642856715	0.453195252039967	0.152048409130684	0.712556589870278	0.37951959369958	0.17705728497562	0.423608574640086	0.298615104951245	0.279770771715982	0.215674555585101	0.450963123427506	0.430935715364193	0.515187264335641	0.246667252105391	0.259810404282682	0.104182294399005	0.342419932870296	0.206884233371877	0.15608388779105	0.548392344039	0.232032844230157	0.201434641236566	0.221353289137357	0.119900547919152	0.0195558009491995	0.293460701154345	0.387032030910293	0.377518092444432	0.682731228755673	0.568934761140363	0.280484919598415	0.504975550160396	0.838362865950681	0.218186649054277	0.621706786181126	0.404167617354618	0.15108484259987	0.14883537899905	0.682831890749048	0.0913250399308014	0.156194347028187	0.172747978071064	0.678091579042677	0.197862274064405	0.117395705172052	0.0896587267181255	0.188721229231633	0.157893249376248	0.274928489868703	0.185486310600116	0.369495372373605	0.128743904341176	0.258633180283309	0.544675492773726	0.132898922662024	0.486094538914897	0.234346871600369	0.157091715738271	0.153810762810599	0.213532172154476	0.188351091781266	0.146563348695465	0.0287295472473768	0.178245100557863	0.476888405892907	0.61640850294936	0.00754567138071654	0.353168634287062	0.60764761058563	0.020206033992715	0.047855416817598	0.471299148860816	0.473863366336209	0.630315399812208	0.104949181002431	0.412897565065638	0.117070873679087	0.411347457638141	0.295940011235645	0.0287668074877867	0.180596121725207	0.00160393650124176	0.0582119295316721	0.446338137791769	0.262903486036435	0.31903976890045	0.560700419621462	0.400544655337502	0.406951667181561	0.184827154851922	0.326087505687253	0.584622685728983	0.104018012030291	0.363304469708345	0.412597519243101	0.244499518556923	0.1899179389525	0.0820114304128027	0.304426656849842	0.422500422932414	0.243386136889694	0.0646799562848844	0.281871636851168	0.309804845062459	0.0439368487485117	0.00182381310157897	0.452431059291914	0.275408420051946	0.15893448216664	0.48239608722975	0.111187581645247	0.00154666725710615	0.497178199062441	0.401373116476091	0.317207352862076	0.402170682388201	0.313071419145088	0.0746887283359971	0.367044381479595	0.243041922753111	0.057239438704434	0.250789959251925	0.00110725743169554	0.461075770143428	0.175937474978507	0.292012283339992	0.529898431818054	0.105948641841819	0.227586658047373	0.526135957440878	0.268544705337991	0.137783162798976	0.157131072421516	0.401771853284377	0.237803284964075	0.00107711510740639	0.275766508901706	0.622391745476701	0.213783529871711	0.168953923039607	0.445463801741226	0.0922940036471736	0.00276189114187133	0.0164154554200142	0.181275159000466	0.271157266256518	0.392440971822593	0.053936166490136	0.416608247615925	0.337139179637536	0.165256715802423	0.426496732342847	0.343336463061734	0.106740619450095	0.444632446533483	0.153301378443162	0.187687667851978	0.174203847903141	0.407899204322576	0.177862700175277	0.123386681618709	0.245882512457071	0.0601561081281699	0.195398129969754	0.466824086067931	0.191141742470492	0.2446542990856	0.358424129655115	0.392160789427119	0.246640543039641	0.175637622327895	0.316812824670028	0.624912573404574	0.0758812183929792	0.305475727584453	0.562445447242428	0.0751474863713735	0.198694726219512	0.193640327245976	0.272627625784181	0.43684034986562	0.29891921711359	0.163912729735279	0.294802405879394	0.391123562771376	0.00768488929824454	0.031497580103921	0.51047397184711	0.358019339692462	0.213439174994537	0.350983165000475	0.136837638902084	0.036681320424713	0.603087136709334	0.259348319816221	0.493539437672174	0.401711513458491	0.307159030564889	0.0690574547987027	0.480747656248159	0.215779424418732	0.0195028023404387	0.156600351548651	0.286437677078214	0.45086658856658	0.0853936465466901	0.222834915586888	0.397789774858126	0.124857917711793	0.168523129018018	0.53118296102644	0.619316658583985	0.135416663000381	0.159220482290264	0.602947121388876	0.141316822894689	0.0462671734760935	0.207443353324122	0.28779543377325	0.246605613523437	0.123531404500084	0.445432937951362	0.0667218684061404	0.114786004459254	0.0352471088594438	0.486487204477302	0.254847819484846	0.239464167151338	0.0734338136862506	0.463580883194437	0.369199418032815	0.162716947290563	0.274695280250762	0.239020981912302	0.235508841444993	0.28143432078427	0.177648972687546	0.190215631960365	0.131577607471327	0.127337758692133	0.449744218151073	0.076427090379793	0.145125625127757	0.0322603019864291	0.167246494100949	0.235560900917666	0.24628200016184	0.505694722649802	0.329953507958321	0.420705510723925	0.339886249025928	0.239813936400032	0.189193357661088	0.472431555091525	0.230180171215132	0.558314397653814	0.457086653765538	0.352298501134694	0.275582559242586	0.117972883621978	0.249403174577004	0.134550147523909	0.347000876382914	0.144840740443412	0.326770778968031	0.360398350801192	0.0917707033109701	0.0102427415326609	0.298066589045134	0.535908450706672	0.133997240258323	0.532355884728647	0.502383562788415	0.262903080200132	0.377533052080073	0.675545187667929	0.431980646083095	0.376451166607678	0.510200948567535	0.139297265918755	0.309284088184271	0.266734024704587	0.052498882328178	0.203735984741232	0.319934439553279	0.479067728776864	0.191533309834571	0.170937081301598	0.204764754902992	0.140647815367984	0.213283761852602	0.421303943223718	0.491139571069309	0.180190117313333	0.264856878998164	0.171430626267616	0.238769212862624	0.179697505696625	0.547806980843773	0.530281121209175	0.116956105456501	0.297982019258259	0.0755765864736268	0.00495989148814938	0.0787350787929165	0.0217374828652024	0.280072485809981	0.4007981253185	0.350317722408597	0.107840862173983	0.399582323793388	0.447250486943685	0.0741000503527474	0.0756091867260722	0.436533511082524	0.322580021511267	0.595727249565036	0.265088271565785	0.153248100491207	0.140495269937808	0.136707479611433	0.462887416460428	0.0958122892989752	0.145617552853228	0.0423483344133984	0.18493827008998	0.214747136088926	0.241487160842442	0.469877899341056	0.347622433955511	0.428620690479398	0.402117955054522	0.243994337837284	0.167688583912901	0.448892604381345	0.251167378961243	0.529041407501722	0.466298962462057	0.348867354501658	0.270623871485564	0.14776999652781	0.263094282182946	0.170440038433294	0.317746298526234	0.139068056639229	0.332238413861015	0.322816918709313	0.0978106364713963	0.0127427648807452	0.28003412397441	0.547028759762788	0.146656472064601	0.544780196618523	0.478860090596158	0.27265580143937	0.391757743461074	0.69286073177071	0.445655376416948	0.330673306875924	0.440744244711287	0.123194256687937	0.338471463730893	0.248265133458516	0.0687581578487248	0.193003680294575	0.335456277411602	0.502605924101843	0.187507489682063	0.205503679665548	0.201963289623037	0.148094944359652	0.235992336615156	0.393988066089392	0.481994713433082	0.154081430302904	0.278074422869311	0.187217719428093	0.208627328913804	0.185026158791739	0.556533580700406	0.499394105806282	0.106185824564375	0.335913756131779	0.103298132182406	0.00872521632689615	0.0942687588587902	0.0266362817378086	0.264826076474561	0.401585579304348	0.290532975476834	0.0899447321863409	0.395170354952884	0.461085492325858	0.0588659236038448	0.0765166812571207	0.459278692667235	0.312724332483476	0.587207992765903	0.272840691375624	0.264056213756535	0.241009815541347	0.0609351553321376	0.497917706998714	0.458125142059654	0.0488785652018845	0.00959311483973613	0.31987082002929	0.127418581419162	0.327212513124417	0.193273660419128	0.245413297895995	0.398376312156615	0.414544067216031	0.418504603953168	0.174417275642394	0.223422354643354	0.480387905878627	0.585160729010111	0.210423490724243	0.346668238163221	0.248271748523433	0.423559965156471	0.174388394138547	0.112174029584911	0.595580422683778	0.373832413433861	0.354703965580635	0.323030371246413	0.00748273506303264	0.044057203154515	0.0712670855166116	0.553285523494035	0.33808032598733	0.6502548702512	0.560281642852861	0.245952063896884	0.37197118265624	0.637702535766489	0.283460287980327	0.474601749248313	0.505776124992908	0.308510454802017	0.309015958306236	0.620099879757716	0.198015650590795	0.195079129075788	0.0788009557420043	0.571436507112097	0.336632421098373	0.103177347758534	0.0907366127254528	0.114098826312108	0.0260508648034905	0.401059981058991	0.102907418811064	0.418595117127548	0.0724165761208069	0.150329487706435	0.480198907917493	0.145592108313801	0.742987930895348	0.282353671045535	0.0596145654812431	0.340501328515431	0.101008156555441	0.00143816295027102	0.0665307065690265	0.0259067292744568	0.171574810018069	0.416488573597525	0.517227422865593	0.00504237755429811	0.194703038475226	0.632955760828103	0.0149995118090355	0.0832073753011843	0.389640682777954	0.426165426407624	0.676259078406739	0.293253931342702	0.47029482958555	0.291427420025207	0.0659654273486466	0.641278750801145	0.503922534105281	0.0945946693511994	0.146930653988842	0.428925214191255	0.0912175568477109	0.548610698946881	0.175316510372817	0.207659000147739	0.408697139716888	0.516995822682143	0.393176073839186	0.0631822867031404	0.276523232475091	0.471899038982047	0.711492470806095	0.188621841340231	0.403174930255531	0.249129315600949	0.442380065490813	0.226979452780388	0.108296950008997	0.500773538098491	0.426373054252693	0.439111698890078	0.315838130988408	0.0882634947623896	0.0175750535723465	0.180323511319044	0.453898800041553	0.399328437243743	0.634592463518909	0.560060503630363	0.268468853860867	0.457776916152765	0.756331922381296	0.250428619148042	0.681533014582986	0.540210829319717	0.357379870753798	0.145799135444497	0.682938391623931	0.228292500021361	0.11328210017989	0.119830956518222	0.665518826126896	0.349371117933768	0.0906494113780755	0.131972972902767	0.137299030995374	0.0953975811032327	0.297613133157554	0.130972039891136	0.356317743612312	0.120837341583706	0.16077268040199	0.517370185441011	0.1295905297101	0.736041927221032	0.182459175311565	0.0287647871561862	0.38429720232555	0.120775691480561	0.201058892794619	0.115762159296552	0.0156958717158545	0.148945834127537	0.445398348174723	0.59248765269854	0.012623909296985	0.224664180664247	0.641748708328128	0.0197070206619336	0.0821873923358696	0.418341412601546	0.432880041494584	0.637557537429673	0.279701081316941	0.258030777221685	0.206927550563488	0.209926238426906	0.360048817908271	0.202563739795261	0.0569752688123558	0.0745787996145302	0.114526414858777	0.32193842763388	0.290109907223342	0.489816518707352	0.313287169478724	0.305288783519019	0.136784892925514	0.192237427903203	0.246684915945407	0.443500495635182	0.0309035465452014	0.358734216751516	0.536426888874368	0.273864464318024	0.0965224697918813	0.233725545442889	0.200736504477004	0.255501360811856	0.315044563695223	0.265703824289744	0.214499420202296	0.308051018798832	0.0778440390154541	0.0165603963112339	0.28467444982014	0.334781290183823	0.225551272905875	0.640955979317377	0.463694789836692	0.216280040631511	0.485314448567837	0.694344427969613	0.472588238451624	0.476547078256399	0.436754503674078	0.0440459790578025	0.303796475982436	0.336413928694319	0.0377864373167144	0.170099213813358	0.362420177648519	0.310247349781448	0.136188159524523	0.141314087923361	0.213525144411645	0.162192082459993	0.182284090573287	0.363394933138149	0.35169824675246	0.075909322360034	0.271500619706145	0.473738670363665	0.179447941506462	0.104243043570888	0.569983159424894	0.574120157467813	0.151214933633028	0.131196151402888	0.186699197649018	0.00856216824344464	0.239704773785314	0.0622069161458407	0.282535923240908	0.326173264298417	0.298897921906855	0.054548882296868	0.367617630387418	0.263606548051281	0.106099995794084	0.0941298022864731	0.176806344870026	0.145929562264026	0.550689448356383	0.390604381182833	137.232643845761	140.44283833512	213.627855818564	204.826587601507	193.616505878192	184.079410164246	257.558671532569	204.883641829513	170.840221583861	87.9464038121773	92.107842943416	3.12757575414616	2.02605641813005	18.5179656450968	24.7969962171072	-6.76092376131467	28.209686556148	4.10515405012671	2.98882622972757	-59.5718338303474	-7.1009967538997	-19.7336779523098	-35.8731670448758	38.9274254363333	42.3827816226797	190.935332573676	-5.99942383354338	64.378114508947	-1.94871648714405	183.755982429022	11.8796723432889	10.0604277643488	5.28913280332148	90.7655772814272	191.423661755618	33.9117542819407	2.96039130280905	22.7372845967953	74.0158730190965	207.634989441192	70.188655614237	199.046170073187	14.7783615433149	163.597625378138	38.8346192974011	26.9372159101484	187.951743516798	8.07762205841424	-17.2202081216608	92.4095751097584	92.3862939616237	196.198692678923	229.092295249192	50.4802676993627	957.780346676271	1153.89879724908	971.136068844706	1057.39024597238	1110.12814083823	1186.86896367462	1164.35701176511	1166.72909574166	1163.92504147965	1098.34389992407	1114.67562904657	1008.14673797056	991.768235122909	1014.90199562637	1057.48112236206	964.390504407079	958.513888216091	839.578242627784	970.258513686459	837.506184234697	983.807001855891	922.826912549087	988.988510583833	952.796622979668	844.473227566717	1125.66004517918	1001.78999872695	1125.75144582472	1022.88713241252	1108.92853872101	1061.0082385118	1066.70895874056	1041.10247491768	1107.32245556516	1133.85697114029	1111.95514453527	1019.77390715595	1086.43871490166	1159.19234144414	1063.09453478881	1145.01207931514	1205.44738795998	1054.84754550838	1211.20924215891	961.183603908769	1087.05529119025	1189.09760818876	1010.66866026307	994.676686697154	1112.68671341358	1119.13618537311	1179.53591336889	1191.62912862908	1012.02270789238	0.0736027663303198	-0.00160247622676608	0.0788649335393949	0	0	0	0.0800161419054572	0	0	-0.35805618929127	-0.281767795660862	0	0	0	0	0	0.032612363126749	0	0.200970714539655	0	0	0.459998832761677	0	0	0	0	0	0.204648733814407	0	0.161495485136667	0	-0.0921708694423815	0.0567388243549911	0.160681904931522	0.0647112790074467	0	0	0	0	0	0	0	0	0	0	0	0	0	0	0	0	0	0	0	0	0	0	0	-562.181346834211	160.901207198502	0.747855079360306	0.00697359396433471	0.468472222222222
7500	0.174293082614815	0.00157748865501669	0.00177164136391569	0.336447608930784	0.00125356156836614	0.137929727453849	0.0430772784858992	0.39551378146446	0.00122898664187137	0.00207677452971581	0.42886022994058	0.214821447699061	0.403814986823007	0.49234432874358	0.00229819567955574	0.128085707843665	0.389464317284254	0.246518767099905	0.0840908284882571	0.144103963550084	0.17297712688112	0.257209948467783	0.00403480289713588	0.249170827397373	0.143215294333419	0.109722955824182	0.0639833584828312	0.281123012105805	0.381299418192712	0.00354214289303899	0.00334736094321676	0.230755614298409	0.750327354220674	0.0761779886443428	0.342050047746137	0.640354428709745	0.284416704726156	0.419250694506047	0.710468523820437	0.215346613909897	0.418343559333912	0.398787212558461	0.118762802917547	0.598378445840673	0.235848487708354	0.142769014539585	0.00212741207906944	0.353616852312388	0.500170013319623	0.448021671894514	0.212735548835659	0.193503225504056	0.15036598771868	0.00123753466501502	0.18724474529196	0.262074590914202	0.238990389105136	0.0688948663215327	0.111966543890181	0.565075412191228	0.197547201254475	0.552245106291023	0.167918344081417	0.11560669120836	0.380923878173445	0.337225806049633	0.0012616053788345	0.364916740121028	0.0207970496943557	0.271857591909235	0.437250080079972	0.560282079596337	0.00254452987436193	0.337101554874816	0.998760618203893	0.00356736836862546	0.00190117398015681	0.738418651344045	0.815735060282216	0.579768910791759	0.00113757160959816	0.413266180971891	0.151622298986575	0.121097350574315	0.485999104331803	0.126072351086264	0.151333359072292	0.227577348350751	0.158752263003152	0.248593617725737	0.527050435171265	0.513219023610965	0.251650165632118	0.488476226823465	0.519089815150678	0.218809006993366	0.197619514110921	0.517230004457662	0.536940904852507	0.548561500306054	0.231395426958239	0.409971282310799	0.10704460160481	0.00193466483461104	0.159602373109212	0.116227285746072	0.346465424186417	0.00206193040840429	0.362196055266507	0.402155424677317	0.129616138528177	0.00100575429186914	0.330106798439856	0.507838335390435	0.108656368465014	0.544921088553554	0.750785055586508	0.233744369505651	0.721503275485188	0.715829379615919	0.376754659590855	0.374555289873125	0.451968930959489	0.337744965191943	0.501144388794895	0.25810814446642	0.169314929890535	0.000989861583874948	0.312439785044248	0.50323127051564	0.169573250822575	0.160764374335019	0.00129817890301616	0.144492938525077	0.201789237412968	0.375573601572642	0.208502836465655	0.204339268567395	0.00254130065711897	0.157632758340088	0.613439456370404	0.00225687814942018	0.487510979580479	0.507598706900601	0.132913951405391	0.337404091911463	0.00117424025499889	0.00394094856067731	0.262820791288481	0.0202907997149442	0.270928791941444	0.408317942927005	0.388998844129128	0.107091993523498	0.316786613499	0.408016287247868	0.00234921859078994	0.0692559612402383	0.482569062344767	0.295007565035249	0.8124070644917	0.274124966329251	0.626527615620911	0.254489375741881	0.000907025784231131	0.646073737377226	0.415584047000606	0.00394893120328286	0.267112981168711	0.484771605724455	0.0927046074731528	0.73662654403669	0.289972478500957	0.143585686352512	0.173927382894585	0.272101563700132	0.0506000509124912	0.0722268472548304	0.407042608439337	0.332687948956266	0.39122670600852	0.325925410614243	0.00115370398840379	0.26925462315461	0.00241172625794763	0.088619469486107	0.00116344163644068	0.291843928369211	0.00110330925868461	0.156738119797066	0.370130001479139	0.222964170012649	0.0081190693049805	0.66974890977254	0.363314862131234	0.144646083557933	0.484326282069855	0.696830073270686	0.304362914996442	0.408055473111343	0.805804615483411	0.00167261513114892	0.898528713023297	0.218339202401044	0.253975427276401	0.00160586434430485	0.782910100525694	0.201159980608909	0.0752054710919202	0.00138478830755811	0.462603304540605	0.110830727277321	0.0566925436378291	0.163085772261299	0.430029736885616	0.00132533877460176	0.00127758016741336	0.21387462630722	0.505073049592558	0.113292099749887	0.00104967014588775	0.898923026932787	0.00169187775720605	0.384975432066361	0.134507296061995	0.047644891092081	0.350761247413901	0.114524802359798	0.0245580162117601	0.321886034587136	0.00164136970992202	0.00101097993457456	0.423661423412235	0.998949972544306	0.0344378122134607	0.343431217465545	0.645485055904344	0.00331931334729635	0.0016106677741379	0.423164070222168	0.890167256356929	0.693767088831494	0.0994401170076848	0.643661540964129	0.26187658315565	0.000934289355815433	0.633010903215449	0.406626219517391	0.00104634424685325	0.203396742033026	0.523236971155136	0.0647179668646122	0.793314824352255	0.30609063126252	0.152925152785202	0.180999702794085	0.212786787078418	0.00265267669232425	0.0670733246665099	0.457917739668924	0.436794920787262	0.450041716479624	0.245031368953248	0.115459140483818	0.211792262527391	0.0760384489430275	0.0810256296528792	0.0354033374955463	0.33210501924207	0.00100753092400845	0.124501388659612	0.357755850152009	0.17912659464728	0.0012823201669536	0.602123070305401	0.401555738240602	0.209771569772718	0.513594383644756	0.753717352494884	0.247376347928459	0.355580385506439	0.82823673000311	0.104383622019241	0.717070214110851	0.421290780888564	0.206629384997124	0.114442162598489	0.69446804373688	0.166607565348576	0.0696523840972112	0.159119568962348	0.526849770967838	0.152518563330139	0.00108047764956025	0.143415197912941	0.366549954826576	0.0450568130019157	0.00189177389257336	0.28816745457833	0.453087459100677	0.113096360864357	0.144877532690897	0.792942881269646	0.0893903055579763	0.392053360973739	0.160487892120717	0.00149746255775527	0.30541355895399	0.187821350842206	0.00101940339134228	0.296942223682318	0.00882617508264438	0.0637631811586675	0.457314738088873	0.79808982252838	0.0286022342193048	0.268387955786901	0.680572460247735	0.0143540951053103	0.0173173534475414	0.430470407843056	0.767813885987926	0.623616946755775	0.0908501987682038	0.501502941389268	0.286606774518387	0.0011433489634061	0.489456543759249	0.405785099054876	0.0261265090575463	0.203991914742524	0.350777149195116	0.0721301521304903	0.636458667707793	0.396605611593072	0.19883610029537	0.352471391760294	0.35140052209405	0.0021306491808993	0.117068312672559	0.53222297596418	0.397403641481153	0.423613137469493	0.222107794618842	0.216500609632203	0.23741352444623	0.127764457071362	0.108477766103605	0.0681668879318408	0.333594599799314	0.0480302226327275	0.216286215910731	0.309392453530827	0.171808578986562	0.00872044084433654	0.489289949521971	0.37813776438657	0.284712616137676	0.423594221898744	0.783557532961683	0.283960349055448	0.458787406519765	0.998657013179774	0.115958664443198	0.713951411116262	0.418258196284936	0.243457182777749	0.203031259712159	0.705934748872681	0.139019167793129	0.10806020602933	0.271332592070609	0.569141502554398	0.23373721299846	0.0672057478138102	0.151818654402128	0.320119675500587	0.00243831240439367	0.113565556663205	0.300594835132615	0.4501042931434	0.0978238541575913	0.116143243525923	0.769713026259934	0.132748714388101	0.424813042000783	0.171233890776581	0.0971608888139941	0.199008395572213	0.199172179866736	0.0610425624030562	0.279245195979638	0.013554388300402	0.00123867816593609	0.427755805329372	0.617219510854941	0.00314018196405112	0.384558793213725	0.674774444827528	0.00103486334567582	0.0751021639022771	0.470896522051928	0.742803885928844	0.555060688484576	0.000900046375835309	0.482779296316523	0.354902800282411	0.00257233725816662	0.562571144611102	0.475962156003657	0.0644365911698295	0.165556143809072	0.498947762428501	0.148603990158453	0.685814943377874	0.401382453946628	0.158829969397183	0.449115691514294	0.28108427963234	0.241856602849064	0.203554447500906	0.487330130000709	0.387508784493925	0.518643077422228	0.251750234175641	0.2677053791874	0.071239669471048	0.351002855542871	0.19073975367375	0.146790527120869	0.564465643717547	0.236763686569034	0.221239082834303	0.231369243775985	0.107570419764565	0.0271618467691669	0.257322182496268	0.384134797298356	0.399817285295709	0.688337976308086	0.559484836963222	0.272139656685773	0.535745781303465	0.818827782354938	0.242168716192686	0.614089019853714	0.40907255611225	0.172010591504522	0.142920331909073	0.680923127850525	0.102530151260821	0.166562520619759	0.192552332946993	0.703561168963956	0.18443556254189	0.118026786196028	0.0721866184767976	0.180977249637161	0.169781318337026	0.302953292181838	0.204936682038041	0.370181549302053	0.123219982497075	0.266472138475616	0.482592495788521	0.127504738069028	0.473491867762854	0.212341861421329	0.152448161918568	0.145166481580461	0.263617364624032	0.206074380768613	0.145185024870495	0.0301248321653254	0.184455925010458	0.50424366456502	0.63648675390422	0.00619578329809916	0.341943983691268	0.576766249332456	0.0176337558038304	0.0537691991882687	0.471924023635551	0.441177359798146	0.647041756731274	0.104766323084262	0.50196386000204	0.327134272918575	0.0723524488829664	0.67971655638915	0.548460372193433	0.101398136831672	0.210434100570946	0.493371289520634	0.0819369971789822	0.565433608344115	0.139339510609252	0.131354091449409	0.413845440497782	0.578987697438676	0.437813615336229	0.0389598218628574	0.235510570406155	0.54417673423999	0.72419031137889	0.160514141587425	0.464486713914197	0.296745989238262	0.482432323596398	0.275735397440912	0.102632569715367	0.568369303843279	0.444267323389068	0.470860882667369	0.287935884795138	0.0972758943732907	0.0157055795793807	0.165192601661552	0.476729171837898	0.426987421273488	0.670763761277514	0.589992351999636	0.293013508851615	0.436851409713956	0.742585415287438	0.19309955416538	0.726707944468821	0.632775687270957	0.35662833906993	0.119139605456317	0.717120798057588	0.240041260549073	0.112826724908997	0.0763763795177066	0.69222178895278	0.396758807758528	0.0798637173368657	0.144238093222707	0.150058002477941	0.0838585247160853	0.277530208854752	0.0910589151696524	0.42266759635469	0.11082945306447	0.127759069869812	0.620346633952361	0.1434066750641	0.704895182501838	0.0941955802585863	0.0241459816863684	0.447642899788611	0.112746066517298	0.20105241821393	0.0997046933971829	0.015446854091298	0.153963182012212	0.527705481568921	0.564532445706989	0.00376790498995806	0.158360905908771	0.669949251825205	0.00480413554427893	0.0554850814638918	0.453745197306512	0.444488292560743	0.657226705310504	0.312662939656027	0.274653078368941	0.246779520648639	0.0607110790578909	0.525378882752088	0.501589779940134	0.0375271329923534	0.00772404496690857	0.341662084294937	0.103224471356528	0.327356791104712	0.148446679648039	0.249177475186664	0.427908455458818	0.410453999374591	0.465673073534814	0.181840739260096	0.202798054449011	0.516382920347237	0.614699091422356	0.205238737843128	0.35869916728513	0.264655928284951	0.409592490006653	0.180087215780626	0.129068959174724	0.627186868040648	0.376492146563996	0.367543862213215	0.291184625699139	0.0034304331315801	0.0476063219572355	0.0730981782368607	0.575612857610945	0.35091016666785	0.681417316826358	0.574515956841768	0.229042129799346	0.288086555043698	0.658043013807488	0.284224044534566	0.539320577161838	0.527576366188615	0.302506298776204	0.28862678991493	0.63993912784846	0.21071533969531	0.203967592248718	0.0717750307891886	0.580744436263552	0.344358979179354	0.0774630983129457	0.0743486425294059	0.142198604194945	0.000975357589692842	0.348589044842844	0.0849150864115602	0.424703854390742	0.0766069352646902	0.168045231251521	0.482298682964639	0.161739782469651	0.745031619950126	0.310418557094841	0.0623146064217555	0.343335905969613	0.116255016397782	0.00247655882409772	0.0575475037730213	0.023190006964425	0.154614329686129	0.454066691624031	0.509689548889435	0.00565224283852867	0.188639391492909	0.640853558962416	0.00277662540811584	0.0880723791686863	0.363464834748857	0.445875588913183	0.659115649900284	0.321601065868634	0.329463697396066	0.21474729376173	0.128774087749582	0.581540998385724	0.32163429530043	0.111065095081947	0.121645035402575	0.439490285607801	0.192155903061126	0.491637045221738	0.258098737042304	0.260740366239368	0.394700010788671	0.438618600818966	0.377220706860429	0.164212690242179	0.110715667156438	0.395765984815329	0.631705118038319	0.160380577943435	0.266337046855107	0.22941034943217	0.360325295642379	0.198171159776067	0.103409547504951	0.429519220622867	0.275077561817281	0.285020416162933	0.391068915058273	0.05044582560112	0.00386258798452756	0.17079526899118	0.611471693807986	0.306000595600646	0.616380997005662	0.407065448447677	0.212643489267361	0.516352048851491	0.722794418264918	0.149561430608644	0.602119124127722	0.390972712744509	0.230249614545607	0.209142310551096	0.599947676752582	0.14843378943952	0.133390559393283	0.130733260686711	0.549761086501719	0.330010964911226	0.0944344432198497	0.171976686824112	0.197051167269855	0.142406630966256	0.384717156732658	0.332787292201741	0.193659915551793	0.153392374424606	0.196496961246329	0.429458876345138	0.137826731374094	0.705122957647859	0.172083729834096	0.0568984562823078	0.307028818685051	0.203640118394372	0.154078848579126	0.11289370567098	0.0259005314537725	0.285915524724207	0.159207583935827	0.441470490589608	0.0409679107738839	0.203384501399853	0.578943129078741	0.0306061790527218	0.0789814726329645	0.249944423768833	0.299944690792414	0.657652436695	0.164334367866521	0.256969987868202	0.136509792831558	0.157428656239654	0.401040934388347	0.0665485738181028	0.136245194444282	0.0423708555181888	0.133085957735015	0.179288045488691	0.283220136042437	0.492287145379303	0.333305980293751	0.367749235552077	0.333167305216659	0.291777793010285	0.178687746760303	0.519148725204929	0.250576527834555	0.570790284736812	0.4696750227903	0.348883582733718	0.261828437696594	0.110007709505488	0.212200420794622	0.085494590030417	0.314422279605078	0.142882198996831	0.304396153461555	0.402043567583463	0.104970654521574	0.00913683566443737	0.247114122096753	0.504119828891818	0.15596954476824	0.573249527647773	0.502801343714481	0.215208187524927	0.382410358774863	0.658758211731857	0.469255553055893	0.412595742418143	0.503542813592514	0.145596736075738	0.336898264402942	0.242971041566622	0.00733394283600257	0.209120354853247	0.356695154486973	0.470166866047742	0.202103123231268	0.173634199308848	0.172572533053236	0.172856201522296	0.19751828756943	0.450371149608367	0.541279141721181	0.194479729056873	0.275966228552667	0.173572405704755	0.193768960782759	0.16382587853422	0.540490359086756	0.515386500556352	0.117142154035805	0.351814838247432	0.101260911048207	0.00230285947883538	0.0695261242650315	0.0157754247621667	0.348428098906372	0.449381375109512	0.368499172945833	0.114711296045678	0.299728575410425	0.415485206625209	0.069124500818718	0.0933895503187131	0.41577423133159	0.271889174542477	0.509585269379455	0.257178135101571	0.15676967713259	0.116562449788396	0.160263057517909	0.422783698654355	0.106771922701834	0.157766469208973	0.0505389205773372	0.184136689258626	0.235228051434686	0.17542563235987	0.429494386438705	0.319117797449119	0.459867282296964	0.398272645744477	0.22452095590728	0.191888393344098	0.465639896901875	0.258922214657622	0.555020795749762	0.443832694280119	0.297889096114281	0.293341744157383	0.143225190897385	0.222710332995765	0.187604765031495	0.287343003060654	0.129870393251217	0.297149573257186	0.282308265044447	0.0829980237548922	0.00743519728993992	0.28020639049031	0.508857297478574	0.122584559237561	0.576052128656229	0.48092684042301	0.306211602241627	0.448005235066718	0.707406303829413	0.441065902268054	0.265182338683541	0.479271551205644	0.126621355459103	0.348199199782631	0.262395050240101	0.0825688659833187	0.175856160562748	0.316986073958461	0.497614425318427	0.180308416257268	0.191023486379162	0.191156282134696	0.150802785350297	0.275999093429668	0.426947862737705	0.482838293475404	0.148165384842998	0.224867311770034	0.154296797693809	0.18387537042936	0.176867363154276	0.562332887726594	0.523477835544252	0.0959062359632634	0.364804724538204	0.119339099845463	0.0091741922397702	0.0929526644183916	0.0276377667324223	0.231029865139015	0.402593844444117	0.31062049988132	0.0852121526125344	0.367174181272021	0.506208659457097	0.0678253030425996	0.0758378747573461	0.465601786001658	0.30737894565202	0.578655845696492	0.2177265073256	0.346320768003467	0.201771771008997	0.273866806893382	0.273169992937311	0.236319570451054	0.113024774534612	0.0018966652847874	0.126768514481112	0.269422225282225	0.263550132743904	0.321979973590336	0.235545941132793	0.13079522642865	0.0687001373499182	0.119831674312731	0.368881295534299	0.722741699814669	0.236287267861592	0.590406503716584	0.686018140842866	0.166576881356356	0.204682192910633	0.144350040724591	0.195485635643215	0.346882285492192	0.340144533113993	0.222626256797183	0.115273202342537	0.333183325846459	0.00281398789831943	0.0685249349593336	0.568258072900519	0.526631458329768	0.204784636579108	0.438756441653586	0.167473374768859	0.0587355418380069	0.474911094885043	0.27606990620045	0.359629319388656	0.448107175838359	0.338869530894651	0.176548822112745	0.505954159468274	0.335339752339024	0.074836377204908	0.112760039625055	0.328078278341347	0.47851536254165	0.00170468262031983	0.207016585932361	0.455399499050264	0.115359893258199	0.00239686775979312	0.393725171439298	0.549364860394954	0.181789913093562	0.122548206981252	0.930335703762127	0.205813166081032	0.0831107234302603	0.339606047833429	0.277594667038061	0.176931183344196	0.121567893083844	0.314813112900195	0.00619640660472228	0.132578722321121	0.00170516754182168	0.390598500450451	0.0627387018020966	0.345630592692649	0.00512667075157665	0.280314061553809	0.275667649889733	0.135612528761857	0.28071233860719	0.129027555697368	0.161436216932544	0.320221770477254	0.150411774800641	0.335852609446014	0.170940583052483	0.214833603883782	0.321701501804864	0.265517098631751	0.172738800718783	0.0245648500418437	0.0833810853228914	0.306208507406129	0.232100214901259	0.374494562067934	0.343956100430952	0.128163123071552	0.160154200928398	0.0425947347429597	0.40147977877755	0.594221276209758	0.189561597073251	0.56597472139859	0.643072017120536	0.118668860034591	0.149042472990767	0.180910100595304	0.231713653357194	0.411755314065131	0.294710415626594	0.300389998164397	0.113721831212051	0.311765259747286	0.0010507706178465	0.0592890436906986	0.633310586636744	0.426979389195583	0.198429893879644	0.599527139801063	0.217824345380008	0.0253870985006063	0.464423238730163	0.269201899216586	0.348228119070893	0.558833236970667	0.283929990429028	0.200968444445691	0.489680476769975	0.305428619290933	0.0565113581123707	0.197582288162619	0.306323858766926	0.639410990108109	0.00160557379394868	0.162833330913554	0.515298840305955	0.0669290057007355	0.0905761665072272	0.46363662395671	0.883737182861682	0.142027227450987	0.131204868701311	0.861713578990822	0.153501491525733	0.0816794296538892	0.397350757113531	0.289728425610554	0.173375769070139	0.173862512675264	0.171082593720428	0.0886976961664981	0.185493423486935	0.00579052193527986	0.505648896839222	0.0945556431709439	0.454862360032837	0.0331847721752457	0.366376261717481	0.417332842716542	0.139732121441638	0.256853910480747	0.1110832894133	0.0015843813983828	0.316878069049716	0.105374268519885	0.398686227271957	0.076662247768219	0.305662541239335	0.378168852774038	0.303242139818965	0.000842052147994828	0.0435502634851161	0.0299301025190139	0.336930125467939	0.0131438865505766	0.323680985503698	0.314225556375329	0.344330872088595	0.216242844948886	0.219445750055612	0.363123379094893	0.455557778626156	0.188910547098073	0.719824072761458	0.514788039336046	0.151106908407633	0.263394593708864	0.200837781877755	0.291024461826783	0.352763113086652	0.276553298533109	0.219374600319806	0.120495571844557	0.443697490348831	0.0337144326457649	0.0758990403009271	0.527045459389995	0.390234878184626	0.153684526939498	0.624691467326961	0.313547247551231	0.0445760093298854	0.510420556983968	0.316779909970895	0.154065245427981	0.642911685927749	0.232734947284527	0.0839148097952218	0.38500342752831	0.31865997261781	0.0920168848581559	0.199153205534906	0.293946984017169	0.484829588007587	0.0394975256573917	0.176166361165376	0.385286663448158	0.0539901119564341	0.145876679214668	0.309985521998471	0.513786422312922	0.300747133364055	0.244980925183602	0.692492695127428	0.16073270825618	0.0892285753561211	0.338317091973179	0.398186934331751	0.186124956595382	0.0519375844142204	0.210563304497879	0.135787215582293	0.093946110780252	0.0438495812698678	0.421356402377444	0.103987080454853	0.389878976060993	0.076090609075874	0.420236652500033	0.000785152920912211	0.168872971824956	0.280455928701775	0.159965234186098	0.164846273868052	0.192412928358503	0.217150790487512	0.343789353173683	0.148983952527998	0.272220222132233	0.225964832736238	0.183844447069402	0.122408366182935	0.0349549226840234	0.111912995911408	0.249565730110061	0.25046514146678	0.289915852406805	0.251978685904154	0.336629285849201	0.245406065091632	0.196523069384097	0.267102423668693	0.509257798104278	0.164543737566118	0.458886403372297	0.521071135767947	0.155899514918861	0.19502048334426	0.140133741438317	0.261224215491692	0.292616770405542	0.199991388075435	0.263971857526448	0.180612730882519	0.306287849725199	0.00206880741638013	0.0312439248833354	0.509861647800146	0.357972998235243	0.216071878501046	0.496119036351171	0.249026654911298	0.0234768542259921	0.488487815636213	0.379566914476949	0.408569746028944	0.427130266942205	0.248247866051472	0.0971944588517942	0.453984480022245	0.243176649076115	0.0690114566797949	0.172618788925258	0.163750238085913	0.457207929166284	0.140109816861032	0.170866367841498	0.493551140896027	0.151776633371971	0.158985897818667	0.372437795584591	0.528990584098938	0.183805894661531	0.219097773055473	0.623219524671458	0.210515963072963	0.0300446456719021	0.327310025185839	0.324979083012002	0.231656676716025	0.157999261305142	0.246563076825318	0.088998632736049	0.0992912201585837	0.0181459117486038	0.398816892902726	0.24374642468128	0.348867828068482	0.0517995396953818	0.368148957293865	0.365491593239478	0.161076859157955	0.210010255753253	0.228811192685007	0.234003344767623	0.509566000510545	0.209578701391918	0.371808044676915	0.0717524139526829	0.374410309296887	0.215137947105403	0.0784152086170704	0.208781397691347	0.00110751588323848	0.123104393359103	0.446730917964136	0.260636506887261	0.439961056192704	0.435447888254361	0.455385358312618	0.344839106652312	0.212661092609425	0.249974055517008	0.567703399861088	0.128672297596256	0.307227358911197	0.497393183102382	0.183739767008167	0.273889886316368	0.124120847267863	0.292029392574679	0.406646653251565	0.242108928113662	0.114237135998069	0.280637196639853	0.50646489005793	0.00162840974505675	0.00415164691177219	0.437351437413303	0.361842647479535	0.106910321568836	0.495766770013781	0.14646617393613	0.00612710006094821	0.423647516972419	0.408749720774542	0.290054454795429	0.339455637934618	0.113260489010733	0.0535683694522246	0.505922794179058	0.247674263929207	0.088877800913841	0.255919747192504	0.0718593124557878	0.515995034677561	0.18293807408891	0.213826339515436	0.505103048163322	0.0797610536325332	0.215787522289644	0.485484703489105	0.985219181626971	0.169412714340133	0.17142294860892	0.278204325661767	0.0757555196456898	0.0127215938986762	0.266029480404728	0.4933348437371	0.169376614325231	0.147605941080683	0.518449318607003	0.00609178445386215	0.00246595762901721	0.0345334348758863	0.235101675351075	0.220059170564446	0.277797439918058	0.0480214716985091	0.339242970559572	0.371830322848267	0.165405996460631	0.348085504103864	0.29528094483785	0.0404597189863189	0.417042257884769	0.221309929407083	0.619862949793156	0.100454796109904	0.117207226063073	0.600246627282588	0.0458397992529174	0.301888466336755	0.00125251720408462	0.055164479712193	0.703594228315296	0.347361841650148	0.306782191539787	0.49449944657272	0.504052864814472	0.550820456994709	0.000837744170779849	0.525432690748482	0.659750535892521	0.135660782330472	0.361394104259168	0.708690951337962	0.169829176978516	0.00106264590232926	0.0933557904964406	0.419231055752157	0.398278629730436	0.393253759690661	0.0566509550123531	0.302974986788568	0.155101869680514	0.0017778749181413	0.0115437672796891	0.479684447223221	0.385770064069493	0.209640233872412	0.634314667885936	0.211815990913968	0.00141935774416354	0.52851605749931	0.573186473504925	0.302730550606167	0.70978585658829	0.364304827033366	0.0010955744535237	0.59501098020625	0.203856857931046	0.072985830566288	0.254957240551214	0.00143308031074478	0.330212274201435	0.261984475670544	0.0467860128527304	0.739326234029297	0.0884484429310525	0.324608388790461	0.735801662694499	0.0417028237704992	0.241458481891677	0.0603697019766462	0.0861169380343213	0.442801225635338	0.00167564997182792	0.14182290950134	0.919835781309421	0.363694529520831	0.25500328497225	0.508983482621845	0.0953094760434074	0.00100972611086358	0.0336248801799756	0.0702249186182238	0.204564793097075	0.289933934187537	0.00132180867795491	0.858782204056163	0.659392089389667	0.130475682955591	0.572700211535027	0.507596448296433	0.120814642520728	0.442262846133847	0.170257346048009	0.370069904807228	0.0436649619014178	0.45263993881368	0.191800728551064	0.00113421763539092	0.157372017877744	0.000883358495567943	0.0282724633330709	0.477305014232356	0.241694122601296	0.351052968520937	0.685844135803429	0.41940222292778	0.413474272497589	0.13628287347346	0.194618606168937	0.607367092776236	0.0811264611481312	0.494307104374809	0.300629932006334	0.267211903629726	0.244567130314903	0.0817638018485136	0.226524885952135	0.311235190192121	0.175025629768722	0.00148478573709459	0.189133288871706	0.295958472625447	0.0688332793348514	0.00519581737682356	0.498852504502306	0.10730335499676	0.0896413448306722	0.425473067928919	0.00150914432495322	0.00105579349729335	0.455994048247364	0.505926827657629	0.419661578531043	0.358221056317262	0.367540181091001	0.0689138623125278	0.22166642938848	0.293942352250815	0.085628476174769	0.361160883637364	0.00160537044135934	0.602301152807139	0.00183502246851911	0.33961863732661	0.578597638373677	0.000900438959470035	0.224797146757257	0.443505810417671	0.00233608114633283	0.00106138359885263	0.112267274907343	0.367404363351722	0.186842019049237	0.00108580885894486	0.106820132383677	0.588586453014793	0.212035367703128	0.225753051748943	0.433049269073685	0.125468928346059	0.00211476518272749	0.00478202873310689	0.0697934435305511	0.150609000576835	0.38585484424028	0.0532536354909841	0.415219462779521	0.00120385704594488	0.1027523537557	0.432200897965472	0.591065342517758	0.134885520842657	0.477043041784224	0.168878741351789	0.26008938202055	0.0946071576846607	0.569282453839491	0.272657641129034	0.0372458116365878	0.040936558063109	0.0174391287204741	0.0470916737715202	0.412145974324319	0.222294568545604	0.27709840527577	0.630831703040496	0.416620936258381	0.409475248642974	0.261825711909797	0.224716409562986	0.809606605887923	0.135269317136385	0.552054280179722	0.409049941844473	0.217428409640181	0.335759091462294	0.0166928814523693	0.199408989636632	0.332851194205866	0.325080303016643	0.127974324797924	0.234795081107984	0.33916443146574	0.0259316228306209	0.00485026431475718	0.497780674186687	0.028913837393004	0.140376155448041	0.392833308819441	0.0595882664435393	0.00112515508896935	0.296202170254686	0.44204909936117	0.117456714204054	0.336396242396615	0.359681579745628	0.144919125728435	0.427817108118773	0.222936162180742	0.0174228711809716	0.354563712039724	0.0526086354372224	0.430233942361278	0.290478872498713	0.420359139229059	0.472754172016845	0.0740222418775087	0.29193225725005	0.671995042197451	0.222659694480439	0.114224161943935	0.108037618087836	0.501104314044571	0.0902189559225595	0.00244699043094941	0.426881326951663	0.67886866178891	0.184856689998685	0.0793212121008527	0.321895194767046	0.116469585145103	0.101399321450339	0.0317962274578361	0.17993032433956	0.338381866969815	0.404227352007646	0.0220623539635607	0.343263307180105	0.547079379632923	0.12782284995464	0.531790542520666	0.170495031626429	0.0541787517667003	0.363245064898676	0.178804575681508	0.224203378589053	0.0743594277493188	0.429662161382196	0.0790516876073086	0.00314130607911675	0.325977016854484	0.0404583062672926	0.123780516616573	0.480495660725281	0.16614221549381	0.371389288859568	0.369923543012526	0.377644749340722	0.187570827345627	0.147937107641952	0.407014121859584	0.547485101120862	0.050263320029017	0.31992102092594	0.699996971135146	0.131274357681333	0.203173162524964	0.156196280832948	0.171069622831056	0.409005928938913	0.220440233162428	0.177127564475551	0.205071220181938	0.633997551373711	0.00226887616932619	0.0325555394367686	0.517115765892517	0.311360587983946	0.17949085913525	0.332287173454978	0.123209234804398	0.001080934074052	0.646495968703269	0.113547622331127	0.601249426103621	0.239326964039174	0.198619203566386	0.0011712936708938	0.518137549848938	0.094228435242574	0.00201353100563403	0.195273789460377	0.272350917622278	0.324286198457056	0.128055259774434	0.00109146787222068	0.568194665808389	0.0710422091739456	0.285440886848953	0.562169299346356	0.570037061228744	0.0200369335674171	0.174913021022128	0.536466519827026	0.167599400282214	0.014881661191132	0.172481801713644	0.401160169701134	0.268687701503382	0.08142765137323	0.501078438682039	0.00265242954996265	0.165050457428763	0.00841890703626373	0.549747226773091	0.225916539037892	0.299338267804978	0.0672755988124391	0.535562250534662	0.276438389990756	0.188041495895095	0.43720529994219	0.0739616220857208	0.192663345628277	0.301748249145942	0.136105879539483	0.250233495211475	0.156327710173891	0.374155017776117	0.193177514315257	0.130668056108361	0.208134153932187	0.0453638348891774	0.155019928921672	0.484972278080755	0.184613096649005	0.325266381829891	0.299673448050551	0.385454137062653	0.246646530062952	0.154975883750775	0.274767302667584	0.54329767733806	0.0323795127630261	0.39264965704806	0.523500484862106	0.080907234777983	0.207749214594515	0.183743096085372	0.253077624380563	0.377821928949877	0.236856527612886	0.185851279077278	0.294755676913587	0.424839225878891	0.00520630822856637	0.0163510350037195	0.451498067862292	0.346109628727292	0.204146693416946	0.32925843607909	0.191989619980417	0.0499037976234928	0.61066233073187	0.313381108008565	0.414140510403397	0.32152116128266	0.258338057129206	0.0765574525536427	0.410955625460986	0.186303212573757	0.0300101402287188	0.161433757327639	0.256401246639604	0.439458764121697	0.102746461631033	0.151056395884977	0.401197482316397	0.133183411431873	0.171805124035759	0.448328241682082	0.551445795608549	0.114892748587798	0.157087401321154	0.634959170786552	0.15509314072357	0.0269775468458992	0.277607118968047	0.284122425324273	0.202181684552031	0.0975412997553012	0.409425870592205	0.0723691555068847	0.106687106901961	0.0201297003723364	0.439051846036777	0.333859221270833	0.33514312072511	0.0947852681779092	0.451376727891827	0.390335608823514	0.166267753908439	0.305596439837887	0.146825520030882	0.244377354625646	0.406759896363415	0.187295893257977	0.15038128053547	0.17021967058971	0.433095281922914	0.14450703519247	0.0991989127188941	0.288796014658656	0.0732310598573397	0.165039256838593	0.539973058242415	0.184519636587938	0.276494805746039	0.392976854076029	0.350786157893327	0.153702232267963	0.230595867658765	0.261479288397576	0.438835396200419	0.0367593750701389	0.332657089068112	0.493876719605164	0.0926776098835226	0.175494815845164	0.264574045697251	0.27657344881771	0.507463924525965	0.281525163656229	0.277321827572686	0.253012384988836	0.298082410172396	0.00407641390454011	0.0316345399950039	0.528545576399594	0.379330045749459	0.219710243063074	0.305064935298919	0.187746906243084	0.0403228271811793	0.630037621889089	0.246959079578572	0.525042135654519	0.351500101830174	0.235794926664477	0.0711909450805238	0.513542994074357	0.188139912154698	0.0049141248942709	0.112701347101762	0.331905628075327	0.285455900273366	0.0767685518348109	0.130503873354167	0.241138562235994	0.190731010837102	0.203669407879127	0.312191015812138	0.620931304909675	0.0881224334397913	0.172524927964781	0.622800821894806	0.12610630652229	0.0468727311072754	0.241262117367901	0.340721596885705	0.258809871868792	0.0859725778806135	0.448463791377777	0.0608995487372258	0.155037070359368	0.0337018268966955	0.474472996807517	0.229860918582514	0.241917707983229	0.0589605235793538	0.472899872181187	0.25466763181688	0.175596085116802	0.0893698886693119	0.194101735158924	0.152544519268875	0.558860941164955	0.203018033447901	0.274138633477337	0.122584053317409	0.50680466046298	0.141378881278442	0.126134819874149	0.206136544405768	0.0355568442442975	0.0870976507241298	0.500603967736398	0.220863718620432	0.398038990046592	0.426964850687657	0.286248952001831	0.240359568900172	0.157644941008349	0.376776894146054	0.716106112237475	0.155324628432103	0.247908976971838	0.561639860491816	0.117926686374623	0.178974560240174	0.130172979010758	0.139737563181289	0.46957633517588	0.24186616323904	0.133382723631181	0.220742508343502	0.493124495583302	0.0378304133225352	0.0359893245102939	0.534939432259742	0.307518122941152	0.128902022948905	0.447289128564066	0.132940710774223	0.0196327144442701	0.562662553152447	0.239580321882244	0.465136613051949	0.299211731720458	0.229472549638287	0.0128603624300471	0.496071082208814	0.210278893435338	0.0270945700442132	0.250021122289032	0.0817592833285941	0.407453380049724	0.177929147713644	0.327966826185531	0.557403149972303	0.150169079117012	0.236727162945976	0.528629719164115	0.555547351158601	0.160579091641808	0.205604550880208	0.571089967316609	0.160309536604196	0.00861113395227542	0.214341640471019	0.625773980598047	0.230222338844825	0.0726912513065964	0.46083295156069	0.0778912461954981	0.0752674346390381	0.029070143189976	0.370326167348247	0.197999564766234	0.337688169428528	0.0521667990173962	0.368233416881072	0.333738876419568	0.252422809593425	0.421414762369426	0.168855406095543	0.114596703321147	0.439399401809008	0.161061372525734	0.209798789421235	0.226570250324877	0.235657671043409	0.357158709816205	0.215015503937363	0.00454530560845701	0.0602872909384229	0.0910333975501179	0.433205917940394	0.311611165542945	0.529886911588762	0.265098454187694	0.287213889145968	0.0592935473786824	0.155942151815293	0.241190936827038	0.484686892893916	0.00124033117826991	0.214938322322209	0.534061122445878	0.26615826115507	0.00100379381180881	0.243019293902724	0.21785203782671	0.267644571546087	0.219877328789703	0.322644636528893	0.184807425198174	0.327952444070669	0.0702576945843384	0.0171006357348536	0.29655879315857	0.340007379361866	0.186592882450666	0.615179450236919	0.476796437123835	0.250413904314145	0.471655099972788	0.590560290890522	0.5080239649762	0.47444431435874	0.463155649619227	0.00252235623730789	0.275810146417946	0.398885092507439	0.00108046776638753	0.151031801621564	0.430375007767027	0.30548187611305	0.101863514594047	0.150063020268048	0.201421509130131	0.211702428844071	0.178491717282073	0.391652453779114	0.323948867468504	0.0885027648107454	0.279366006952242	0.473901325315681	0.139869476686287	0.0913434840676244	0.598812909324462	0.664246960640713	0.178017332966528	0.170145104953248	0.174672544767515	0.00332192735540285	0.284217304206098	0.0849977413182763	0.221841772891656	0.381013651791715	0.217016920318251	0.00303784793383062	0.266977877469958	0.203230814131889	0.115439683060358	0.0432436304132505	0.19695989401003	0.0781955901302344	0.530210871252327	0.428033154674557	0.094112053489864	0.306441051856916	0.274411665945138	0.558738284712597	0.191516611092806	0.0218873804659933	0.00177856377474794	0.00171882331826714	0.423876791860645	0.347804905898207	0.473914170647681	0.328523692464902	0.34291192899369	0.103133685136998	0.0018172414418685	0.290264739764919	0.52140672227341	0.00153638532178528	0.0370571185437372	0.542798767219741	0.220046984235059	0.0570997741069274	0.116259158039451	0.145138612297413	0.146672751356792	0.239937642652635	0.442898626291512	0.109591448198602	0.291551032701246	0.0921429782194533	0.0127137651333054	0.425928512878713	0.199212985200122	0.152528073303255	0.642874553915169	0.632566364207066	0.161062922589313	0.337765209436099	0.404103233413517	0.725013655329695	0.399501884040844	0.67638739174167	0.0209360480836922	0.228494352388095	0.469846483089756	0.0420712893397463	0.163893456343158	0.500827847511813	0.313411298826924	0.0221479556911344	0.168829580355335	0.0458560422319478	0.00115486905764865	0.140525703060156	0.467740967432136	0.00141367691161129	0.0458146075289705	0.391168885280475	0.364725872601326	0.343696713965753	0.00161705821231374	0.527095224557729	0.823635094766401	0.258663057111332	0.17435844901232	0.0696549028106221	0.00418613434737126	0.37001710784027	0.19276176024648	0.00908929066024971	0.65072770432858	0.0940744628308266	0.0291674460332418	0.434694178284728	0.0588308461106725	0.00156564294897723	0.0292162349565131	0.108279964613455	0.242251928549523	0.500054172480898	0.680952769094354	0.520983419449156	0.306239270357038	0.0131069866691333	0.488985504974718	0.388423929209474	0.0367319204738942	0.198161839909554	0.391673679425489	0.0736262775127394	0.609671947025233	0.413232838282937	0.192979940578225	0.306000910698418	0.333652405362136	0.0269526210777175	0.10873193938346	0.500394384273158	0.368726688883919	0.432930601803227	0.236673044402959	0.198405060381829	0.224389913870717	0.108603967763863	0.109194572291486	0.0705476675498083	0.371575133170411	0.0496990183232413	0.216928875754789	0.298358540771422	0.166881984546862	0.0141339334617276	0.489160720005295	0.411593381763131	0.293070473573541	0.474157591413844	0.743046653393668	0.254435509983273	0.44545173618927	0.916384048237394	0.109985437198269	0.65366667913674	0.422070658153894	0.246458955010175	0.231361307627878	0.68392026554667	0.133101692189359	0.116792378203881	0.232778279525872	0.582372429986231	0.215114386695289	0.062727429808487	0.136947667771732	0.324668151067445	0.046328918010441	0.0801083481798191	0.267568483617189	0.476186947962115	0.0925979298293833	0.149582176698162	0.757816758647359	0.116398123557516	0.424060326823847	0.18183819419523	0.131422091961827	0.227199611419189	0.227297896983417	0.0527126567810342	0.269441337729594	0.0092080874279269	0.0686037705308767	0.432508956166767	0.656704953384075	0.0115556765641363	0.385162147318568	0.691865783993707	0.00418781456377452	0.0672405247437886	0.441757079954984	0.7492005753444	0.556971600260749	0.0486643973545873	0.260556110893604	0.160696171117045	0.376450955359254	0.152509856221206	0.139401181438935	0.20425530251952	0.0518367184127392	0.151237438743156	0.472601763479199	0.191874078037524	0.348093745839258	0.348303208515458	0.394764224996189	0.259244825701402	0.175074029155066	0.306123075818827	0.549622201861817	0.0537134544227261	0.39012652330369	0.524839303900746	0.0794447645625276	0.207798603207539	0.189178065343881	0.260263825959906	0.403086104528798	0.282007718111243	0.196696852245878	0.287377011716359	0.455990403593103	0.00692629764136302	0.0189218876070369	0.456105656100818	0.346233866726828	0.178653219624314	0.4030138786187	0.151311145974141	0.0409580722469347	0.533292146086581	0.291701558491143	0.401896881935037	0.357055600887796	0.297800518890587	0.0909298351375679	0.429424489550638	0.236604215161532	0.0380109960982942	0.158749593748247	0.247378852444418	0.448520747285185	0.0924181872088209	0.14898416271009	0.445305084924446	0.141562448175462	0.200402630759175	0.464336145336545	0.544919602736142	0.144367234823741	0.158766402510213	0.611073711644464	0.165019112782539	0.0243787849605079	0.265721929389849	0.307155565531766	0.21695138375332	0.105641914368162	0.402740134716439	0.0662755130317304	0.110520555198635	0.0212417902755944	0.430118166244474	0.318316379952257	0.338352390835394	0.0663683952138992	0.462948260003014	0.376098493832221	0.16843079625219	0.27805874979139	0.175668603107703	0.223270662166417	0.365419691337147	0.207340268249536	0.225280839444026	0.174810555904547	0.175365912777901	0.398318724297084	0.207310418859758	0.118532596247051	0.0498497745238328	0.143471934320566	0.28972219272432	0.276214188283044	0.47111005245379	0.321143595652138	0.288065760376798	0.235017814848498	0.234205332530106	0.243979927796621	0.471834076336709	0.167688807035111	0.451687613368192	0.483750406994473	0.248294505319784	0.118459977477289	0.222962899971012	0.233908880307326	0.257278485430382	0.333660351796045	0.214282101059655	0.226806249672947	0.379596630941924	0.0797614551723922	0.0176141174657996	0.346970253773509	0.378775300494264	0.199610486642366	0.591724773759914	0.429389914525345	0.182047721840461	0.515066817692403	0.663888650297675	0.414749043451377	0.499704418583383	0.397717173790528	0.111442509280138	0.328982663822282	0.338084772083633	0.0534336920275763	0.167813174660642	0.348632640145229	0.404434604164984	0.180404204985874	0.170082834289285	0.247457410841714	0.145169523022151	0.164917980434314	0.36757194647454	0.460354927739447	0.15649358689702	0.26690636601201	0.471705583724541	0.210460549703297	0.116820660795857	0.531633355273212	0.471294645899847	0.147822009987337	0.153647114974341	0.196658813268945	0.0659286595792996	0.202742600827426	0.0430505640208517	0.289753659416382	0.288642145171735	0.358779536690069	0.0615896366004708	0.352406445524803	0.362312538998201	0.107536330304169	0.102887743747683	0.256867966252511	0.245154191511727	0.523568057702827	0.317916941088128	0.280021162030268	0.156912845753209	0.355244959468258	0.172696056868336	0.12605063731391	0.209008680146294	0.0515916383198533	0.151669843011813	0.443400276329553	0.244802676664949	0.317089872914473	0.33643476264705	0.397809428676617	0.252538529838021	0.184784703957866	0.291848368676595	0.559402951540511	0.0784062075679807	0.409191213542108	0.543805562175114	0.122376458213318	0.212042725458269	0.172285856143753	0.216347613346287	0.371837644023975	0.27874824157788	0.201400943635785	0.287074520621783	0.470787904398689	0.0146654885317216	0.0248984640726726	0.463382451876221	0.291345008010327	0.19155348672289	0.431075278692261	0.181009726886841	0.0403964693696863	0.542735607328019	0.279215834253865	0.427167394211405	0.357801001477341	0.275058582462999	0.0738732524593587	0.475345884339405	0.2675273391651	0.0379559895945636	0.17259976925033	0.237138029019186	0.429248191535644	0.121955548188936	0.152382307970722	0.441262705355135	0.137392439308275	0.216312577550737	0.477748636047721	0.529368667683003	0.141277521937205	0.138053169063821	0.577100711663031	0.193610521883102	0.0254103760871623	0.293516040784286	0.331913338150236	0.229225823620192	0.108322805836053	0.403344751565619	0.0650235987039261	0.114933532219834	0.0223650032177091	0.438128358658305	0.295096087748499	0.357427675048268	0.0518378811922726	0.438312512617954	0.371571322518063	0.159812228319993	0.298385240084356	0.188785370511016	0.205443953213646	0.385818724727967	0.199101295708622	0.451488135181452	0.172082464465648	0.0248904121784957	0.377326646756081	0.140718131683586	0.0934457069868812	0.218675234855423	0.386090128547652	0.0847366035956131	0.4768570076568	0.355619477791307	0.247508530064425	0.43172574665594	0.49913118825252	0.0798115791898778	0.106709112814211	0.406368161438987	0.511173887759573	0.351952387846082	0.232184619973236	0.253239453541519	0.112934194603783	0.00177981274335758	0.162617966882342	0.0962829341158757	0.37169733227117	0.0466403648068522	0.278528234175528	0.281393949507178	0.148803801371718	0.00615938871885205	0.443049292257749	0.518067198340524	0.166684690102016	0.463674887644579	0.749029196588773	0.190957032505704	0.680050034681699	0.800507730218034	0.144813887809792	0.602014325436121	0.466572115054258	0.316626514323772	0.449086392258139	0.562509763001805	0.142166208587688	0.00177050551574673	0.245452300555302	0.680399783920652	0.341562252326696	0.0998845770830629	0.0378266882037025	0.314933927147261	0.0633682634150195	0.116936705093794	0.237891000866931	0.282115071935629	0.0423590960345264	0.0830259637157046	0.676392213302201	0.019965641437826	0.365814828021522	0.143162447400063	0.0574890335291693	0.349940592207354	0.275817420574322	0.00103940287377873	0.284742505622159	0.0156504074401718	0.182208160091261	0.357376042599077	0.594574708468292	0.0224339484373753	0.312046818759792	0.792559341022254	0.00172760561001586	0.0205546517291677	0.516759024486957	0.79552359970436	0.756509227253475	0.087116673851188	0.339974935367049	0.155761995430569	0.331796184685527	0.215519476414407	0.156980031627899	0.172175831815227	0.0368747678497245	0.130335738631636	0.38891155472266	0.248974871624873	0.299670338656649	0.329969364080492	0.370923196435021	0.280552715706443	0.189035380538151	0.28552622074688	0.543939623548115	0.123349235223487	0.433862942285629	0.54963881135715	0.15825308932167	0.196261426240046	0.151144397118698	0.227260359874459	0.37818197446803	0.290364705400278	0.194577234266638	0.251858208235163	0.450433023590817	0.0239209392625755	0.0299614249348417	0.457190198286663	0.306925318177411	0.1714681397754	0.492156988940252	0.183832550276258	0.0384839930742328	0.483162797915485	0.298244321266947	0.386694640536166	0.373921552292364	0.291518613551088	0.0723335194325195	0.454468880898337	0.286655026394988	0.0437500860449625	0.191351598205537	0.200342499468305	0.465683900267428	0.140605082815868	0.172323729991981	0.471613139186947	0.164606741840371	0.211440459742054	0.441089933843606	0.513854863713702	0.148361990783298	0.150889992843712	0.539822420990571	0.228362295875939	0.0307535444763287	0.304725907153581	0.406952376082081	0.215207348298721	0.12210493810587	0.402043032246058	0.0747620422761947	0.11681194391042	0.0216518502943342	0.427791785826568	0.317708740927148	0.370507521084378	0.0483464632785944	0.380434237996222	0.401556704789317	0.149799903553893	0.29838507884312	0.21005153923341	0.201006681353423	0.450851037388882	0.196362027964523	0.363942549777032	0.127583679687906	0.388766741984394	0.237987686643012	0.102419213019238	0.1766040232389	0.0299128413591901	0.123321648005056	0.434419514419192	0.273943904448489	0.3196264560167	0.360489574685116	0.397407094452833	0.308593791933146	0.232266268295538	0.298410822205669	0.569423862089586	0.158575309665401	0.412789225630227	0.491821527030958	0.174803592889237	0.214815081086176	0.124227154712308	0.219498593973051	0.365499831233256	0.28643960461182	0.165574237871321	0.258415676248415	0.445439572850354	0.0362096296793105	0.0284424222369826	0.461428769963541	0.308894848313885	0.171421402279174	0.47732109979682	0.162046563429167	0.0208340317231325	0.46025339580789	0.344389126281323	0.343787613172588	0.354538267207311	0.302767680617083	0.0636076461499517	0.441271207418313	0.284194310175706	0.0442262694598874	0.196819437075675	0.0995908963825437	0.471882795100315	0.158429463714684	0.226683956567655	0.47618370304254	0.159323799479583	0.20953859998811	0.488841935008187	0.507099894662944	0.157935186251766	0.145003845168299	0.488558238974548	0.233329586502093	0.019186278362792	0.313861931770866	0.460307007430294	0.209437452135695	0.116774583040402	0.409084566219524	0.0859440042295301	0.063835963390942	0.0182562788145115	0.393947461595878	0.277510724630546	0.364770397651097	0.0422147729733263	0.35429830593665	0.364981422326284	0.161452925398484	0.343199465212972	0.243083601880984	0.171049768820296	0.443753669070199	0.208000035422358	0.350663024496034	0.114402854786745	0.410586396262328	0.295113138520319	0.0568584224560258	0.168031452847285	0.0115176424619943	0.0911542468244956	0.429826024626843	0.262259444104212	0.326744056127498	0.421536694341857	0.411265606602499	0.341590033510795	0.236013927645602	0.302482068246977	0.575094699459386	0.108793235295302	0.387414129515625	0.456894819262517	0.196278713144597	0.229583101063297	0.101942750707481	0.223134825088637	0.386835051039099	0.271540400540688	0.136571488567772	0.25750163554675	0.398739487314622	0.039062881136598	0.0103840655134501	0.526394882373185	0.278684159917954	0.160529736680031	0.466710645293462	0.147220801446801	0.0132863641920723	0.47684108540269	0.349207234062595	0.354752987436105	0.393620515421457	0.272733584442853	0.0785652522562888	0.434062527433597	0.270725498176095	0.0527800786660963	0.211744857270809	0.0686416569317037	0.462975157953439	0.184591647959462	0.264187002299333	0.463083165490933	0.134748419051738	0.219830970361875	0.529764985446942	0.510332727962305	0.150317177863004	0.138697739497602	0.413081133680408	0.236223306875326	0.00910894238400268	0.323088799547143	0.512926832574155	0.213929840157812	0.144130096990512	0.468002079353256	0.0931499582752001	0.0560886581807654	0.0210464162401925	0.306779444505078	0.255990684449645	0.316491543345509	0.0514072558326817	0.339533947783307	0.329079101367864	0.146073307546024	0.383881040619334	0.286646228545747	0.144941223108796	0.465964138751458	0.215293294260311	0.246121804881254	0.136467404074977	0.157567076975596	0.429305276996189	0.0890138854115635	0.149617562804999	0.0359105831721737	0.155421668426603	0.211715891389713	0.263732248361451	0.507095673076338	0.315080701002625	0.372103586496114	0.383203302988142	0.272387614880731	0.176913170333958	0.494877237429788	0.215465766694123	0.568809820440441	0.453177315129456	0.356328221118259	0.271503432119308	0.125755790726993	0.238120516058965	0.112998885857123	0.311035837907348	0.143907579142484	0.31459210530749	0.373267383273696	0.0956365358087093	0.0096697232110884	0.316040105427544	0.551973511237899	0.183635936396337	0.530901529062523	0.483723084565447	0.250779903835114	0.357099281733316	0.684991463940531	0.454160835951296	0.399537125087861	0.503083943686614	0.114897358142423	0.336619075229972	0.277200667133635	0.0429351574498946	0.189423503687237	0.334657512976289	0.446958974214893	0.187872832280149	0.190654079726917	0.181630368683267	0.170206238667993	0.204469309712735	0.426129247033725	0.480404442557516	0.18866709240067	0.275682555967866	0.171248811565925	0.213256999752436	0.171670499417284	0.543447990801735	0.510253802651769	0.115767475086013	0.342892685727683	0.0999926498008379	0.00268832813054625	0.074296184441367	0.0167328296080892	0.309431507267793	0.429356232190921	0.382145319140461	0.10058062372975	0.363183363652236	0.4313009619235	0.078702090916088	0.0796428933257877	0.409479196384895	0.279488580321198	0.525570377802678	0.291916384663571	0.568539643806658	0.278714710641156	0.0265934999272491	0.575790570913682	0.325279287182412	0.0549311508468568	0.205352782215716	0.406734677786045	0.0839198639812072	0.627056334265237	0.359109037521023	0.194867220354222	0.310844069211669	0.344931989560647	0.05344844506374	0.0834182434940603	0.465646512587081	0.424144634059054	0.404082637329873	0.257795107187188	0.216230143734602	0.19240051900037	0.122652970705667	0.116141929343048	0.086785000751136	0.368318365602141	0.0549561768866498	0.202397213588859	0.290763669142685	0.16272070612275	0.00249182690923858	0.503872243107366	0.397476338313862	0.231484793664451	0.495605862371517	0.724335929021722	0.243430429947893	0.478333616311163	0.872746905198476	0.131795454271362	0.678689603502645	0.419907170660642	0.271679803256637	0.282060990729418	0.640267059598351	0.138644440442704	0.0959432262900246	0.211094780087255	0.595055808201198	0.198608618858669	0.0671871273612015	0.124971809090092	0.351653533335624	0.0479967552883131	0.077888425766152	0.270146679239929	0.440904684983295	0.0672543529270901	0.128509929532887	0.755277451261161	0.0889182366228191	0.401209790881938	0.172525922488865	0.0736865913560467	0.265225372685958	0.251175898823439	0.0284036250447617	0.263019775059338	0.00922972682278748	0.0939529451512391	0.431730554227945	0.69742271978128	0.0200438684449984	0.386530079742707	0.658245607212861	0.00793478122400723	0.0326317865905955	0.432910746512411	0.774229812528735	0.574786195323398	0.0610336685703774	0.312093462637894	0.177581144235282	0.264096169978391	0.292642847462619	0.230959359331727	0.128601494313434	0.0370249186804633	0.163909158816357	0.322269138040638	0.259033725473751	0.335100195597457	0.286241186389229	0.294016367194374	0.278615652589672	0.196072123073055	0.289191896639068	0.4801691291426	0.177931567191252	0.493789988917826	0.505492414972802	0.218750032994154	0.174028953916078	0.185080497461871	0.256906394178016	0.339067034505113	0.307044528718656	0.217112498364797	0.203827785794034	0.36235258663178	0.0321123401532223	0.0411919735515617	0.491041086337151	0.388608488925694	0.191255406300838	0.580459388956504	0.264767367217995	0.0702031785147491	0.490502086224606	0.400103236879381	0.402891103358143	0.494497617472267	0.28122737555577	0.126107007204901	0.442282818054003	0.318658891124286	0.0649841044108372	0.160920125073425	0.25448793643947	0.440179722754565	0.112693119274361	0.181827560556094	0.419159520034628	0.128739690632278	0.15143136716754	0.372168899390024	0.458096873427763	0.169149196365969	0.18862003635466	0.591026242667434	0.225333616211936	0.0659515463064755	0.376215381257293	0.369702435565962	0.18836394213746	0.146844197075377	0.27539454123405	0.0919569406064993	0.118798777558187	0.027953940858809	0.397063361119066	0.212215311458781	0.382393972862197	0.0504791873143379	0.369223759048994	0.370619493522017	0.128416053902089	0.256613255608558	0.204706947680796	0.188477200229429	0.41462547876934	0.205148593022591	0.404227645989285	0.104513814096911	0.433855280998001	0.284880734539424	0.0285986789810478	0.150536284426424	0.00770463939005696	0.0698926162986487	0.455678132650842	0.266061313664131	0.336743603070205	0.508620170051906	0.408579406299727	0.375001341734057	0.217072418062876	0.315736081963906	0.630783380583597	0.110434093774238	0.345289128684381	0.42840921048672	0.237948530272137	0.232994667690036	0.100905776387157	0.254883114239554	0.394877773966631	0.256089427445042	0.0909097473888245	0.259006228118813	0.36756241150562	0.0380998610279304	0.00561056638028433	0.51432652554424	0.278834790717664	0.157572761498908	0.44304594245054	0.114925362198902	0.00122518759957008	0.44930108460556	0.360488504457596	0.321371122694291	0.408860460825043	0.28946749385662	0.0911541554474709	0.376816570341103	0.247033530135275	0.0497826594404647	0.239215133055104	0.0285911331557926	0.436970856793868	0.187528633399954	0.286510849961229	0.511845916155403	0.117570751433523	0.221277885095834	0.53345670855399	0.331477254813421	0.134564112543045	0.160664991836565	0.379146565437839	0.222961246151092	0.0013134283080573	0.343709662066886	0.604296232021764	0.212879730902787	0.14717838751416	0.472985226475693	0.0994304132231748	0.0389802067165982	0.0172963855723077	0.262734318900455	0.250807677439254	0.372793246387549	0.0572218587026436	0.349350287224026	0.31357091383045	0.148301490586626	0.436345117858226	0.2838979205093	0.132706209786086	0.418107107396959	0.182242062474506	0.367361986429883	0.15998570362266	0.273282021082223	0.322331395332669	0.263419222363941	0.142410652366751	0.0374989734205072	0.136143190524384	0.288148002978188	0.225519019787614	0.346959003484271	0.27826960630729	0.257193422327966	0.217885975964138	0.177604839657334	0.307397011942862	0.531230600408724	0.19815840145626	0.532678913519313	0.539102113943892	0.198834417781348	0.16994520224049	0.176271513383134	0.261945584122097	0.349226164062145	0.302008379043904	0.232656278120269	0.16362605973167	0.351925822356737	0.024575354017896	0.0530198105468381	0.557581287626812	0.404627243952519	0.179408801820759	0.545620385393395	0.235531656325005	0.0618221737935958	0.466515981415604	0.369662002567301	0.370422176795141	0.512488040200832	0.283775416553444	0.119023613688524	0.468707827838477	0.307700779503477	0.0790356800323654	0.170355818746815	0.281116072195993	0.44134375521892	0.0262736110478597	0.203185336547574	0.458424827011469	0.117900734996676	0.112967814722495	0.376509985788199	0.531001996950926	0.177106272410577	0.186384552861266	0.664940049482363	0.215797981850382	0.0711382877332351	0.369947538475501	0.355313936098171	0.176109412856256	0.142923456137128	0.259094318607759	0.0734510405932583	0.111856396299704	0.0204171167294864	0.441677396607278	0.152437104086682	0.368924889973791	0.0506036718792144	0.41407770671381	0.330547753452586	0.127728164922676	0.240512169335787	0.201186960309294	0.157486764638135	0.421860381889316	0.208355868270608	0.279057044211135	0.166270730910674	0.183275087193935	0.35477619729196	0.242867708269616	0.137780929804151	0.0539947937641658	0.201067042578895	0.267799068860598	0.312397394357496	0.335784004569801	0.292025367003594	0.309763678535465	0.307622639223592	0.237175613510569	0.198793253398952	0.435274962495488	0.245094223825771	0.530826266244152	0.432628377745909	0.233862444576787	0.170326346097193	0.209326713437839	0.250759163852032	0.277917222848241	0.350300088092376	0.22695079514555	0.194921497279989	0.332456839500465	0.0489690292312232	0.0296806558567358	0.374980287770316	0.404797270430418	0.198293213138804	0.56141152189627	0.368473378082606	0.109180660675689	0.487107411794486	0.560583001584096	0.370617825985011	0.490053235109379	0.340841566630501	0.139767259727393	0.399339916783932	0.386245809076583	0.0824980631198728	0.158484788527508	0.250433807151368	0.475946589132572	0.162482738161849	0.165689449944579	0.281959560033171	0.137233576673866	0.145984585247965	0.33754634735818	0.420713970787524	0.20256269993482	0.21710507086826	0.506120700217607	0.233017588499754	0.0887266115344193	0.518511046800462	0.383845081363654	0.148286444831208	0.180293012237265	0.218216425674814	0.0913064998722882	0.136495439292194	0.0312959991708463	0.283017797072622	0.243207151588508	0.400362486048952	0.0473309916953516	0.335399684612689	0.418088776139176	0.0892757973793638	0.153255359822541	0.215432423670473	0.21671901013495	0.481404081492172	0.254964652826665	0.61333756097932	0.244822359598254	0.00175080531616321	0.647503961782545	0.382961134754927	0.00468296443555906	0.216963373999529	0.488840157271678	0.0672141395385452	0.743932603652133	0.294636182890259	0.141968771005034	0.221921644986898	0.24548648326873	0.0352925076153575	0.061282923168626	0.439036394675879	0.444321025112693	0.439906124993024	0.275151029305755	0.105190057956147	0.19797343588437	0.094194363048518	0.0857386300866039	0.0508962099093575	0.330299066899008	0.00116795156293151	0.12775916744739	0.367253268950309	0.178894565145996	0.00424645223045403	0.589016114588813	0.398105567319924	0.2087194583986	0.549303927252339	0.730029786499205	0.261835958839515	0.373733188292745	0.827872292143366	0.105952624089822	0.787216213960772	0.390703307154156	0.233203699149526	0.124856879849646	0.722184317941476	0.17114602763472	0.0825922271881264	0.164853767548902	0.57813469996883	0.174348178468818	0.0485770506128494	0.117069599562287	0.389924227375871	0.0364225758921043	0.00114689292788312	0.256161392049558	0.457469014403424	0.110118011094666	0.109393123547697	0.80959956655247	0.0652438907575094	0.385154770198037	0.148361838963063	0.0268848534125812	0.314864114305727	0.205490311415961	0.0171362676696078	0.284993685007476	0.00805415383533481	0.0698544850164108	0.453466048847198	0.777892962456248	0.021704576742176	0.306273979863583	0.634658947111879	0.0134129674029301	0.0138019634648273	0.453204290193656	0.808159633529365	0.615901027526485	0.0740645790774405	0.249332441697697	0.171584964597685	0.200608255609123	0.368609500855275	0.22342344242347	0.129115271953515	0.0531804981122329	0.18316185708428	0.28097423743665	0.308363531415553	0.385378328933528	0.323996041868708	0.330272752840004	0.292141703515399	0.256799811903651	0.20770681751068	0.458514975720678	0.189837766206124	0.480478214416816	0.489072641911175	0.23875898111352	0.141623074663623	0.232163142611038	0.220562281345171	0.26892628880388	0.370022490925283	0.204125364808445	0.200380733241625	0.353261125700348	0.0693248162203262	0.0275049025424931	0.335327019558596	0.421428980781933	0.211877439647247	0.560589034775186	0.421327654168375	0.132199515947506	0.521477469855676	0.602147838677716	0.389655405404885	0.505601229078317	0.394410126391609	0.126028199788713	0.358682537924276	0.351466125274277	0.073077224561261	0.163952352676004	0.288092593420232	0.453874202384114	0.196259997334899	0.167683438942309	0.237475533780436	0.145281351479943	0.148015722743658	0.37831454176706	0.417880825579223	0.168743767022825	0.225754830897894	0.476368912489634	0.228560806173957	0.101114440496802	0.517883868196574	0.412391913388943	0.159259553684254	0.176095729454338	0.219369148305165	0.0737907534691128	0.164013097552987	0.0359532867729552	0.287427788051162	0.247872578699812	0.383336330160713	0.0538661340121018	0.349441850061004	0.390551750966753	0.095927759474604	0.113205412164525	0.245663506777715	0.225167687095096	0.507595041512765	0.300958152701165	0.391469740470616	0.241874965869655	0.0776226043273157	0.585815794957923	0.42072974794284	0.0962773181477821	0.124403124632675	0.415887912408273	0.173913984073681	0.474655101479113	0.174243781641602	0.233340709012602	0.414168467274913	0.442479722674951	0.383996732640474	0.099773353463467	0.260488067744726	0.440092548403864	0.624399160503008	0.200143924590335	0.336931092852452	0.221509424140567	0.38559980520421	0.236264529259254	0.129685736226979	0.522447760119615	0.374450700257403	0.341029629898203	0.338744154594166	0.0588772947861243	0.0239241667238283	0.184656038041683	0.500280141168215	0.352670654123971	0.649738374250037	0.532220933945904	0.262417737129926	0.448424281357417	0.739195933256269	0.232225125525188	0.603145829022814	0.471882817608556	0.275897267281092	0.226882597203753	0.666510558775699	0.200926994315452	0.114717182921329	0.0898969544000803	0.600400013010362	0.316049238399267	0.0766190681173738	0.143810446991327	0.129441156087003	0.0722013611731664	0.31979489926919	0.152754674183538	0.316263035184888	0.115431654541521	0.202515031942511	0.488676847664507	0.118990744723744	0.695487814152505	0.238015660447509	0.0478060052490038	0.341600957087439	0.155483271990911	0.131597562318906	0.0972213163330777	0.0148859573266008	0.165266721136324	0.368932498004067	0.512811034325373	0.0142162801273455	0.24958798705495	0.626822759833529	0.0293043963314853	0.0599484816553624	0.347782697626766	0.396948121475544	0.622110301020154	0.287387224184333	0.330622349477243	0.156032810444692	0.254379125186574	0.340548437081056	0.241461485303949	0.139476763633922	0.0357426881853552	0.136134580268243	0.276125814624402	0.24121136181472	0.322507117304383	0.302744073710169	0.167568246316302	0.194921843595317	0.139745460006393	0.303335836900581	0.587279218928061	0.20482008542885	0.539279862456033	0.609613163204878	0.183439968704402	0.152198636436613	0.172848052065631	0.243033202642001	0.383366234943169	0.300456686671651	0.253874582794581	0.141233368778417	0.326762802423019	0.00796780345912848	0.0625400566599312	0.56789246827779	0.458043536090319	0.204737573198177	0.558635357980072	0.191985825833045	0.0584052435687011	0.477897548279556	0.311326759735646	0.340190911714651	0.519058088794208	0.246204850085827	0.145344887320864	0.468409599718085	0.307444147441176	0.0743800271124585	0.148643992175489	0.284326483701263	0.521296640985999	0.000876021973879975	0.195052391961046	0.475914041767149	0.107141855566461	0.109608977046717	0.419289957958437	0.62861188374175	0.14621376485765	0.146369247900479	0.74361904359809	0.200586883941118	0.0720118511109776	0.368374767928095	0.318396020587418	0.173550184270087	0.126708363132081	0.236510673144918	0.0749366264008214	0.130538208339761	0.00283606233610158	0.414602611847046	0.122256801805107	0.393581746167098	0.0402036694127453	0.380673514774157	0.332229363274053	0.117838090319608	0.251077148841433	0.135001740871547	0.175971631273134	0.39741432711051	0.17264111617172	0.359575880126559	0.205533843964494	0.135672633295926	0.55324506270957	0.351057945330058	0.115941109697265	0.0932545151950178	0.36343301133804	0.196890865078963	0.414249321889247	0.227711224064102	0.287627779502658	0.371310475210343	0.436198864680371	0.374202256549296	0.160007364987837	0.250424438272505	0.379369572613974	0.632503936650055	0.211679204356274	0.309300169610749	0.227038181059349	0.328922022676547	0.226853663393436	0.152315942764024	0.433058788743804	0.325385408637972	0.277587595073014	0.361925600337197	0.068459643308534	0.0238254638583311	0.206311025344552	0.529825362675258	0.308553367982394	0.630826595374919	0.4701050170514	0.200825955166523	0.482516024229336	0.670371934349991	0.235919754166889	0.585372658261105	0.400114678487338	0.254806143254393	0.296311823295614	0.581132403715939	0.161611564796856	0.127271896510867	0.11993101194693	0.56076345603362	0.279243337807656	0.124268927659006	0.173594574573448	0.16172548197403	0.114037225423266	0.314393920826432	0.283868646838221	0.283956197267824	0.143468844787708	0.240594486996532	0.436207301407055	0.107170435442562	0.670433681513547	0.263229789563711	0.0477034698140237	0.310313900727137	0.179798037289881	0.135597212794322	0.126731814103675	0.0203345568425993	0.231702223746181	0.291658558808305	0.475891943879558	0.0245065596383416	0.277004085244322	0.57055766888747	0.046470479800582	0.056152043190684	0.314486363618342	0.341484845963583	0.597299367501494	0.217753141346361	0.220705724839572	0.224018758846344	0.229768066631536	0.361295958782462	0.202513279745821	0.0100442677311251	0.0654903636186443	0.1009576724832	0.398032070085936	0.309296255695561	0.546524139335066	0.270734093548512	0.309922159634437	0.0822880910325663	0.162066769572436	0.240145001627725	0.458110309321281	0.00129978522071877	0.200536061197614	0.556535200681014	0.245710214547883	0.0421000520411437	0.212244884667789	0.171815774067989	0.256370045975887	0.237428983493813	0.29131252305099	0.190874377332177	0.333361395690592	0.079161206149489	0.0167109176072726	0.316658785955717	0.333239303410598	0.198655152631857	0.626813503127144	0.43665825557813	0.240871037022831	0.449885379381446	0.641086397364781	0.52588524050401	0.452930356942193	0.457241721757737	0.0112091295132173	0.277657521829286	0.399781528719255	0.0232959631376428	0.162061998128735	0.414739942151136	0.260882131302048	0.114269301959564	0.154906019346139	0.204323804501215	0.181903697640852	0.174405662023789	0.422034136895153	0.29693982532625	0.0577976496882773	0.26532106829526	0.457098575302765	0.161385572378141	0.0906518199171013	0.579186696542149	0.640780604898472	0.15730600366071	0.146852582739624	0.161649874487648	0.00170153531438303	0.27947332764559	0.0916961722238033	0.234621522591465	0.366990691272582	0.253340098694587	0.0122983917720707	0.334998800894867	0.239691482290652	0.110766720542255	0.0612675357717569	0.178164956626898	0.108078798361879	0.531825311982467	0.427932424512651	0.335371773686519	0.170742295082517	0.288107763732281	0.236937108374154	0.187218790806658	0.124314520900479	0.0338743454815323	0.14529445054447	0.326508812703654	0.254573733183113	0.309358677721631	0.288146817897559	0.35762101583123	0.270492147777182	0.197404982231266	0.306093502418216	0.537142076529436	0.143012435747195	0.472041668770293	0.506503178603355	0.191174737380792	0.195256740101048	0.161945879407951	0.257193511576808	0.32997375663967	0.264795616753564	0.240501761540009	0.199544221077188	0.391085549750033	0.0317683720089062	0.0306141054522756	0.482919264363785	0.356311852850416	0.169177452794343	0.531366266603302	0.244422893606346	0.0500519372890531	0.467361962099089	0.353179918099242	0.354152230221948	0.436571172910355	0.292852535071794	0.110990690921209	0.440278212510659	0.28515016215362	0.0535982656084509	0.17770275181645	0.207822269589326	0.427498795019772	0.134991748479291	0.164886501352852	0.437621957971272	0.156345696313809	0.171476229052632	0.41096520555983	0.477431313451944	0.166963497293732	0.177704565349802	0.600094110916787	0.233305608792073	0.0438719554324104	0.354565432068676	0.356239522179879	0.198047931688263	0.143193469180877	0.324306739393575	0.0806835724506558	0.0948871173906725	0.0224286722842986	0.402643174108959	0.269496478567259	0.383910502976634	0.0450863116964316	0.380691655360334	0.376415365765034	0.142043654977106	0.243134054521962	0.232599943226715	0.220087568876606	0.456788538891772	0.227185010563772	0.47439383651344	0.344802968354698	0.0121893229816077	0.554560185012628	0.482908650007957	0.081987003933301	0.194411563415814	0.453195252039967	0.152048409130684	0.712556589870278	0.37951959369958	0.17705728497562	0.423608574640086	0.298615104951245	0.279770771715982	0.215674555585101	0.450963123427506	0.430935715364193	0.476900079574439	0.232111314770798	0.256876067888506	0.104182294399005	0.342419932870296	0.20622537780855	0.146538401809309	0.583268339921952	0.232032844230157	0.201434641236566	0.221353289137357	0.115836813149466	0.0251384836232387	0.293460701154345	0.387032030910293	0.404748427370573	0.652974654604237	0.583803886232507	0.280484919598415	0.504975550160396	0.838362865950681	0.218186649054277	0.621706786181126	0.404167617354618	0.141719024724521	0.14883537899905	0.682831890749048	0.0913250399308014	0.156194347028187	0.172747978071064	0.678091579042677	0.197862274064405	0.127941533054726	0.0896587267181255	0.188721229231633	0.172540588736496	0.274928489868703	0.184612029462245	0.369495372373605	0.128743904341176	0.21766731898582	0.544675492773726	0.132898922662024	0.486094538914897	0.234346871600369	0.142744357439947	0.153810762810599	0.213532172154476	0.200822816477417	0.146563348695465	0.0331688419310435	0.182109085301811	0.476888405892907	0.61640850294936	0.0067248333096957	0.353168634287062	0.60764761058563	0.0170148911894061	0.0509872612877435	0.471299148860816	0.473863366336209	0.630315399812208	0.117625385027982	0.4048099520955	0.117070873679087	0.411347457638141	0.295940011235645	0.0287668074877867	0.180596121725207	0.00162188940551578	0.0582119295316721	0.446338137791769	0.262903486036435	0.31903976890045	0.560700419621462	0.400544655337502	0.406951667181561	0.184827154851922	0.326087505687253	0.584622685728983	0.104018012030291	0.37667405912946	0.394741638800185	0.229456703468021	0.1899179389525	0.0820114304128027	0.295524039451306	0.403428247467402	0.281543375202882	0.0646799562848844	0.281871636851168	0.309804845062459	0.0338214476911775	0.00136953812944064	0.452431059291914	0.275408420051946	0.153692984978267	0.473819553454828	0.095944917186356	0.00154666725710615	0.497178199062441	0.401373116476091	0.317207352862076	0.402170682388201	0.313071419145088	0.0746358470872876	0.367044381479595	0.243041922753111	0.057239438704434	0.250789959251925	0.00110725743169554	0.461075770143428	0.175937474978507	0.294554898348366	0.529898431818054	0.105948641841819	0.238433149064169	0.526135957440878	0.271461601199895	0.137783162798976	0.157131072421516	0.385533550436555	0.237803284964075	0.00107711510740639	0.275766508901706	0.622391745476701	0.21278660669299	0.168953923039607	0.445463801741226	0.096002253023841	0.00276189114187133	0.014783707864637	0.209388011720515	0.271157266256518	0.392440971822593	0.0614568455626156	0.416608247615925	0.337139179637536	0.147088944371105	0.421391957496316	0.343336463061734	0.106740619450095	0.444632446533483	0.164634820094097	0.202998184882241	0.174203847903141	0.407899204322576	0.177862700175277	0.123386681618709	0.245882512457071	0.062864381463035	0.195398129969754	0.466824086067931	0.191141742470492	0.2446542990856	0.358424129655115	0.392160789427119	0.246640543039641	0.175637622327895	0.316812824670028	0.624912573404574	0.0758812183929792	0.335197875949355	0.564649421388983	0.0813789749932273	0.198694726219512	0.193640327245976	0.272184737716914	0.471940357522195	0.319590606746494	0.163912729735279	0.294802405879394	0.391123562771376	0.00660995110142929	0.027954560167835	0.51047397184711	0.358019339692462	0.2384701794714	0.324535239006042	0.131700302557755	0.036681320424713	0.603087136709334	0.259348319816221	0.493539437672174	0.401711513458491	0.307159030564889	0.0673035012788768	0.480747656248159	0.215779424418732	0.0195028023404387	0.156600351548651	0.286437677078214	0.45086658856658	0.0853936465466901	0.211255243791426	0.397789774858126	0.124857917711793	0.159277456197237	0.53118296102644	0.622318256437135	0.135416663000381	0.159220482290264	0.614825319774567	0.141316822894689	0.0462671734760935	0.207443353324122	0.28779543377325	0.252165343866262	0.123531404500084	0.445432937951362	0.06589360015879	0.114786004459254	0.0352832059910584	0.4453693173514	0.254847819484846	0.239464167151338	0.0727570364295658	0.463580883194437	0.369199418032815	0.172207029928006	0.245116963963613	0.239020981912302	0.235508841444993	0.28143432078427	0.206336185320447	0.193358350553247	0.131577607471327	0.127337758692133	0.449744218151073	0.076427090379793	0.145125625127757	0.0363057043338699	0.167246494100949	0.235560900917666	0.24628200016184	0.505694722649802	0.329953507958321	0.420705510723925	0.339886249025928	0.239813936400032	0.189193357661088	0.472431555091525	0.230180171215132	0.522040409534765	0.43470265899503	0.357263728720406	0.275582559242586	0.117972883621978	0.247821959180997	0.132585028108466	0.328673476042186	0.144840740443412	0.326770778968031	0.360398350801192	0.0857976043776221	0.0106852500717613	0.298066589045134	0.535908450706672	0.133672042204239	0.542064737813299	0.485341295505291	0.262903080200132	0.377533052080073	0.675545187667929	0.431980646083095	0.376451166607678	0.510200948567535	0.135872240825052	0.309284088184271	0.266734024704587	0.052498882328178	0.203735984741232	0.319934439553279	0.479067728776864	0.191533309834571	0.186874330827044	0.204764754902992	0.140647815367984	0.216780504744047	0.421303943223718	0.486381591734615	0.180190117313333	0.264856878998164	0.173307296147256	0.238769212862624	0.179697505696625	0.547806980843773	0.530281121209175	0.116358981571844	0.297982019258259	0.0755765864736268	0.00362935694724044	0.0787350787929165	0.0224929829518522	0.268709616136255	0.4007981253185	0.350317722408597	0.104288355650768	0.399582323793388	0.447250486943685	0.0682132500708833	0.0713399629358347	0.436533511082524	0.322580021511267	0.595727249565036	0.284202099880188	0.17919500179014	0.140495269937808	0.136707479611433	0.462887416460428	0.0958122892989752	0.145617552853228	0.0368085956012622	0.18493827008998	0.214747136088926	0.241487160842442	0.469877899341056	0.347622433955511	0.428620690479398	0.402117955054522	0.243994337837284	0.167688583912901	0.448892604381345	0.251167378961243	0.543556863633447	0.433918061918637	0.354970207256706	0.270623871485564	0.14776999652781	0.261602117107768	0.170464814775312	0.305545036171183	0.139068056639229	0.332238413861015	0.322816918709313	0.0762069311252024	0.0105354773926081	0.28003412397441	0.547028759762788	0.138963230983601	0.535147938879975	0.479958875384472	0.27265580143937	0.391757743461074	0.69286073177071	0.445655376416948	0.330673306875924	0.440744244711287	0.135047962008317	0.338471463730893	0.248265133458516	0.0687581578487248	0.193003680294575	0.335456277411602	0.502605924101843	0.187507489682063	0.18679740558446	0.201963289623037	0.148094944359652	0.234178120990155	0.393988066089392	0.499337154536893	0.154081430302904	0.278074422869311	0.15773409064157	0.208627328913804	0.185026158791739	0.556533580700406	0.499394105806282	0.101240047471316	0.335913756131779	0.103298132182406	0.00565050174888653	0.0942687588587902	0.0273460275070177	0.24643818537797	0.401585579304348	0.290532975476834	0.0889777595739206	0.395170354952884	0.461085492325858	0.0638355668602064	0.083195507794421	0.459278692667235	0.312724332483476	0.587207992765903	0.276904731061539	0.28429758419769	0.241009815541347	0.0609351553321376	0.497917706998714	0.458125142059654	0.0488785652018845	0.00983997222957654	0.31987082002929	0.127418581419162	0.327212513124417	0.193273660419128	0.245413297895995	0.398376312156615	0.414544067216031	0.418504603953168	0.174417275642394	0.223422354643354	0.480387905878627	0.599880154187104	0.203526921409308	0.337156194769693	0.248271748523433	0.423559965156471	0.179535483367034	0.12686638025981	0.634371489345168	0.373832413433861	0.354703965580635	0.323030371246413	0.00747480203810847	0.0518097331940069	0.0712670855166116	0.553285523494035	0.355034042491015	0.644806811682481	0.551715417506856	0.245952063896884	0.37197118265624	0.637702535766489	0.283460287980327	0.474601749248313	0.505776124992908	0.303245633265199	0.309015958306236	0.620099879757716	0.198015650590795	0.195079129075788	0.0788009557420043	0.571436507112097	0.336632421098373	0.103231354974616	0.0907366127254528	0.114098826312108	0.0263175472673303	0.401059981058991	0.0915978165222292	0.418595117127548	0.0724165761208069	0.155718713375892	0.480198907917493	0.145592108313801	0.742987930895348	0.282353671045535	0.0611995673850573	0.340501328515431	0.101008156555441	0.00144363662656115	0.0665307065690265	0.0268620368416938	0.157980177630701	0.416488573597525	0.517227422865593	0.00559539644580957	0.194703038475226	0.632955760828103	0.0151710438022316	0.0803885269307553	0.389640682777954	0.426165426407624	0.676259078406739	0.304964737905755	0.462696762747925	0.291427420025207	0.0659654273486466	0.641278750801145	0.503922534105281	0.0945946693511994	0.164407363530583	0.428925214191255	0.0912175568477109	0.548610698946881	0.175316510372817	0.207659000147739	0.408697139716888	0.516995822682143	0.393176073839186	0.0631822867031404	0.276523232475091	0.471899038982047	0.707715053198464	0.198408505038866	0.391409528805684	0.249129315600949	0.442380065490813	0.24565987020218	0.109864487658904	0.53302445759101	0.426373054252693	0.439111698890078	0.315838130988408	0.0812574784196703	0.0263635480598608	0.180323511319044	0.453898800041553	0.373912388658348	0.62331003776234	0.564640006911709	0.268468853860867	0.457776916152765	0.756331922381296	0.250428619148042	0.681533014582986	0.540210829319717	0.309686227333387	0.145799135444497	0.682938391623931	0.228292500021361	0.11328210017989	0.119830956518222	0.665518826126896	0.349371117933768	0.0857979271271511	0.131972972902767	0.137299030995374	0.0821612688947621	0.297613133157554	0.13552228695673	0.356317743612312	0.120837341583706	0.181812167018559	0.517370185441011	0.1295905297101	0.736041927221032	0.182459175311565	0.037220424581708	0.38429720232555	0.120775691480561	0.164019918655655	0.115762159296552	0.0171633910401696	0.161516954091404	0.445398348174723	0.59248765269854	0.0111939114614186	0.224664180664247	0.641748708328128	0.0214554501586681	0.0758422770269641	0.418341412601546	0.432880041494584	0.637557537429673	0.279163581793812	0.198665844987314	0.206927550563488	0.209926238426906	0.360048817908271	0.202563739795261	0.0569752688123558	0.0731086670728819	0.114526414858777	0.32193842763388	0.290109907223342	0.489816518707352	0.313287169478724	0.305288783519019	0.136784892925514	0.192237427903203	0.246684915945407	0.443500495635182	0.0309035465452014	0.338079361170069	0.531216424226145	0.275019256454162	0.0965224697918813	0.233725545442889	0.177309387847623	0.2522632233295	0.298838985135811	0.265703824289744	0.214499420202296	0.308051018798832	0.0785818062248335	0.0233652877059193	0.28467444982014	0.334781290183823	0.202787295990165	0.659669665293198	0.445652580991813	0.216280040631511	0.485314448567837	0.694344427969613	0.472588238451624	0.476547078256399	0.436754503674078	0.0431382746507627	0.303796475982436	0.336413928694319	0.0377864373167144	0.170099213813358	0.362420177648519	0.310247349781448	0.136188159524523	0.141138619863622	0.213525144411645	0.162192082459993	0.199166479094624	0.363394933138149	0.403374184862703	0.075909322360034	0.271500619706145	0.480363918213443	0.179447941506462	0.104243043570888	0.569983159424894	0.574120157467813	0.151034667108701	0.131196151402888	0.186699197649018	0.00783880843209364	0.239704773785314	0.0593272895925673	0.27335968262931	0.326173264298417	0.298897921906855	0.0483622358520244	0.367617630387418	0.263606548051281	0.106607946705444	0.083699707673256	0.176806344870026	0.145929562264026	0.550689448356383	0.369225453510697	137.020390071625	141.178429007256	213.611343479492	205.155578305548	194.057830615036	185.323232271461	257.619905290708	205.616081143709	170.033260209402	87.9317595454427	91.7687328940156	4.06343557811778	1.65282651520065	18.5658017912211	24.0874035953837	-6.93603834842169	28.1854876427767	3.3587319820497	3.84737081747089	-58.4015711738295	-7.60035124250635	-20.4034121186158	-36.4026494460541	38.8846464208717	42.3193305233247	189.996591206046	-6.09111277353856	63.899332538131	-1.30397447946427	185.021349080404	11.1172426764915	10.6025893589789	6.65253540638341	90.3434586685138	191.587180910795	33.5765349946901	4.15483916568725	23.4313564785547	71.7599661784118	207.235891627451	69.7590352199776	199.100535325055	15.5416248839967	164.558076563792	39.3902948422892	26.0947759490064	189.34460191854	8.88047847242995	-16.4806345512538	92.0399636131339	93.4872315995837	196.968522156144	227.493835053664	48.5614570662754	953.113361527748	1143.59449873356	967.910278977775	1058.47599571131	1107.05073656083	1187.67306141049	1166.30171301498	1172.26587530641	1166.51163687506	1097.02917934455	1112.7568143148	1011.00791225206	988.480429038797	1016.35174035338	1058.13820534226	967.363971689481	960.931157956803	844.681794890441	968.767352180196	841.047361189305	981.121353466254	923.643316251625	989.615313993292	956.509794881386	846.002434912178	1127.89048025649	1001.53404899644	1123.30041906248	1024.72947187134	1103.89827920116	1060.53363446606	1067.54072484132	1041.19145441202	1107.69782405015	1129.90245343198	1115.51133974631	1018.02902184591	1089.04341322147	1159.26836628903	1064.44891698726	1145.96456499123	1204.32643774049	1052.82345041503	1213.82417049297	960.772427710043	1087.00768783581	1185.40895688753	1008.59448099174	994.900529840746	1111.14316347326	1115.11861589558	1178.60168396692	1193.03413436796	1008.40988893403	0.0769091262759454	-0.00222210320635482	0.0713188229189955	0	0	0	0.0839056926709305	0	0	-0.359448363495598	-0.262537905694667	0	0	0	0	0	0.0229810861555876	0	0.20583768843682	0	0	0.466196950834126	0	0	0	0	0	0.185623637005738	0	0.143183094967712	0	-0.106914225107085	0.0561422266712531	0.175096717011995	0.0720481195902005	0	0	0	0	0	0	0	0	0	0	0	0	0	0	0	0	0	0	0	0	0	0	0	-436.11161802777	161.072597712442	0.702871975488961	0.00677530864197531	0.4708
7800	0.174293082614815	0.00157748865501669	0.00177164136391569	0.336447608930784	0.00125356156836614	0.161354270037423	0.0423067707649821	0.39551378146446	0.00122898664187137	0.00207677452971581	0.42886022994058	0.214821447699061	0.403814986823007	0.494178872579072	0.00229819567955574	0.128085707843665	0.389464317284254	0.251627833770394	0.0840908284882571	0.144103963550084	0.17297712688112	0.257209948467783	0.00356759372613363	0.249170827397373	0.143215294333419	0.109722955824182	0.0639833584828312	0.281123012105805	0.381299418192712	0.00354214289303899	0.00547533966692062	0.230755614298409	0.742421127923385	0.0760583552164693	0.342050047746137	0.645352729024917	0.284416704726156	0.419250694506047	0.710468523820437	0.219355845380458	0.418343559333912	0.422819122879695	0.118762802917547	0.598378445840673	0.235848487708354	0.142769014539585	0.00212741207906944	0.353616852312388	0.500170013319623	0.448021671894514	0.212735548835659	0.193503225504056	0.151483378311482	0.00123753466501502	0.18724474529196	0.249373408654463	0.238990389105136	0.0688948663215327	0.111966543890181	0.565075412191228	0.197547201254475	0.552245106291023	0.167918344081417	0.11560669120836	0.380923878173445	0.330462392575037	0.00167706077328614	0.364916740121028	0.0198056593043999	0.271857591909235	0.437250080079972	0.561567000431622	0.00313094509758318	0.317392749503465	0.998760618203893	0.00356736836862546	0.00190117398015681	0.738418651344045	0.816926862331122	0.579768910791759	0.00113757160959816	0.413266180971891	0.151622298986575	0.121097350574315	0.485999104331803	0.126072351086264	0.150061606550979	0.224806154328173	0.158752263003152	0.248593617725737	0.527050435171265	0.513219023610965	0.251650165632118	0.488476226823465	0.52719671152797	0.218809006993366	0.197619514110921	0.517230004457662	0.563092100486478	0.548561500306054	0.231395426958239	0.409971282310799	0.10704460160481	0.00207387829213678	0.159602373109212	0.116227285746072	0.346465424186417	0.00206193040840429	0.362196055266507	0.402155424677317	0.129616138528177	0.00122846411655546	0.330106798439856	0.540877325652606	0.112812975466652	0.544921088553554	0.759857780251468	0.233744369505651	0.721503275485188	0.715829379615919	0.393817134220405	0.374555289873125	0.439654292505273	0.337744965191943	0.501144388794895	0.25810814446642	0.169314929890535	0.000989861583874948	0.312439785044248	0.50323127051564	0.169573250822575	0.160764374335019	0.00129817890301616	0.151060839959023	0.201789237412968	0.375573601572642	0.229468072058732	0.204339268567395	0.00254130065711897	0.157632758340088	0.613439456370404	0.00225687814942018	0.487510979580479	0.507598706900601	0.132913951405391	0.337404091911463	0.00137043726222722	0.0037635404989417	0.262820791288481	0.0213268084169396	0.270928791941444	0.408317942927005	0.334453864700661	0.118968912064581	0.341337475612706	0.408016287247868	0.00234921859078994	0.0692559612402383	0.482569062344767	0.294698035439559	0.8124070644917	0.274124966329251	0.626527615620911	0.254489375741881	0.000907025784231131	0.646073737377226	0.415584047000606	0.00458695984479736	0.264026698946257	0.484771605724455	0.0927046074731528	0.73662654403669	0.289972478500957	0.143585686352512	0.173927382894585	0.265013986704433	0.0506000509124912	0.0722268472548304	0.407042608439337	0.353404101699436	0.39122670600852	0.325925410614243	0.00115370398840379	0.26925462315461	0.00213497425194833	0.088619469486107	0.00116344163644068	0.291843928369211	0.00110330925868461	0.156738119797066	0.370130001479139	0.222964170012649	0.00476419321458864	0.66974890977254	0.342840205934443	0.159468240691893	0.484326282069855	0.705620792220257	0.304362914996442	0.408055473111343	0.805804615483411	0.00178858661220695	0.898528713023297	0.232264792067278	0.253975427276401	0.00160586434430485	0.782910100525694	0.201159980608909	0.0752054710919202	0.00138478830755811	0.462603304540605	0.110830727277321	0.0566925436378291	0.163085772261299	0.415945107030649	0.00132533877460176	0.00127758016741336	0.195902523845938	0.505073049592558	0.113292099749887	0.00104967014588775	0.898923026932787	0.00169187775720605	0.384975432066361	0.134507296061995	0.047644891092081	0.350761247413901	0.111857984470415	0.0244614814072448	0.321886034587136	0.00147013501032198	0.00101097993457456	0.423661423412235	0.998914808437511	0.0322960963376357	0.374320137120943	0.645485055904344	0.00331931334729635	0.0016106677741379	0.423164070222168	0.890778206409668	0.693767088831494	0.0994401170076848	0.643661540964129	0.26187658315565	0.000934289355815433	0.633010903215449	0.406626219517391	0.000868094162877298	0.210815970297141	0.523236971155136	0.0647179668646122	0.793314824352255	0.30609063126252	0.152925152785202	0.180999702794085	0.201812839333452	0.00265267669232425	0.0670733246665099	0.457917739668924	0.414970252524107	0.450041716479624	0.245031368953248	0.115459140483818	0.211792262527391	0.0820044685294402	0.0810256296528792	0.0354033374955463	0.33210501924207	0.00100753092400845	0.124501388659612	0.357755850152009	0.17912659464728	0.00140258254686825	0.602123070305401	0.4053581310003	0.205526650899522	0.513594383644756	0.738423794880818	0.247376347928459	0.355580385506439	0.82823673000311	0.113940665847859	0.717070214110851	0.389128665294883	0.206629384997124	0.114442162598489	0.69446804373688	0.166607565348576	0.0696523840972112	0.159119568962348	0.526849770967838	0.152518563330139	0.00108047764956025	0.143415197912941	0.380415622633136	0.0450568130019157	0.00189177389257336	0.253672489678274	0.453087459100677	0.113096360864357	0.144877532690897	0.792942881269646	0.0893903055579763	0.392053360973739	0.160487892120717	0.00149746255775527	0.30541355895399	0.184889273004533	0.0010493485325464	0.296942223682318	0.0106805689826924	0.0637631811586675	0.457314738088873	0.788251173614176	0.0293575827294984	0.282942408280364	0.680572460247735	0.0143540951053103	0.0173173534475414	0.430470407843056	0.765330932828227	0.623616946755775	0.0908501987682038	0.501502941389268	0.286606774518387	0.0011433489634061	0.489456543759249	0.405785099054876	0.0250682585270891	0.20706646790946	0.350777149195116	0.0721301521304903	0.636458667707793	0.396605611593072	0.19883610029537	0.352471391760294	0.339759938781655	0.0021306491808993	0.117068312672559	0.53222297596418	0.423469793852872	0.423613137469493	0.222107794618842	0.216500609632203	0.23741352444623	0.109520917004451	0.108477766103605	0.0681668879318408	0.333594599799314	0.0480302226327275	0.216286215910731	0.309392453530827	0.171808578986562	0.00804221482391678	0.489289949521971	0.433367981270498	0.254938537039523	0.423594221898744	0.749855267366382	0.283960349055448	0.458787406519765	0.998657013179774	0.124343188899088	0.713951411116262	0.435053450675306	0.243457182777749	0.203031259712159	0.705934748872681	0.139019167793129	0.10806020602933	0.271332592070609	0.569141502554398	0.23373721299846	0.0672057478138102	0.151818654402128	0.326541222279883	0.00243831240439367	0.113565556663205	0.260199283968408	0.4501042931434	0.0978238541575913	0.116143243525923	0.769713026259934	0.132748714388101	0.424813042000783	0.171233890776581	0.0971608888139941	0.199008395572213	0.21090750348596	0.0653018085018642	0.279245195979638	0.0119403460419601	0.00123867816593609	0.427755805329372	0.596444691638846	0.00381008674768693	0.393482037572727	0.674774444827528	0.00103486334567582	0.0751021639022771	0.470896522051928	0.742951375164808	0.555060688484576	0.000900046375835309	0.482779296316523	0.354902800282411	0.00257233725816662	0.562571144611102	0.475962156003657	0.0683590474246292	0.150630338277605	0.498947762428501	0.148603990158453	0.685814943377874	0.401382453946628	0.158829969397183	0.449115691514294	0.300717996181317	0.241856602849064	0.203554447500906	0.487330130000709	0.383275523321146	0.518643077422228	0.251750234175641	0.2677053791874	0.071239669471048	0.380132208591876	0.19073975367375	0.146790527120869	0.564465643717547	0.236763686569034	0.221239082834303	0.231369243775985	0.107570419764565	0.0193160893489042	0.257322182496268	0.436182520060624	0.42087018117396	0.688337976308086	0.549425612308355	0.272139656685773	0.535745781303465	0.818827782354938	0.247197633648997	0.614089019853714	0.438891543670643	0.172010591504522	0.142920331909073	0.680923127850525	0.102530151260821	0.166562520619759	0.192552332946993	0.703561168963956	0.18443556254189	0.118026786196028	0.0721866184767976	0.186987800368801	0.169781318337026	0.302953292181838	0.165387865362087	0.370181549302053	0.123219982497075	0.266472138475616	0.482592495788521	0.127504738069028	0.473491867762854	0.212341861421329	0.152448161918568	0.145166481580461	0.229754362520439	0.182001525334006	0.145185024870495	0.0372684419532982	0.184455925010458	0.50424366456502	0.625467136747085	0.00565169613492438	0.358289375975034	0.576766249332456	0.0176337558038304	0.0537691991882687	0.471924023635551	0.449768011090507	0.647041756731274	0.104766323084262	0.50196386000204	0.327134272918575	0.0723524488829664	0.67971655638915	0.548460372193433	0.0823428625130671	0.214840805361599	0.493371289520634	0.0819369971789822	0.565433608344115	0.139339510609252	0.131354091449409	0.413845440497782	0.538859944920801	0.437813615336229	0.0389598218628574	0.235510570406155	0.547565860536587	0.72419031137889	0.160514141587425	0.464486713914197	0.296745989238262	0.472406777756009	0.275735397440912	0.102632569715367	0.568369303843279	0.444267323389068	0.470860882667369	0.287935884795138	0.0972758943732907	0.0162025643143966	0.165192601661552	0.523267430586064	0.415819840698642	0.670763761277514	0.617836114769843	0.293013508851615	0.436851409713956	0.742585415287438	0.195464309574325	0.726707944468821	0.626248261647417	0.35662833906993	0.119139605456317	0.717120798057588	0.240041260549073	0.112826724908997	0.0763763795177066	0.69222178895278	0.396758807758528	0.0798637173368657	0.144238093222707	0.164388432381559	0.0838585247160853	0.277530208854752	0.0866020970135747	0.42266759635469	0.11082945306447	0.127759069869812	0.620346633952361	0.1434066750641	0.704895182501838	0.0941955802585863	0.0241459816863684	0.447642899788611	0.106338808587879	0.188078447817246	0.0997046933971829	0.0164711041495691	0.153963182012212	0.527705481568921	0.564952247166532	0.00420984330611355	0.16060172998656	0.669949251825205	0.00480413554427893	0.0554850814638918	0.453745197306512	0.442312815944973	0.657226705310504	0.312662939656027	0.274653078368941	0.246779520648639	0.0607110790578909	0.525378882752088	0.501589779940134	0.0369158463521953	0.00692211423808833	0.341662084294937	0.103224471356528	0.327356791104712	0.148446679648039	0.249177475186664	0.427908455458818	0.432136023752042	0.465673073534814	0.181840739260096	0.202798054449011	0.526966026498065	0.614699091422356	0.205238737843128	0.35869916728513	0.264655928284951	0.41066457501946	0.180087215780626	0.129068959174724	0.627186868040648	0.376492146563996	0.367543862213215	0.291184625699139	0.0034304331315801	0.0348530194674546	0.0730981782368607	0.583925409553159	0.340442676023416	0.681417316826358	0.580774257118571	0.229042129799346	0.288086555043698	0.658043013807488	0.310786716942984	0.539320577161838	0.553378574608638	0.302506298776204	0.28862678991493	0.63993912784846	0.21071533969531	0.203967592248718	0.0717750307891886	0.580744436263552	0.344358979179354	0.0774630983129457	0.0743486425294059	0.149201860749094	0.000975357589692842	0.348589044842844	0.0837111461870109	0.424703854390742	0.0766069352646902	0.168045231251521	0.482298682964639	0.161739782469651	0.745031619950126	0.310418557094841	0.0623146064217555	0.343335905969613	0.13839666202762	0.00260395310986741	0.0575475037730213	0.0276707008680944	0.154614329686129	0.454066691624031	0.528961920859351	0.0049144627682098	0.165998500066093	0.640853558962416	0.00277662540811584	0.0880723791686863	0.363464834748857	0.458530272525784	0.659115649900284	0.321601065868634	0.329463697396066	0.21474729376173	0.128774087749582	0.581540998385724	0.32163429530043	0.114357282020362	0.130657134516648	0.439490285607801	0.192155903061126	0.491637045221738	0.258098737042304	0.260740366239368	0.394700010788671	0.416032949126475	0.377220706860429	0.164212690242179	0.110715667156438	0.373165202047724	0.631705118038319	0.160380577943435	0.266337046855107	0.22941034943217	0.425307735684052	0.198171159776067	0.103409547504951	0.429519220622867	0.275077561817281	0.285020416162933	0.391068915058273	0.05044582560112	0.00821975961652831	0.17079526899118	0.576412549019579	0.34195177681487	0.616380997005662	0.427116580502087	0.212643489267361	0.516352048851491	0.722794418264918	0.142916288960334	0.602119124127722	0.404849438565079	0.230249614545607	0.209142310551096	0.599947676752582	0.14843378943952	0.133390559393283	0.130733260686711	0.549761086501719	0.330010964911226	0.0944344432198497	0.171976686824112	0.20828124180984	0.142406630966256	0.384717156732658	0.345584059466915	0.193659915551793	0.153392374424606	0.196496961246329	0.429458876345138	0.137826731374094	0.705122957647859	0.172083729834096	0.0568984562823078	0.307028818685051	0.204823829317368	0.150186288757592	0.11289370567098	0.0282100204003366	0.285915524724207	0.159207583935827	0.439155467574059	0.0393640576293616	0.213294308978704	0.578943129078741	0.0306061790527218	0.0789814726329645	0.249944423768833	0.316921161126753	0.657652436695	0.164334367866521	0.256969987868202	0.136509792831558	0.157428656239654	0.401040934388347	0.0665485738181028	0.136943293124398	0.0407608223478873	0.133085957735015	0.179288045488691	0.283220136042437	0.492287145379303	0.333305980293751	0.367749235552077	0.332017819132471	0.291777793010285	0.178687746760303	0.519148725204929	0.246344359449356	0.570790284736812	0.4696750227903	0.348883582733718	0.261828437696594	0.11558925462803	0.212200420794622	0.085494590030417	0.314422279605078	0.142882198996831	0.304396153461555	0.402043567583463	0.104970654521574	0.0104802453963742	0.247114122096753	0.519386643920511	0.143026266315426	0.573249527647773	0.493410397555148	0.215208187524927	0.382410358774863	0.658758211731857	0.473325908705755	0.412595742418143	0.502321213917531	0.145596736075738	0.336898264402942	0.242971041566622	0.00733394283600257	0.209120354853247	0.356695154486973	0.470166866047742	0.202103123231268	0.173634199308848	0.172572533053236	0.171910787900761	0.19751828756943	0.450371149608367	0.515302282785992	0.194479729056873	0.275966228552667	0.173572405704755	0.193768960782759	0.16382587853422	0.540490359086756	0.515386500556352	0.117142154035805	0.351814838247432	0.10803475028914	0.00204397009667355	0.0695261242650315	0.0169109160812484	0.348428098906372	0.449381375109512	0.371785498028858	0.119566823798562	0.311185970512916	0.415485206625209	0.069124500818718	0.0933895503187131	0.41577423133159	0.268476516490916	0.509585269379455	0.257178135101571	0.15676967713259	0.116562449788396	0.160263057517909	0.422783698654355	0.106771922701834	0.158809221557768	0.0499581599279371	0.184136689258626	0.235228051434686	0.17542563235987	0.429494386438705	0.319117797449119	0.459867282296964	0.387200424543762	0.22452095590728	0.191888393344098	0.465639896901875	0.239682413039816	0.555020795749762	0.443832694280119	0.297889096114281	0.293341744157383	0.133725004645582	0.222710332995765	0.187604765031495	0.287343003060654	0.129870393251217	0.297149573257186	0.282308265044447	0.0829980237548922	0.00485428645828465	0.28020639049031	0.539387565212029	0.126104334156608	0.576052128656229	0.475593037190764	0.306211602241627	0.448005235066718	0.707406303829413	0.45150007545829	0.265182338683541	0.459752198342122	0.126621355459103	0.348199199782631	0.262395050240101	0.0825688659833187	0.175856160562748	0.316986073958461	0.497614425318427	0.180308416257268	0.191023486379162	0.191156282134696	0.170790020444625	0.275999093429668	0.426947862737705	0.486131507089113	0.148165384842998	0.224867311770034	0.154296797693809	0.18387537042936	0.176867363154276	0.562332887726594	0.523477835544252	0.0959062359632634	0.364804724538204	0.110894979432431	0.00940172649994826	0.0929526644183916	0.0291302541976303	0.231029865139015	0.402593844444117	0.320740994964346	0.105452508100804	0.375888349600183	0.506208659457097	0.0678253030425996	0.0758378747573461	0.465601786001658	0.310187791519324	0.578655845696492	0.2177265073256	0.346320768003467	0.201771771008997	0.273866806893382	0.273169992937311	0.236319570451054	0.115456266313898	0.00191001224896799	0.126768514481112	0.269422225282225	0.263550132743904	0.321979973590336	0.235545941132793	0.13079522642865	0.0780092251525563	0.119831674312731	0.368881295534299	0.722741699814669	0.228614561545649	0.590406503716584	0.686018140842866	0.166576881356356	0.204682192910633	0.132469787710182	0.195485635643215	0.346882285492192	0.340144533113993	0.222626256797183	0.115273202342537	0.333183325846459	0.00281398789831943	0.0697530077455313	0.568258072900519	0.522460362665498	0.22447247456867	0.438756441653586	0.17550664967212	0.0587355418380069	0.474911094885043	0.27606990620045	0.387903806621162	0.448107175838359	0.327011837944814	0.176548822112745	0.505954159468274	0.335339752339024	0.074836377204908	0.112760039625055	0.328078278341347	0.47851536254165	0.00170468262031983	0.207016585932361	0.455399499050264	0.114670531778897	0.00239686775979312	0.393725171439298	0.587244083878196	0.181789913093562	0.122548206981252	0.930335703762127	0.205813166081032	0.0831107234302603	0.339606047833429	0.277594667038061	0.176931183344196	0.121567893083844	0.301924555550839	0.00479433548212044	0.132578722321121	0.00136507714996307	0.390598500450451	0.0627387018020966	0.356450155084411	0.00520196808598019	0.26318860614409	0.275667649889733	0.135612528761857	0.28071233860719	0.129027555697368	0.146490988075715	0.320221770477254	0.150411774800641	0.335852609446014	0.170940583052483	0.214833603883782	0.321701501804864	0.265517098631751	0.163143848158533	0.0189104505282508	0.0833810853228914	0.306208507406129	0.232100214901259	0.374494562067934	0.343956100430952	0.128163123071552	0.16028252773015	0.0425947347429597	0.40147977877755	0.594221276209758	0.187873996525713	0.56597472139859	0.643072017120536	0.118668860034591	0.149042472990767	0.206813557666168	0.231713653357194	0.411755314065131	0.294710415626594	0.300389998164397	0.113721831212051	0.311765259747286	0.0010507706178465	0.0763661866754847	0.633310586636744	0.42575678010463	0.198719389918209	0.599527139801063	0.202539246564648	0.0253870985006063	0.464423238730163	0.269201899216586	0.321163469722538	0.558833236970667	0.299636074415472	0.200968444445691	0.489680476769975	0.305428619290933	0.0565113581123707	0.197582288162619	0.306323858766926	0.639410990108109	0.00160557379394868	0.162833330913554	0.515298840305955	0.0639016444541401	0.0905761665072272	0.46363662395671	0.876336342827321	0.142027227450987	0.131204868701311	0.861713578990822	0.153501491525733	0.0816794296538892	0.397350757113531	0.289728425610554	0.173375769070139	0.173862512675264	0.168676687413109	0.0865371355794242	0.185493423486935	0.00690114695100022	0.505648896839222	0.0945556431709439	0.461202465367459	0.040944577013898	0.372329630140759	0.417332842716542	0.139732121441638	0.256853910480747	0.1110832894133	0.00158983033916215	0.316878069049716	0.105374268519885	0.398686227271957	0.076662247768219	0.305662541239335	0.378168852774038	0.303242139818965	0.00115719939894997	0.0463874432026102	0.0299301025190139	0.336930125467939	0.0131438865505766	0.323680985503698	0.314225556375329	0.344330872088595	0.215586435344939	0.219445750055612	0.363123379094893	0.455557778626156	0.187610845166023	0.719824072761458	0.514788039336046	0.151106908407633	0.263394593708864	0.201184269920142	0.291024461826783	0.352763113086652	0.276553298533109	0.219374600319806	0.120495571844557	0.443697490348831	0.0337144326457649	0.0835070809432903	0.527045459389995	0.388850131696587	0.157296683319005	0.624691467326961	0.290053257245766	0.0445760093298854	0.510420556983968	0.316779909970895	0.169494849397618	0.642911685927749	0.247922446961934	0.0839148097952218	0.38500342752831	0.31865997261781	0.0920168848581559	0.199153205534906	0.293946984017169	0.484829588007587	0.0394975256573917	0.176166361165376	0.385286663448158	0.0538096075002371	0.145876679214668	0.309985521998471	0.523936742214911	0.300747133364055	0.244980925183602	0.692492695127428	0.16073270825618	0.0892285753561211	0.338317091973179	0.398186934331751	0.186124956595382	0.0519375844142204	0.214976409937532	0.13157963553023	0.093946110780252	0.052595591339911	0.421356402377444	0.103987080454853	0.394484485006131	0.0613518185751387	0.374196276431101	0.000785152920912211	0.168872971824956	0.280455928701775	0.159965234186098	0.155293898566382	0.192412928358503	0.217150790487512	0.343789353173683	0.148983952527998	0.272220222132233	0.225964832736238	0.183844447069402	0.124318826120951	0.0317850284453166	0.111912995911408	0.249565730110061	0.25046514146678	0.289915852406805	0.251978685904154	0.336629285849201	0.253362211646084	0.196523069384097	0.267102423668693	0.509257798104278	0.147818058944802	0.458886403372297	0.521071135767947	0.155899514918861	0.19502048334426	0.135344500502206	0.261224215491692	0.292616770405542	0.199991388075435	0.263971857526448	0.180612730882519	0.306287849725199	0.00206880741638013	0.0297178282572362	0.509861647800146	0.380626600899116	0.222840113302339	0.496119036351171	0.243075923973475	0.0234768542259921	0.488487815636213	0.379566914476949	0.397672679448154	0.427130266942205	0.221756332464702	0.0971944588517942	0.453984480022245	0.243176649076115	0.0690114566797949	0.172618788925258	0.163750238085913	0.457207929166284	0.140109816861032	0.170866367841498	0.493551140896027	0.168313312740221	0.158985897818667	0.372437795584591	0.488463466863993	0.183805894661531	0.219097773055473	0.623219524671458	0.210515963072963	0.0300446456719021	0.327310025185839	0.324979083012002	0.231656676716025	0.157999261305142	0.271222906539314	0.0774275874338627	0.0992912201585837	0.0280621287312287	0.398816892902726	0.24374642468128	0.341207109247221	0.0452474907457714	0.37290668397256	0.365491593239478	0.161076859157955	0.210010255753253	0.228811192685007	0.214318012571975	0.509566000510545	0.209578701391918	0.371808044676915	0.0717524139526829	0.374410309296887	0.215137947105403	0.0784152086170704	0.221865608981649	0.00105621490812728	0.123104393359103	0.446730917964136	0.260636506887261	0.439961056192704	0.435447888254361	0.455385358312618	0.340007572193217	0.212661092609425	0.249974055517008	0.567703399861088	0.121709667485617	0.307227358911197	0.497393183102382	0.183739767008167	0.273889886316368	0.131611894032232	0.292029392574679	0.406646653251565	0.242108928113662	0.114237135998069	0.280637196639853	0.50646489005793	0.00162840974505675	0.00227566463209994	0.437351437413303	0.36677721283021	0.106725262764077	0.495766770013781	0.171122009529518	0.00612710006094821	0.423647516972419	0.408749720774542	0.299960929608549	0.339455637934618	0.107739226362432	0.0535683694522246	0.505922794179058	0.247674263929207	0.088877800913841	0.255919747192504	0.0718593124557878	0.515995034677561	0.18293807408891	0.213826339515436	0.505103048163322	0.0903404153396119	0.215787522289644	0.485484703489105	0.98409043989035	0.169412714340133	0.17142294860892	0.278204325661767	0.0757555196456898	0.0127215938986762	0.266029480404728	0.4933348437371	0.169376614325231	0.147605941080683	0.551335672196108	0.00687074061945131	0.00246595762901721	0.0263240580730336	0.235101675351075	0.220059170564446	0.332651673187616	0.058475695969549	0.325460601663979	0.371830322848267	0.165405996460631	0.348085504103864	0.29528094483785	0.0413302077910191	0.417042257884769	0.221309929407083	0.619862949793156	0.100454796109904	0.117207226063073	0.600246627282588	0.0458397992529174	0.27391827218168	0.00130485712684292	0.055164479712193	0.703594228315296	0.347361841650148	0.306782191539787	0.49449944657272	0.504052864814472	0.569921018793679	0.000837744170779849	0.525432690748482	0.659750535892521	0.125570573811835	0.361394104259168	0.708690951337962	0.169829176978516	0.00106264590232926	0.09528944886251	0.419231055752157	0.398278629730436	0.393253759690661	0.0566509550123531	0.302974986788568	0.155101869680514	0.0017778749181413	0.0108802495841857	0.479684447223221	0.380100475418264	0.216265447241677	0.634314667885936	0.184678304374293	0.00141935774416354	0.52851605749931	0.573186473504925	0.299205561072581	0.70978585658829	0.374416334288123	0.0010955744535237	0.59501098020625	0.203856857931046	0.072985830566288	0.254957240551214	0.00143308031074478	0.330212274201435	0.261984475670544	0.0467860128527304	0.739326234029297	0.087680785325691	0.324608388790461	0.735801662694499	0.0392585111975868	0.241458481891677	0.0603697019766462	0.0861169380343213	0.442801225635338	0.00167564997182792	0.14182290950134	0.919835781309421	0.363694529520831	0.25500328497225	0.521489508875833	0.092931980016115	0.00100972611086358	0.0413745998986106	0.0702249186182238	0.204564793097075	0.256756854187065	0.00118442753720402	0.864449079674452	0.659392089389667	0.130475682955591	0.572700211535027	0.507596448296433	0.131139062228402	0.442262846133847	0.170257346048009	0.370069904807228	0.0436649619014178	0.45263993881368	0.191800728551064	0.00113421763539092	0.133334672808585	0.000983483970341223	0.0282724633330709	0.477305014232356	0.241694122601296	0.351052968520937	0.685844135803429	0.41940222292778	0.434055990474654	0.13628287347346	0.194618606168937	0.607367092776236	0.0866708549314238	0.494307104374809	0.300629932006334	0.267211903629726	0.244567130314903	0.092958468166198	0.226524885952135	0.311235190192121	0.175025629768722	0.00148478573709459	0.189133288871706	0.295958472625447	0.0688332793348514	0.00481593098007568	0.498852504502306	0.106931632608671	0.0910650393211371	0.425473067928919	0.00147743491389207	0.00105579349729335	0.455994048247364	0.505926827657629	0.42864164452986	0.358221056317262	0.366688310232603	0.0689138623125278	0.22166642938848	0.293942352250815	0.085628476174769	0.361160883637364	0.00160537044135934	0.602301152807139	0.00183502246851911	0.33961863732661	0.578597638373677	0.000977794827445216	0.224797146757257	0.443505810417671	0.00222368377152013	0.00106138359885263	0.112267274907343	0.367404363351722	0.186842019049237	0.00108580885894486	0.106820132383677	0.588586453014793	0.212035367703128	0.225753051748943	0.412241593874719	0.123975289513512	0.00211476518272749	0.00583663371195377	0.0697934435305511	0.150609000576835	0.402447181668116	0.056279003735417	0.405495883994515	0.00120385704594488	0.1027523537557	0.432200897965472	0.591065342517758	0.138843485583661	0.477043041784224	0.168878741351789	0.26008938202055	0.0946071576846607	0.569282453839491	0.272657641129034	0.0372458116365878	0.0302217980990089	0.016559346190919	0.0470916737715202	0.412145974324319	0.222294568545604	0.27709840527577	0.630831703040496	0.416620936258381	0.407757427026149	0.261825711909797	0.224716409562986	0.809606605887923	0.153296011719321	0.552054280179722	0.409049941844473	0.217428409640181	0.335759091462294	0.0205934770423271	0.199408989636632	0.332851194205866	0.325080303016643	0.127974324797924	0.234795081107984	0.33916443146574	0.0259316228306209	0.00992577627009605	0.497780674186687	0.0285656764292505	0.162074761952318	0.392833308819441	0.0567503905199948	0.00112515508896935	0.296202170254686	0.44204909936117	0.129345993159326	0.336396242396615	0.365851773429194	0.144919125728435	0.427817108118773	0.222936162180742	0.0174228711809716	0.354563712039724	0.0526086354372224	0.430233942361278	0.290478872498713	0.420359139229059	0.472754172016845	0.0665651771174673	0.29193225725005	0.671995042197451	0.20288703174319	0.114224161943935	0.108037618087836	0.501104314044571	0.0902189559225595	0.00244699043094941	0.426881326951663	0.67886866178891	0.184856689998685	0.0793212121008527	0.366003374696299	0.136512354603325	0.101399321450339	0.043042727827294	0.17993032433956	0.338381866969815	0.396886658896679	0.0235417450970141	0.334275120436358	0.547079379632923	0.12782284995464	0.531790542520666	0.170495031626429	0.0565142649517417	0.363245064898676	0.178804575681508	0.224203378589053	0.0743594277493188	0.429662161382196	0.0790516876073086	0.00314130607911675	0.282170633745388	0.0391189958287742	0.123780516616573	0.480495660725281	0.16614221549381	0.371389288859568	0.369923543012526	0.377644749340722	0.167994771513576	0.147937107641952	0.407014121859584	0.547485101120862	0.0455582729361567	0.31992102092594	0.699996971135146	0.131274357681333	0.203173162524964	0.129806852231886	0.171069622831056	0.409005928938913	0.220440233162428	0.177127564475551	0.205071220181938	0.633997551373711	0.00226887616932619	0.0391324791351036	0.517115765892517	0.309059574798868	0.195440381974296	0.332287173454978	0.119902040230239	0.001080934074052	0.646495968703269	0.113547622331127	0.566489924971476	0.239326964039174	0.183557985230516	0.0011712936708938	0.518137549848938	0.094228435242574	0.00201353100563403	0.195273789460377	0.272350917622278	0.324286198457056	0.128055259774434	0.00109146787222068	0.568194665808389	0.0641089920412634	0.285440886848953	0.562169299346356	0.584396376454281	0.0200369335674171	0.174913021022128	0.536466519827026	0.167599400282214	0.014881661191132	0.172481801713644	0.401160169701134	0.268687701503382	0.08142765137323	0.4994050758232	0.00258093888699806	0.165050457428763	0.00754890997326645	0.549747226773091	0.225916539037892	0.265946675440152	0.0629976165143896	0.524783371894215	0.276438389990756	0.188041495895095	0.43720529994219	0.0739616220857208	0.172554954060255	0.301748249145942	0.136105879539483	0.250233495211475	0.156327710173891	0.374155017776117	0.193177514315257	0.130668056108361	0.188094817999884	0.0493981840751788	0.155019928921672	0.484972278080755	0.184613096649005	0.325266381829891	0.299673448050551	0.385454137062653	0.274224643687661	0.154975883750775	0.274767302667584	0.54329767733806	0.0308993320701449	0.39264965704806	0.523500484862106	0.080907234777983	0.207749214594515	0.194536050926501	0.253077624380563	0.377821928949877	0.236856527612886	0.185851279077278	0.294755676913587	0.424839225878891	0.00520630822856637	0.0218506759825339	0.451498067862292	0.341303368976754	0.201181303634226	0.32925843607909	0.162651796804828	0.0499037976234928	0.61066233073187	0.313381108008565	0.451440026405817	0.32152116128266	0.260840191518475	0.0765574525536427	0.410955625460986	0.186303212573757	0.0300101402287188	0.161433757327639	0.256401246639604	0.439458764121697	0.102746461631033	0.151056395884977	0.401197482316397	0.132478946002648	0.171805124035759	0.448328241682082	0.560761703696541	0.114892748587798	0.157087401321154	0.634959170786552	0.15509314072357	0.0269775468458992	0.277607118968047	0.284122425324273	0.202181684552031	0.0975412997553012	0.401133043691756	0.0768064099016173	0.106687106901961	0.0220859963664835	0.439051846036777	0.333859221270833	0.327126078917875	0.0801530039961213	0.448770658390131	0.390335608823514	0.166267753908439	0.305596439837887	0.146825520030882	0.232116985061164	0.406759896363415	0.187295893257977	0.15038128053547	0.17021967058971	0.433095281922914	0.14450703519247	0.0991989127188941	0.304100036154028	0.0821156232583281	0.165039256838593	0.539973058242415	0.184519636587938	0.276494805746039	0.392976854076029	0.350786157893327	0.155557493852456	0.230595867658765	0.261479288397576	0.438835396200419	0.0336358862187967	0.332657089068112	0.493876719605164	0.0926776098835226	0.175494815845164	0.283173877016776	0.27657344881771	0.507463924525965	0.281525163656229	0.277321827572686	0.253012384988836	0.298082410172396	0.00407641390454011	0.0335609888070032	0.528545576399594	0.420304629548969	0.21071835006458	0.305064935298919	0.182024657810303	0.0403228271811793	0.630037621889089	0.246959079578572	0.513237234063659	0.351500101830174	0.23225166857058	0.0711909450805238	0.513542994074357	0.188139912154698	0.0049141248942709	0.112701347101762	0.331905628075327	0.285455900273366	0.0767685518348109	0.130503873354167	0.241138562235994	0.187535863834236	0.203669407879127	0.312191015812138	0.637279917496727	0.0881224334397913	0.172524927964781	0.622800821894806	0.12610630652229	0.0468727311072754	0.241262117367901	0.340721596885705	0.258809871868792	0.0859725778806135	0.424182735399232	0.0606473210119892	0.155037070359368	0.0484865205357991	0.474472996807517	0.229860918582514	0.269614142148786	0.0437964013964973	0.468421248505593	0.25466763181688	0.175596085116802	0.0893698886693119	0.194101735158924	0.134004199941785	0.558860941164955	0.203018033447901	0.274138633477337	0.122584053317409	0.50680466046298	0.141378881278442	0.126134819874149	0.221267091837313	0.0379645718520716	0.0870976507241298	0.500603967736398	0.220863718620432	0.398038990046592	0.426964850687657	0.286248952001831	0.25609818459013	0.157644941008349	0.376776894146054	0.716106112237475	0.131063984086159	0.247908976971838	0.561639860491816	0.117926686374623	0.178974560240174	0.100382336335443	0.139737563181289	0.46957633517588	0.24186616323904	0.133382723631181	0.220742508343502	0.493124495583302	0.0378304133225352	0.0359771702368164	0.534939432259742	0.328410420703952	0.126883148945798	0.447289128564066	0.126768246170398	0.0196327144442701	0.562662553152447	0.239580321882244	0.467192997860519	0.299211731720458	0.219608719374923	0.0128603624300471	0.496071082208814	0.210278893435338	0.0270945700442132	0.250021122289032	0.0817592833285941	0.407453380049724	0.177929147713644	0.327966826185531	0.557403149972303	0.149063411643389	0.236727162945976	0.528629719164115	0.562319531685512	0.160579091641808	0.205604550880208	0.571089967316609	0.160309536604196	0.00861113395227542	0.214341640471019	0.625773980598047	0.230222338844825	0.0726912513065964	0.479366978068005	0.0793594794922956	0.0752674346390381	0.0290628105778363	0.370326167348247	0.197999564766234	0.344891039709633	0.05456388410458	0.383488071226824	0.333738876419568	0.252422809593425	0.421414762369426	0.168855406095543	0.106238499298624	0.439399401809008	0.161061372525734	0.209798789421235	0.226570250324877	0.235657671043409	0.357158709816205	0.215015503937363	0.00418416662248165	0.0674070267660583	0.0910333975501179	0.433205917940394	0.311611165542945	0.529886911588762	0.265098454187694	0.287213889145968	0.0641294397861075	0.155942151815293	0.241190936827038	0.484686892893916	0.0011027624561471	0.214938322322209	0.534061122445878	0.26615826115507	0.00100379381180881	0.218997880261253	0.21785203782671	0.267644571546087	0.219877328789703	0.322644636528893	0.184807425198174	0.327952444070669	0.0702576945843384	0.0190189865340327	0.29655879315857	0.351592262711285	0.19576142187563	0.615179450236919	0.452452716740508	0.250413904314145	0.471655099972788	0.590560290890522	0.564706751710225	0.47444431435874	0.493747348603064	0.00252235623730789	0.275810146417946	0.398885092507439	0.00108046776638753	0.151031801621564	0.430375007767027	0.30548187611305	0.101863514594047	0.150063020268048	0.201421509130131	0.201434459872403	0.178491717282073	0.391652453779114	0.311450480896659	0.0885027648107454	0.279366006952242	0.473901325315681	0.139869476686287	0.0913434840676244	0.598812909324462	0.664246960640713	0.178017332966528	0.170145104953248	0.1779676061633	0.00360703585296149	0.284217304206098	0.0934377862165337	0.221841772891656	0.381013651791715	0.230288837755113	0.00315805038499175	0.280660259485218	0.203230814131889	0.115439683060358	0.0432436304132505	0.19695989401003	0.0764874075630874	0.530210871252327	0.428033154674557	0.094112053489864	0.306441051856916	0.274411665945138	0.558738284712597	0.191516611092806	0.0208922147845484	0.00181919458244226	0.00171882331826714	0.423876791860645	0.347804905898207	0.473914170647681	0.328523692464902	0.34291192899369	0.118054781308406	0.0018172414418685	0.290264739764919	0.52140672227341	0.00128202704128517	0.0370571185437372	0.542798767219741	0.220046984235059	0.0570997741069274	0.127421277644444	0.145138612297413	0.146672751356792	0.239937642652635	0.442898626291512	0.109591448198602	0.291551032701246	0.0921429782194533	0.0124045378271894	0.425928512878713	0.196682201844472	0.155333133412064	0.642874553915169	0.671626995368373	0.161062922589313	0.337765209436099	0.404103233413517	0.705945496119266	0.399501884040844	0.690607804017325	0.0209360480836922	0.228494352388095	0.469846483089756	0.0420712893397463	0.163893456343158	0.500827847511813	0.313411298826924	0.0221479556911344	0.168829580355335	0.0458560422319478	0.00109906884007072	0.140525703060156	0.467740967432136	0.0017416209518732	0.0458146075289705	0.391168885280475	0.364725872601326	0.343696713965753	0.00161705821231374	0.527095224557729	0.823635094766401	0.258663057111332	0.17435844901232	0.0782970073246781	0.00384735285301472	0.37001710784027	0.161318656574047	0.00908929066024971	0.65072770432858	0.0981402120125855	0.0276100920863867	0.399815652311254	0.0588308461106725	0.00156564294897723	0.0292162349565131	0.108279964613455	0.226127560030668	0.500054172480898	0.680952769094354	0.520983419449156	0.306239270357038	0.0131069866691333	0.488985504974718	0.388423929209474	0.0359213078293345	0.197381524414182	0.391673679425489	0.0736262775127394	0.609671947025233	0.413232838282937	0.192979940578225	0.306000910698418	0.341046130959321	0.0269526210777175	0.10873193938346	0.500394384273158	0.400358508602293	0.432930601803227	0.236673044402959	0.198405060381829	0.224389913870717	0.112743896341562	0.109194572291486	0.0705476675498083	0.371575133170411	0.0496990183232413	0.216928875754789	0.298358540771422	0.166881984546862	0.0139963283550655	0.489160720005295	0.449423282927537	0.26264472170629	0.474157591413844	0.760913778068176	0.254435509983273	0.44545173618927	0.916384048237394	0.132309039769212	0.65366667913674	0.385707858243309	0.246458955010175	0.231361307627878	0.68392026554667	0.133101692189359	0.116792378203881	0.232778279525872	0.582372429986231	0.215114386695289	0.062727429808487	0.136947667771732	0.326186978749331	0.046328918010441	0.0801083481798191	0.26620294309779	0.476186947962115	0.0925979298293833	0.149582176698162	0.757816758647359	0.116398123557516	0.424060326823847	0.18183819419523	0.131422091961827	0.227199611419189	0.234499320523684	0.0533262495755361	0.269441337729594	0.00995423452604078	0.0686037705308767	0.432508956166767	0.639533584950127	0.010690787401012	0.390031368551063	0.691865783993707	0.00418781456377452	0.0672405247437886	0.441757079954984	0.737025301882373	0.556971600260749	0.0486643973545873	0.260556110893604	0.160696171117045	0.376450955359254	0.152509856221206	0.139401181438935	0.215439433423191	0.0488125955051606	0.151237438743156	0.472601763479199	0.191874078037524	0.348093745839258	0.348303208515458	0.394764224996189	0.257390483357246	0.175074029155066	0.306123075818827	0.549622201861817	0.0528947746292608	0.39012652330369	0.524839303900746	0.0794447645625276	0.207798603207539	0.181306239209461	0.260263825959906	0.403086104528798	0.282007718111243	0.196696852245878	0.287377011716359	0.455990403593103	0.00692629764136302	0.0235278109629643	0.456105656100818	0.323983569751921	0.188890178722223	0.4030138786187	0.142008081735095	0.0409580722469347	0.533292146086581	0.291701558491143	0.422011370289452	0.357055600887796	0.271055015010646	0.0909298351375679	0.429424489550638	0.236604215161532	0.0380109960982942	0.158749593748247	0.247378852444418	0.448520747285185	0.0924181872088209	0.14898416271009	0.445305084924446	0.153166197419333	0.200402630759175	0.464336145336545	0.577963819736616	0.144367234823741	0.158766402510213	0.611073711644464	0.165019112782539	0.0243787849605079	0.265721929389849	0.307155565531766	0.21695138375332	0.105641914368162	0.404894315729762	0.0659595247620713	0.110520555198635	0.0246926084824702	0.430118166244474	0.318316379952257	0.292744533766521	0.0695903927837137	0.469216282026638	0.376098493832221	0.16843079625219	0.27805874979139	0.175668603107703	0.240329985633688	0.365419691337147	0.207340268249536	0.225280839444026	0.174810555904547	0.175365912777901	0.398318724297084	0.207310418859758	0.106551523113344	0.0481575233647921	0.143471934320566	0.28972219272432	0.276214188283044	0.47111005245379	0.321143595652138	0.288065760376798	0.219336237032985	0.234205332530106	0.243979927796621	0.471834076336709	0.152865665188345	0.451687613368192	0.483750406994473	0.248294505319784	0.118459977477289	0.193488998297316	0.233908880307326	0.257278485430382	0.333660351796045	0.214282101059655	0.226806249672947	0.379596630941924	0.0797614551723922	0.0205140762553334	0.346970253773509	0.371021186504064	0.21179773196864	0.591724773759914	0.425648738009173	0.182047721840461	0.515066817692403	0.663888650297675	0.427352121010755	0.499704418583383	0.376455482675325	0.111442509280138	0.328982663822282	0.338084772083633	0.0534336920275763	0.167813174660642	0.348632640145229	0.404434604164984	0.180404204985874	0.170082834289285	0.247457410841714	0.154790071733064	0.164917980434314	0.36757194647454	0.43766713720689	0.15649358689702	0.26690636601201	0.471705583724541	0.210460549703297	0.116820660795857	0.531633355273212	0.471294645899847	0.147822009987337	0.153647114974341	0.186200523022574	0.0599557260467916	0.202742600827426	0.0415246649997551	0.289753659416382	0.288642145171735	0.3757506381638	0.0649097300593529	0.364921290532883	0.362312538998201	0.107536330304169	0.102887743747683	0.256867966252511	0.237951510747166	0.523568057702827	0.317916941088128	0.280021162030268	0.156912845753209	0.355244959468258	0.172696056868336	0.12605063731391	0.184593768487056	0.0425438730732715	0.151669843011813	0.443400276329553	0.244802676664949	0.317089872914473	0.33643476264705	0.397809428676617	0.266653094067367	0.184784703957866	0.291848368676595	0.559402951540511	0.078871205226527	0.409191213542108	0.543805562175114	0.122376458213318	0.212042725458269	0.172054326119086	0.216347613346287	0.371837644023975	0.27874824157788	0.201400943635785	0.287074520621783	0.470787904398689	0.0146654885317216	0.0274977033932351	0.463382451876221	0.350107739677606	0.184184066102841	0.431075278692261	0.160617438002903	0.0403964693696863	0.542735607328019	0.279215834253865	0.422364830111875	0.357801001477341	0.279268486870407	0.0738732524593587	0.475345884339405	0.2675273391651	0.0379559895945636	0.17259976925033	0.237138029019186	0.429248191535644	0.121955548188936	0.152382307970722	0.441262705355135	0.144475506653406	0.216312577550737	0.477748636047721	0.539888523395496	0.141277521937205	0.138053169063821	0.577100711663031	0.193610521883102	0.0254103760871623	0.293516040784286	0.331913338150236	0.229225823620192	0.108322805836053	0.425420906265585	0.0659942925406118	0.114933532219834	0.0214882205969207	0.438128358658305	0.295096087748499	0.354090729453053	0.0536846148007406	0.432182638428053	0.371571322518063	0.159812228319993	0.298385240084356	0.188785370511016	0.220958080440222	0.385818724727967	0.199101295708622	0.451488135181452	0.172082464465648	0.0248904121784957	0.377326646756081	0.140718131683586	0.069525059247219	0.22722234181112	0.386090128547652	0.0847366035956131	0.4768570076568	0.355619477791307	0.247508530064425	0.43172574665594	0.515471656720185	0.0798115791898778	0.106709112814211	0.406368161438987	0.497413671075927	0.351952387846082	0.232184619973236	0.253239453541519	0.112934194603783	0.00192950885417658	0.162617966882342	0.0962829341158757	0.37169733227117	0.0466403648068522	0.278528234175528	0.281393949507178	0.148803801371718	0.00894196108184419	0.443049292257749	0.533260325969845	0.181130698639669	0.463674887644579	0.745383487305352	0.190957032505704	0.680050034681699	0.800507730218034	0.1522300418934	0.602014325436121	0.472296309523743	0.316626514323772	0.449086392258139	0.562509763001805	0.142166208587688	0.00177050551574673	0.245452300555302	0.680399783920652	0.341562252326696	0.0998845770830629	0.0378266882037025	0.348554157267372	0.0633682634150195	0.116936705093794	0.241202090116004	0.282115071935629	0.0423590960345264	0.0830259637157046	0.676392213302201	0.019965641437826	0.365814828021522	0.143162447400063	0.0574890335291693	0.349940592207354	0.298173898018917	0.00113658527426205	0.284742505622159	0.0176118493915504	0.182208160091261	0.357376042599077	0.58934201972391	0.0156350559523262	0.331295292870333	0.792559341022254	0.00172760561001586	0.0205546517291677	0.516759024486957	0.788667231153439	0.756509227253475	0.087116673851188	0.339974935367049	0.155761995430569	0.331796184685527	0.215519476414407	0.156980031627899	0.164906714473437	0.036542006522531	0.130335738631636	0.38891155472266	0.248974871624873	0.299670338656649	0.329969364080492	0.370923196435021	0.29967948379868	0.189035380538151	0.28552622074688	0.543939623548115	0.116695490134953	0.433862942285629	0.54963881135715	0.15825308932167	0.196261426240046	0.139660830990815	0.227260359874459	0.37818197446803	0.290364705400278	0.194577234266638	0.251858208235163	0.450433023590817	0.0239209392625755	0.0272318446975261	0.457190198286663	0.331917204628136	0.155237861021645	0.492156988940252	0.182633330506499	0.0384839930742328	0.483162797915485	0.298244321266947	0.383641029151621	0.373921552292364	0.303588463719177	0.0723335194325195	0.454468880898337	0.286655026394988	0.0437500860449625	0.191351598205537	0.200342499468305	0.465683900267428	0.140605082815868	0.172323729991981	0.471613139186947	0.159624239260591	0.211440459742054	0.441089933843606	0.487131621005639	0.148361990783298	0.150889992843712	0.539822420990571	0.228362295875939	0.0307535444763287	0.304725907153581	0.406952376082081	0.215207348298721	0.12210493810587	0.380244902339108	0.0701883081034486	0.11681194391042	0.0243425327821597	0.427791785826568	0.317708740927148	0.390485398538432	0.0508728888915809	0.391714253303591	0.401556704789317	0.149799903553893	0.29838507884312	0.21005153923341	0.200698785002561	0.450851037388882	0.196362027964523	0.363942549777032	0.127583679687906	0.388766741984394	0.237987686643012	0.102419213019238	0.174883178144346	0.0260089463275088	0.123321648005056	0.434419514419192	0.273943904448489	0.3196264560167	0.360489574685116	0.397407094452833	0.303086020822403	0.232266268295538	0.298410822205669	0.569423862089586	0.135714304980632	0.412789225630227	0.491821527030958	0.174803592889237	0.214815081086176	0.12493271702131	0.219498593973051	0.365499831233256	0.28643960461182	0.165574237871321	0.258415676248415	0.445439572850354	0.0362096296793105	0.022248077884232	0.461428769963541	0.333881557397447	0.168896959536177	0.47732109979682	0.171187764858449	0.0208340317231325	0.46025339580789	0.344389126281323	0.389899667447912	0.354538267207311	0.274792231969737	0.0636076461499517	0.441271207418313	0.284194310175706	0.0442262694598874	0.196819437075675	0.0995908963825437	0.471882795100315	0.158429463714684	0.226683956567655	0.47618370304254	0.158247252017679	0.20953859998811	0.488841935008187	0.464734111591422	0.157935186251766	0.145003845168299	0.488558238974548	0.233329586502093	0.019186278362792	0.313861931770866	0.460307007430294	0.209437452135695	0.116774583040402	0.443927030216489	0.0909635264329823	0.063835963390942	0.0213625075038831	0.393947461595878	0.277510724630546	0.366753091526793	0.0464871029704556	0.362710117386592	0.364981422326284	0.161452925398484	0.343199465212972	0.243083601880984	0.156834985423117	0.443753669070199	0.208000035422358	0.350663024496034	0.114402854786745	0.410586396262328	0.295113138520319	0.0568584224560258	0.180924307922656	0.0117955981852137	0.0911542468244956	0.429826024626843	0.262259444104212	0.326744056127498	0.421536694341857	0.411265606602499	0.337857072495094	0.236013927645602	0.302482068246977	0.575094699459386	0.0897820757769756	0.387414129515625	0.456894819262517	0.196278713144597	0.229583101063297	0.111505394860881	0.223134825088637	0.386835051039099	0.271540400540688	0.136571488567772	0.25750163554675	0.398739487314622	0.039062881136598	0.0104171593238539	0.526394882373185	0.318992493059609	0.15350389924024	0.466710645293462	0.148823418402489	0.0132863641920723	0.47684108540269	0.349207234062595	0.365873355123411	0.393620515421457	0.26460833272784	0.0785652522562888	0.434062527433597	0.270725498176095	0.0527800786660963	0.211744857270809	0.0686416569317037	0.462975157953439	0.184591647959462	0.264187002299333	0.463083165490933	0.139675140926492	0.219830970361875	0.529764985446942	0.504114875101849	0.150317177863004	0.138697739497602	0.413081133680408	0.236223306875326	0.00910894238400268	0.323088799547143	0.512926832574155	0.213929840157812	0.144130096990512	0.462299297887273	0.0901992672555183	0.0560886581807654	0.0194099366872257	0.306779444505078	0.255990684449645	0.345269142497944	0.0534895289548051	0.352604974626641	0.329079101367864	0.146073307546024	0.383881040619334	0.286646228545747	0.141752642504779	0.465964138751458	0.215293294260311	0.246121804881254	0.136467404074977	0.157567076975596	0.429305276996189	0.0890138854115635	0.144212455386492	0.0415071765438932	0.155421668426603	0.211715891389713	0.263732248361451	0.507095673076338	0.315080701002625	0.372103586496114	0.394560008606151	0.272387614880731	0.176913170333958	0.494877237429788	0.243830098804165	0.568809820440441	0.453177315129456	0.356328221118259	0.271503432119308	0.139457179568704	0.238120516058965	0.112998885857123	0.311035837907348	0.143907579142484	0.31459210530749	0.373267383273696	0.0956365358087093	0.0129443866352169	0.316040105427544	0.546428046024203	0.160663925996013	0.530901529062523	0.485871397519299	0.250779903835114	0.357099281733316	0.684991463940531	0.45996625348077	0.399537125087861	0.475792048474741	0.114897358142423	0.336619075229972	0.277200667133635	0.0429351574498946	0.189423503687237	0.334657512976289	0.446958974214893	0.187872832280149	0.190654079726917	0.181630368683267	0.162923283811443	0.204469309712735	0.426129247033725	0.498447617560765	0.18866709240067	0.275682555967866	0.171248811565925	0.213256999752436	0.171670499417284	0.543447990801735	0.510253802651769	0.115767475086013	0.342892685727683	0.0984402179577298	0.00313645444148059	0.074296184441367	0.020260845990225	0.309431507267793	0.429356232190921	0.354268308156851	0.0980651211266712	0.375693993425596	0.4313009619235	0.078702090916088	0.0796428933257877	0.409479196384895	0.296207677084301	0.525570377802678	0.291916384663571	0.568539643806658	0.278714710641156	0.0265934999272491	0.575790570913682	0.325279287182412	0.056659150683966	0.210375963873434	0.406734677786045	0.0839198639812072	0.627056334265237	0.359109037521023	0.194867220354222	0.310844069211669	0.356936180219063	0.05344844506374	0.0834182434940603	0.465646512587081	0.41042430120381	0.404082637329873	0.257795107187188	0.216230143734602	0.19240051900037	0.0858796551654732	0.116141929343048	0.086785000751136	0.368318365602141	0.0549561768866498	0.202397213588859	0.290763669142685	0.16272070612275	0.00477443256295352	0.503872243107366	0.40956652305505	0.226820380326256	0.495605862371517	0.703054402171451	0.243430429947893	0.478333616311163	0.872746905198476	0.134693330842537	0.678689603502645	0.414036844051365	0.271679803256637	0.282060990729418	0.640267059598351	0.138644440442704	0.0959432262900246	0.211094780087255	0.595055808201198	0.198608618858669	0.0671871273612015	0.124971809090092	0.332424478093636	0.0479967552883131	0.077888425766152	0.249972286626253	0.440904684983295	0.0672543529270901	0.128509929532887	0.755277451261161	0.0889182366228191	0.401209790881938	0.172525922488865	0.0736865913560467	0.265225372685958	0.249685556338407	0.0275097006497591	0.263019775059338	0.00965155698884892	0.0939529451512391	0.431730554227945	0.679560538243864	0.0174432024183965	0.386016655991786	0.658245607212861	0.00793478122400723	0.0326317865905955	0.432910746512411	0.745854146826523	0.574786195323398	0.0610336685703774	0.312093462637894	0.177581144235282	0.264096169978391	0.292642847462619	0.230959359331727	0.125490792086532	0.0386795315988345	0.163909158816357	0.322269138040638	0.259033725473751	0.335100195597457	0.286241186389229	0.294016367194374	0.253430306063217	0.196072123073055	0.289191896639068	0.4801691291426	0.177707418128766	0.493789988917826	0.505492414972802	0.218750032994154	0.174028953916078	0.172802131645129	0.256906394178016	0.339067034505113	0.307044528718656	0.217112498364797	0.203827785794034	0.36235258663178	0.0321123401532223	0.0389362473889269	0.491041086337151	0.375927945353149	0.178686842375139	0.580459388956504	0.257627330682827	0.0702031785147491	0.490502086224606	0.400103236879381	0.377930973821695	0.494497617472267	0.302299516815221	0.126107007204901	0.442282818054003	0.318658891124286	0.0649841044108372	0.160920125073425	0.25448793643947	0.440179722754565	0.112693119274361	0.181827560556094	0.419159520034628	0.124008007425459	0.15143136716754	0.372168899390024	0.5090011872304	0.169149196365969	0.18862003635466	0.591026242667434	0.225333616211936	0.0659515463064755	0.376215381257293	0.369702435565962	0.18836394213746	0.146844197075377	0.265556050754065	0.0842442214460364	0.118798777558187	0.0264346285204962	0.397063361119066	0.212215311458781	0.365700230108519	0.0468998503752958	0.392775676047386	0.370619493522017	0.128416053902089	0.256613255608558	0.204706947680796	0.18340024007796	0.41462547876934	0.205148593022591	0.404227645989285	0.104513814096911	0.433855280998001	0.284880734539424	0.0285986789810478	0.16993270337498	0.00776249500478126	0.0698926162986487	0.455678132650842	0.266061313664131	0.336743603070205	0.508620170051906	0.408579406299727	0.389556534543538	0.217072418062876	0.315736081963906	0.630783380583597	0.121138128633223	0.345289128684381	0.42840921048672	0.237948530272137	0.232994667690036	0.100432264300024	0.254883114239554	0.394877773966631	0.256089427445042	0.0909097473888245	0.259006228118813	0.36756241150562	0.0380998610279304	0.00592305790753627	0.51432652554424	0.277149066969173	0.167388263911975	0.44304594245054	0.121791343778173	0.00122518759957008	0.44930108460556	0.360488504457596	0.339368592868585	0.408860460825043	0.300954798551904	0.0911541554474709	0.376816570341103	0.247033530135275	0.0497826594404647	0.239215133055104	0.0285911331557926	0.436970856793868	0.187528633399954	0.286510849961229	0.511845916155403	0.125799713699309	0.221277885095834	0.53345670855399	0.359818649614054	0.134564112543045	0.160664991836565	0.379146565437839	0.222961246151092	0.0013134283080573	0.343709662066886	0.604296232021764	0.212879730902787	0.14717838751416	0.440942352827296	0.0922971255190063	0.0389802067165982	0.0183521946416609	0.262734318900455	0.250807677439254	0.347685640781775	0.056913372800509	0.371468533008722	0.31357091383045	0.148301490586626	0.436345117858226	0.2838979205093	0.134633061730169	0.418107107396959	0.182242062474506	0.367361986429883	0.15998570362266	0.273282021082223	0.322331395332669	0.263419222363941	0.117020880910748	0.0370530083953842	0.136143190524384	0.288148002978188	0.225519019787614	0.346959003484271	0.27826960630729	0.257193422327966	0.203711336128305	0.177604839657334	0.307397011942862	0.531230600408724	0.198812232624937	0.532678913519313	0.539102113943892	0.198834417781348	0.16994520224049	0.170937383403186	0.261945584122097	0.349226164062145	0.302008379043904	0.232656278120269	0.16362605973167	0.351925822356737	0.024575354017896	0.0502065630544289	0.557581287626812	0.427698641145856	0.175473097633935	0.545620385393395	0.25556767676314	0.0618221737935958	0.466515981415604	0.369662002567301	0.385176917766189	0.512488040200832	0.289336633933611	0.119023613688524	0.468707827838477	0.307700779503477	0.0790356800323654	0.170355818746815	0.281116072195993	0.44134375521892	0.0262736110478597	0.203185336547574	0.458424827011469	0.110001324877428	0.112967814722495	0.376509985788199	0.562582899788627	0.177106272410577	0.186384552861266	0.664940049482363	0.215797981850382	0.0711382877332351	0.369947538475501	0.355313936098171	0.176109412856256	0.142923456137128	0.241194178675615	0.077040223139881	0.111856396299704	0.020302561237678	0.441677396607278	0.152437104086682	0.368941160859762	0.049409887382239	0.35830031083553	0.330547753452586	0.127728164922676	0.240512169335787	0.201186960309294	0.167280856294165	0.421860381889316	0.208355868270608	0.279057044211135	0.166270730910674	0.183275087193935	0.35477619729196	0.242867708269616	0.133209964669802	0.0506783956587288	0.201067042578895	0.267799068860598	0.312397394357496	0.335784004569801	0.292025367003594	0.309763678535465	0.314036209056562	0.237175613510569	0.198793253398952	0.435274962495488	0.208992718208583	0.530826266244152	0.432628377745909	0.233862444576787	0.170326346097193	0.222654983483849	0.250759163852032	0.277917222848241	0.350300088092376	0.22695079514555	0.194921497279989	0.332456839500465	0.0489690292312232	0.0284265692589825	0.374980287770316	0.365141058766105	0.209150115127471	0.56141152189627	0.37151841678596	0.109180660675689	0.487107411794486	0.560583001584096	0.376396938110454	0.490053235109379	0.360890211546917	0.139767259727393	0.399339916783932	0.386245809076583	0.0824980631198728	0.158484788527508	0.250433807151368	0.475946589132572	0.162482738161849	0.165689449944579	0.281959560033171	0.148605721967045	0.145984585247965	0.33754634735818	0.405159844167989	0.20256269993482	0.21710507086826	0.506120700217607	0.233017588499754	0.0887266115344193	0.518511046800462	0.383845081363654	0.148286444831208	0.180293012237265	0.228554123931137	0.0898632157321394	0.136495439292194	0.0262247451937331	0.283017797072622	0.243207151588508	0.379754086612823	0.0418755306435936	0.323819440882674	0.418088776139176	0.0892757973793638	0.153255359822541	0.215432423670473	0.204498964123672	0.481404081492172	0.254964652826665	0.61333756097932	0.244822359598254	0.00175080531616321	0.647503961782545	0.382961134754927	0.00458848543687103	0.23504602623422	0.488840157271678	0.0672141395385452	0.743932603652133	0.294636182890259	0.141968771005034	0.221921644986898	0.232972184289662	0.0352925076153575	0.061282923168626	0.439036394675879	0.402157265500991	0.439906124993024	0.275151029305755	0.105190057956147	0.19797343588437	0.096318756355181	0.0857386300866039	0.0508962099093575	0.330299066899008	0.00116795156293151	0.12775916744739	0.367253268950309	0.178894565145996	0.0038820466880855	0.589016114588813	0.427223089107371	0.212363129823613	0.549303927252339	0.73084093658427	0.261835958839515	0.373733188292745	0.827872292143366	0.108204362723427	0.787216213960772	0.354206170167677	0.233203699149526	0.124856879849646	0.722184317941476	0.17114602763472	0.0825922271881264	0.164853767548902	0.57813469996883	0.174348178468818	0.0485770506128494	0.117069599562287	0.367861804933472	0.0364225758921043	0.00114689292788312	0.262618579268339	0.457469014403424	0.110118011094666	0.109393123547697	0.80959956655247	0.0652438907575094	0.385154770198037	0.148361838963063	0.0268848534125812	0.314864114305727	0.232207747522266	0.0140923187307038	0.284993685007476	0.00800762367480798	0.0698544850164108	0.453466048847198	0.781308386640996	0.0216671491151605	0.309500929706148	0.634658947111879	0.0134129674029301	0.0138019634648273	0.453204290193656	0.806532280954848	0.615901027526485	0.0740645790774405	0.249332441697697	0.171584964597685	0.200608255609123	0.368609500855275	0.22342344242347	0.123008478711975	0.0505564961629411	0.18316185708428	0.28097423743665	0.308363531415553	0.385378328933528	0.323996041868708	0.330272752840004	0.301503453094097	0.256799811903651	0.20770681751068	0.458514975720678	0.182040429704025	0.480478214416816	0.489072641911175	0.23875898111352	0.141623074663623	0.236453618447949	0.220562281345171	0.26892628880388	0.370022490925283	0.204125364808445	0.200380733241625	0.353261125700348	0.0693248162203262	0.0173069431374413	0.335327019558596	0.352648458018949	0.24211921397076	0.560589034775186	0.399168782127314	0.132199515947506	0.521477469855676	0.602147838677716	0.373179878369142	0.505601229078317	0.396380061136432	0.126028199788713	0.358682537924276	0.351466125274277	0.073077224561261	0.163952352676004	0.288092593420232	0.453874202384114	0.196259997334899	0.167683438942309	0.237475533780436	0.145022877230683	0.148015722743658	0.37831454176706	0.427007508809195	0.168743767022825	0.225754830897894	0.476368912489634	0.228560806173957	0.101114440496802	0.517883868196574	0.412391913388943	0.159259553684254	0.176095729454338	0.217572361765588	0.0702226270284272	0.164013097552987	0.0320908181655257	0.287427788051162	0.247872578699812	0.37282222292217	0.0454713215969884	0.337431261063971	0.390551750966753	0.095927759474604	0.113205412164525	0.245663506777715	0.221278056127243	0.507595041512765	0.300958152701165	0.391469740470616	0.241874965869655	0.0776226043273157	0.585815794957923	0.42072974794284	0.0976916570503431	0.143277001039969	0.415887912408273	0.173913984073681	0.474655101479113	0.174243781641602	0.233340709012602	0.414168467274913	0.485204286066133	0.383996732640474	0.099773353463467	0.260488067744726	0.427362553153632	0.624399160503008	0.200143924590335	0.336931092852452	0.221509424140567	0.376871571623608	0.236264529259254	0.129685736226979	0.522447760119615	0.374450700257403	0.341029629898203	0.338744154594166	0.0588772947861243	0.0279617832942881	0.184656038041683	0.500565432168893	0.359286331524039	0.649738374250037	0.528850170225023	0.262417737129926	0.448424281357417	0.739195933256269	0.221854082373396	0.603145829022814	0.509280891988069	0.275897267281092	0.226882597203753	0.666510558775699	0.200926994315452	0.114717182921329	0.0898969544000803	0.600400013010362	0.316049238399267	0.0766190681173738	0.143810446991327	0.134356222086646	0.0722013611731664	0.31979489926919	0.144306674983685	0.316263035184888	0.115431654541521	0.202515031942511	0.488676847664507	0.118990744723744	0.695487814152505	0.238015660447509	0.0478060052490038	0.341600957087439	0.146570443258947	0.133433438876775	0.0972213163330777	0.0167312391849048	0.165266721136324	0.368932498004067	0.493380383194795	0.0146290064177389	0.232877062861759	0.626822759833529	0.0293043963314853	0.0599484816553624	0.347782697626766	0.38267888534257	0.622110301020154	0.287387224184333	0.330622349477243	0.156032810444692	0.254379125186574	0.340548437081056	0.241461485303949	0.128090637791849	0.0337969215194163	0.136134580268243	0.276125814624402	0.24121136181472	0.322507117304383	0.302744073710169	0.167568246316302	0.206387017171712	0.139745460006393	0.303335836900581	0.587279218928061	0.205958520436591	0.539279862456033	0.609613163204878	0.183439968704402	0.152198636436613	0.149447557690639	0.243033202642001	0.383366234943169	0.300456686671651	0.253874582794581	0.141233368778417	0.326762802423019	0.00796780345912848	0.057446957717739	0.56789246827779	0.444907477479663	0.186069961952397	0.558635357980072	0.192691009146011	0.0584052435687011	0.477897548279556	0.311326759735646	0.347893265184886	0.519058088794208	0.266173857106004	0.145344887320864	0.468409599718085	0.307444147441176	0.0743800271124585	0.148643992175489	0.284326483701263	0.521296640985999	0.000876021973879975	0.195052391961046	0.475914041767149	0.101727119393729	0.109608977046717	0.419289957958437	0.633805406575858	0.14621376485765	0.146369247900479	0.74361904359809	0.200586883941118	0.0720118511109776	0.368374767928095	0.318396020587418	0.173550184270087	0.126708363132081	0.241370625034315	0.0713682301534144	0.130538208339761	0.00319504373099152	0.414602611847046	0.122256801805107	0.385502138135552	0.0409456953095248	0.369481623056239	0.332229363274053	0.117838090319608	0.251077148841433	0.135001740871547	0.166748679886207	0.39741432711051	0.17264111617172	0.359575880126559	0.205533843964494	0.135672633295926	0.55324506270957	0.351057945330058	0.0956429393124325	0.100105610844154	0.36343301133804	0.196890865078963	0.414249321889247	0.227711224064102	0.287627779502658	0.371310475210343	0.434198786879851	0.374202256549296	0.160007364987837	0.250424438272505	0.344041731766884	0.632503936650055	0.211679204356274	0.309300169610749	0.227038181059349	0.327998165294104	0.226853663393436	0.152315942764024	0.433058788743804	0.325385408637972	0.277587595073014	0.361925600337197	0.068459643308534	0.0237309558768831	0.206311025344552	0.526637114168817	0.323142989573122	0.630826595374919	0.446805565417037	0.200825955166523	0.482516024229336	0.670371934349991	0.255544375112932	0.585372658261105	0.43346419099662	0.254806143254393	0.296311823295614	0.581132403715939	0.161611564796856	0.127271896510867	0.11993101194693	0.56076345603362	0.279243337807656	0.124268927659006	0.173594574573448	0.155365845950231	0.114037225423266	0.314393920826432	0.294070816385909	0.283956197267824	0.143468844787708	0.240594486996532	0.436207301407055	0.107170435442562	0.670433681513547	0.263229789563711	0.0477034698140237	0.310313900727137	0.186572987932199	0.123879732397672	0.126731814103675	0.028141855325053	0.231702223746181	0.291658558808305	0.461752390519347	0.0228270516872825	0.292657768852379	0.57055766888747	0.046470479800582	0.056152043190684	0.314486363618342	0.33899504023341	0.597299367501494	0.217753141346361	0.220705724839572	0.224018758846344	0.229768066631536	0.361295958782462	0.202513279745821	0.0133103035179195	0.0646509544360368	0.1009576724832	0.398032070085936	0.309296255695561	0.546524139335066	0.270734093548512	0.309922159634437	0.0922953819200105	0.162066769572436	0.240145001627725	0.458110309321281	0.00138298219581421	0.200536061197614	0.556535200681014	0.245710214547883	0.0421000520411437	0.22021118343922	0.171815774067989	0.256370045975887	0.237428983493813	0.29131252305099	0.190874377332177	0.333361395690592	0.079161206149489	0.0181563218760874	0.316658785955717	0.337852887804634	0.193424878940534	0.626813503127144	0.445104953272585	0.240871037022831	0.449885379381446	0.641086397364781	0.506996652205907	0.452930356942193	0.474906006843585	0.0112091295132173	0.277657521829286	0.399781528719255	0.0232959631376428	0.162061998128735	0.414739942151136	0.260882131302048	0.114269301959564	0.154906019346139	0.204323804501215	0.193660554969614	0.174405662023789	0.422034136895153	0.325400155909807	0.0577976496882773	0.26532106829526	0.457098575302765	0.161385572378141	0.0906518199171013	0.579186696542149	0.640780604898472	0.15730600366071	0.146852582739624	0.173637111015093	0.00167941808447928	0.27947332764559	0.0843170588755272	0.234621522591465	0.366990691272582	0.266163711865071	0.0103926178048444	0.310280431356545	0.239691482290652	0.110766720542255	0.0612675357717569	0.178164956626898	0.121382915734164	0.531825311982467	0.427932424512651	0.335371773686519	0.170742295082517	0.288107763732281	0.236937108374154	0.187218790806658	0.127891187543332	0.0348798951444961	0.14529445054447	0.326508812703654	0.254573733183113	0.309358677721631	0.288146817897559	0.35762101583123	0.267831569392861	0.197404982231266	0.306093502418216	0.537142076529436	0.144426140823666	0.472041668770293	0.506503178603355	0.191174737380792	0.195256740101048	0.161916565952816	0.257193511576808	0.32997375663967	0.264795616753564	0.240501761540009	0.199544221077188	0.391085549750033	0.0317683720089062	0.0283568436119222	0.482919264363785	0.358997698458491	0.174374781113975	0.531366266603302	0.243078750823736	0.0500519372890531	0.467361962099089	0.353179918099242	0.375909254321838	0.436571172910355	0.300340171419968	0.110990690921209	0.440278212510659	0.28515016215362	0.0535982656084509	0.17770275181645	0.207822269589326	0.427498795019772	0.134991748479291	0.164886501352852	0.437621957971272	0.148493097335471	0.171476229052632	0.41096520555983	0.500376793976114	0.166963497293732	0.177704565349802	0.600094110916787	0.233305608792073	0.0438719554324104	0.354565432068676	0.356239522179879	0.198047931688263	0.143193469180877	0.322411154222568	0.074630406541263	0.0948871173906725	0.0295022494779973	0.402643174108959	0.269496478567259	0.363729254549063	0.0452406099159349	0.370766759779027	0.376415365765034	0.142043654977106	0.243134054521962	0.232599943226715	0.201470566447415	0.456788538891772	0.227185010563772	0.47439383651344	0.344802968354698	0.0121893229816077	0.554560185012628	0.482908650007957	0.0835226578725846	0.172546189722865	0.453195252039967	0.152048409130684	0.712556589870278	0.37951959369958	0.17705728497562	0.423608574640086	0.299006140528909	0.279770771715982	0.215674555585101	0.450963123427506	0.453537489428088	0.476900079574439	0.232111314770798	0.256876067888506	0.104182294399005	0.383271148599228	0.20622537780855	0.146538401809309	0.583268339921952	0.232032844230157	0.201434641236566	0.221353289137357	0.115836813149466	0.0213676369144936	0.293460701154345	0.382275689474307	0.426470500683884	0.652974654604237	0.579122524854031	0.280484919598415	0.504975550160396	0.838362865950681	0.238343979846651	0.621706786181126	0.396224656262945	0.141719024724521	0.14883537899905	0.682831890749048	0.0913250399308014	0.156194347028187	0.172747978071064	0.678091579042677	0.197862274064405	0.127941533054726	0.0896587267181255	0.175228231082203	0.172540588736496	0.274928489868703	0.187879379959098	0.369495372373605	0.128743904341176	0.21766731898582	0.544675492773726	0.132898922662024	0.486094538914897	0.234346871600369	0.142744357439947	0.153810762810599	0.228331079797038	0.190278932090125	0.146563348695465	0.0378095406609223	0.182109085301811	0.476888405892907	0.593538295596491	0.00537014978861462	0.35032291284852	0.60764761058563	0.0170148911894061	0.0509872612877435	0.471299148860816	0.497947363930862	0.630315399812208	0.117625385027982	0.4048099520955	0.117070873679087	0.411347457638141	0.295940011235645	0.0287668074877867	0.18515484264169	0.00165289988162304	0.0582119295316721	0.446338137791769	0.262903486036435	0.31903976890045	0.560700419621462	0.400544655337502	0.418563490148396	0.184827154851922	0.326087505687253	0.584622685728983	0.110350694491958	0.37667405912946	0.394741638800185	0.229456703468021	0.1899179389525	0.090157446955664	0.295524039451306	0.403428247467402	0.281543375202882	0.0646799562848844	0.281871636851168	0.309804845062459	0.0338214476911775	0.00197772175451575	0.452431059291914	0.299952778653975	0.155165152933812	0.473819553454828	0.0946573513186821	0.00154666725710615	0.497178199062441	0.401373116476091	0.331703927786091	0.402170682388201	0.277084748865841	0.0746358470872876	0.367044381479595	0.243041922753111	0.057239438704434	0.250789959251925	0.00110725743169554	0.461075770143428	0.175937474978507	0.294554898348366	0.529898431818054	0.106262369428707	0.238433149064169	0.526135957440878	0.253901286907309	0.137783162798976	0.157131072421516	0.385533550436555	0.237803284964075	0.00107711510740639	0.275766508901706	0.622391745476701	0.21278660669299	0.168953923039607	0.442507700145652	0.0923700173429456	0.00276189114187133	0.0160303943110813	0.209388011720515	0.271157266256518	0.390964301607055	0.0631042363015062	0.411451740157987	0.337139179637536	0.147088944371105	0.421391957496316	0.343336463061734	0.10789026024785	0.444632446533483	0.164634820094097	0.202998184882241	0.174203847903141	0.407899204322576	0.177862700175277	0.123386681618709	0.25955948077049	0.062344888970767	0.195398129969754	0.466824086067931	0.191141742470492	0.2446542990856	0.358424129655115	0.392160789427119	0.254017381722969	0.175637622327895	0.316812824670028	0.624912573404574	0.0742341540518278	0.335197875949355	0.564649421388983	0.0813789749932273	0.198694726219512	0.200579415856776	0.272184737716914	0.471940357522195	0.319590606746494	0.163912729735279	0.294802405879394	0.391123562771376	0.00660995110142929	0.0264361958420174	0.51047397184711	0.378523123726864	0.238080069435241	0.324535239006042	0.124855341394792	0.036681320424713	0.603087136709334	0.259348319816221	0.491811530080585	0.401711513458491	0.283003775726578	0.0673035012788768	0.480747656248159	0.215779424418732	0.0195028023404387	0.156600351548651	0.286437677078214	0.45086658856658	0.0853936465466901	0.211255243791426	0.397789774858126	0.154387364002031	0.159277456197237	0.53118296102644	0.627994269445141	0.135416663000381	0.159220482290264	0.614825319774567	0.141316822894689	0.0462671734760935	0.207443353324122	0.28779543377325	0.252165343866262	0.123531404500084	0.387258101544122	0.0680291691169668	0.114786004459254	0.0397109383833848	0.4453693173514	0.254847819484846	0.240855158293778	0.0794627523771834	0.469226047056681	0.369199418032815	0.172207029928006	0.245116963963613	0.239020981912302	0.208969645172637	0.28143432078427	0.206336185320447	0.193358350553247	0.131577607471327	0.127337758692133	0.449744218151073	0.076427090379793	0.146450710999274	0.0386499071818961	0.167246494100949	0.235560900917666	0.24628200016184	0.505694722649802	0.329953507958321	0.420705510723925	0.376681346333242	0.239813936400032	0.189193357661088	0.472431555091525	0.22249181788568	0.522040409534765	0.43470265899503	0.357263728720406	0.275582559242586	0.140127553721981	0.247821959180997	0.132585028108466	0.328673476042186	0.144840740443412	0.326770778968031	0.360398350801192	0.0857976043776221	0.0107041494897164	0.298066589045134	0.523334502788486	0.140022332586177	0.542064737813299	0.469211917671447	0.262903080200132	0.377533052080073	0.675545187667929	0.43188429742098	0.376451166607678	0.495936654268913	0.135872240825052	0.309284088184271	0.266734024704587	0.052498882328178	0.203735984741232	0.319934439553279	0.479067728776864	0.191533309834571	0.186874330827044	0.204764754902992	0.147167672152825	0.216780504744047	0.421303943223718	0.460241279186607	0.180190117313333	0.264856878998164	0.173307296147256	0.238769212862624	0.179697505696625	0.547806980843773	0.530281121209175	0.116358981571844	0.297982019258259	0.0761505466425267	0.00348337914760355	0.0787350787929165	0.025371013504132	0.268709616136255	0.4007981253185	0.311304831392981	0.100204465247087	0.374095347263442	0.447250486943685	0.0682132500708833	0.0713399629358347	0.436533511082524	0.291673530782899	0.595727249565036	0.284202099880188	0.17919500179014	0.140495269937808	0.136707479611433	0.462887416460428	0.0958122892989752	0.153817951435617	0.043588622285767	0.18493827008998	0.214747136088926	0.241487160842442	0.469877899341056	0.347622433955511	0.428620690479398	0.380383792361019	0.243994337837284	0.167688583912901	0.448892604381345	0.24934917967636	0.543556863633447	0.433918061918637	0.354970207256706	0.270623871485564	0.12498090354417	0.261602117107768	0.170464814775312	0.305545036171183	0.139068056639229	0.332238413861015	0.322816918709313	0.0762069311252024	0.0110392719129945	0.28003412397441	0.523563041102257	0.134020689578715	0.535147938879975	0.486886663812935	0.27265580143937	0.391757743461074	0.69286073177071	0.417343183924447	0.330673306875924	0.470039601124888	0.135047962008317	0.338471463730893	0.248265133458516	0.0687581578487248	0.193003680294575	0.335456277411602	0.502605924101843	0.187507489682063	0.18679740558446	0.201963289623037	0.14595025428071	0.234178120990155	0.393988066089392	0.506348081468169	0.154081430302904	0.278074422869311	0.15773409064157	0.208627328913804	0.185026158791739	0.556533580700406	0.499394105806282	0.101240047471316	0.335913756131779	0.0874789527364591	0.00490195078212914	0.0942687588587902	0.0290144065703249	0.24643818537797	0.401585579304348	0.314807729216366	0.0929970383677128	0.409797618696142	0.461085492325858	0.0638355668602064	0.083195507794421	0.459278692667235	0.288866835921997	0.587207992765903	0.276904731061539	0.28429758419769	0.241009815541347	0.0609351553321376	0.497917706998714	0.458125142059654	0.0486924698073083	0.00937383648129029	0.31987082002929	0.127418581419162	0.327212513124417	0.193273660419128	0.245413297895995	0.398376312156615	0.387881520041759	0.418504603953168	0.174417275642394	0.223422354643354	0.483530184279651	0.599880154187104	0.203526921409308	0.337156194769693	0.248271748523433	0.39992178646168	0.179535483367034	0.12686638025981	0.634371489345168	0.373832413433861	0.354703965580635	0.323030371246413	0.00747480203810847	0.0395603684965276	0.0712670855166116	0.575182589377773	0.365295974608978	0.644806811682481	0.555307243317623	0.245952063896884	0.37197118265624	0.637702535766489	0.306580797444125	0.474601749248313	0.487214740891782	0.303245633265199	0.309015958306236	0.620099879757716	0.198015650590795	0.195079129075788	0.0788009557420043	0.571436507112097	0.336632421098373	0.103231354974616	0.0907366127254528	0.12249190642576	0.0263175472673303	0.401059981058991	0.094248522727016	0.418595117127548	0.0724165761208069	0.155718713375892	0.480198907917493	0.145592108313801	0.742987930895348	0.282353671045535	0.0611995673850573	0.340501328515431	0.0977659679390392	0.00157272196869146	0.0665307065690265	0.0187371698260201	0.157980177630701	0.416488573597525	0.50416904642152	0.00452677616688969	0.193188387907465	0.632955760828103	0.0151710438022316	0.0803885269307553	0.389640682777954	0.434026933989321	0.676259078406739	0.304964737905755	0.462696762747925	0.291427420025207	0.0659654273486466	0.641278750801145	0.503922534105281	0.0985018648577432	0.163359234192843	0.428925214191255	0.0912175568477109	0.548610698946881	0.175316510372817	0.207659000147739	0.408697139716888	0.53056546148323	0.393176073839186	0.0631822867031404	0.276523232475091	0.45922194706691	0.707715053198464	0.198408505038866	0.391409528805684	0.249129315600949	0.401055481701619	0.24565987020218	0.109864487658904	0.53302445759101	0.426373054252693	0.439111698890078	0.315838130988408	0.0812574784196703	0.0191179918109315	0.180323511319044	0.480297080789028	0.373137805351895	0.62331003776234	0.560187585103504	0.268468853860867	0.457776916152765	0.756331922381296	0.264978716540723	0.681533014582986	0.562856407933102	0.309686227333387	0.145799135444497	0.682938391623931	0.228292500021361	0.11328210017989	0.119830956518222	0.665518826126896	0.349371117933768	0.0857979271271511	0.131972972902767	0.124860241991028	0.0821612688947621	0.297613133157554	0.152002222277849	0.356317743612312	0.120837341583706	0.181812167018559	0.517370185441011	0.1295905297101	0.736041927221032	0.182459175311565	0.037220424581708	0.38429720232555	0.111969168959421	0.16527019814579	0.115762159296552	0.0150453782089463	0.161516954091404	0.445398348174723	0.576754632547588	0.0128151578891978	0.237673374741496	0.641748708328128	0.0214554501586681	0.0758422770269641	0.418341412601546	0.437935246490858	0.637557537429673	0.279163581793812	0.198665844987314	0.206927550563488	0.209926238426906	0.360048817908271	0.202563739795261	0.047339274559767	0.0660259597334753	0.114526414858777	0.32193842763388	0.290109907223342	0.489816518707352	0.313287169478724	0.305288783519019	0.138436172711992	0.192237427903203	0.246684915945407	0.443500495635182	0.0318854552032187	0.338079361170069	0.531216424226145	0.275019256454162	0.0965224697918813	0.240777971183454	0.177309387847623	0.2522632233295	0.298838985135811	0.265703824289744	0.214499420202296	0.308051018798832	0.0785818062248335	0.0175894047742389	0.28467444982014	0.346265837317797	0.196485801719546	0.659669665293198	0.456696162018817	0.216280040631511	0.485314448567837	0.694344427969613	0.436737627370202	0.476547078256399	0.438838347470631	0.0431382746507627	0.303796475982436	0.336413928694319	0.0377864373167144	0.170099213813358	0.362420177648519	0.310247349781448	0.136188159524523	0.141138619863622	0.213525144411645	0.166527125171459	0.199166479094624	0.363394933138149	0.386968142565073	0.075909322360034	0.271500619706145	0.480363918213443	0.179447941506462	0.104243043570888	0.569983159424894	0.574120157467813	0.151034667108701	0.131196151402888	0.196257522123093	0.00714976840182564	0.239704773785314	0.0638927197392625	0.27335968262931	0.326173264298417	0.353102593285993	0.042306307412928	0.376922911375015	0.263606548051281	0.106607946705444	0.083699707673256	0.176806344870026	0.150640186782906	0.550689448356383	0.369225453510697	137.820786790724	140.773943281021	214.463412163471	203.924444191332	194.217785429895	186.477695014437	257.631508376678	206.927991142948	170.372858609256	87.7066168350061	90.7349441454707	3.32435751482085	2.05270221546365	18.2527772009435	23.1838007156977	-6.3471064834686	27.7150084926062	4.49830170601744	4.46487584923224	-59.4876021507858	-8.09494044203151	-20.3280453622556	-37.7577832641647	38.5879439780268	43.8674471703906	190.015394999089	-7.85068924268899	63.0389525536011	-1.24795972716124	184.816267516037	11.9701737932429	9.246910840129	6.24012922523258	90.5230082940211	190.232019248346	32.2796375940016	4.13736045051166	23.9838650013599	71.0035946061593	205.289370827512	69.358593063182	200.090069365607	15.3913490915301	163.071672709811	40.2794077264577	25.1231955316282	189.540061636385	8.93440293941447	-16.8762479508289	91.6579782516596	93.4935974332452	196.231014937281	226.81551564373	50.0062547573735	953.79612191004	1141.84849494727	969.518756806791	1057.0947250208	1110.41504788603	1185.65916182031	1165.32587919404	1172.62998048585	1167.56245935876	1096.1738561978	1108.72703800317	1009.09954926198	987.187575131272	1015.10914915886	1050.46446867801	969.441478907016	954.700167822689	847.342434552962	974.125849744956	832.699005191396	978.625646345669	921.888484365418	981.599656424961	957.482267070646	844.369374785083	1130.7036163193	998.526833161752	1116.42562906655	1023.67630008141	1106.11589550687	1059.4934656588	1059.56302937436	1035.67343978281	1115.05467368945	1132.04322316103	1113.0399182081	1024.25696181439	1089.5932964169	1150.77262613217	1061.99757816779	1143.10265782555	1204.12719659382	1052.8907045524	1211.36136743567	965.064442484142	1085.98664514659	1186.52427110545	1008.87368050079	990.959095683386	1108.52075404067	1113.75853808402	1178.3605964459	1193.89171471336	1010.06247442382	0.0455013694632783	0.00727544549250373	0.0722425981823895	0	0	0	0.0867016488070555	0	0	-0.368242309977058	-0.291144120659036	0	0	0	0	0	0.00606851084465662	0	0.21294819507904	0	0	0.478025277344209	0	0	0	0	0	0.191109400214049	0	0.124893092025593	0	-0.113266447567338	0.0723456579245629	0.179742156320761	0.0705120928215204	0	0	0	0	0	0	0	0	0	0	0	0	0	0	0	0	0	0	0	0	0	0	0	-357.035387450754	160.971408705155	0.67134345616214	0.00657803102247547	0.471025641025641
8100	0.174293082614815	0.00157748865501669	0.00177164136391569	0.336447608930784	0.00125356156836614	0.161354270037423	0.0377578216087076	0.39551378146446	0.00107153303172938	0.00207677452971581	0.42886022994058	0.214821447699061	0.403814986823007	0.494178872579072	0.00227482202635966	0.123111851148282	0.389464317284254	0.237450559830599	0.0840908284882571	0.144103963550084	0.178983690961159	0.257209948467783	0.00356759372613363	0.249170827397373	0.143215294333419	0.109722955824182	0.0639833584828312	0.281123012105805	0.381299418192712	0.0035318070831024	0.00447258296644222	0.230755614298409	0.742421127923385	0.0760583552164693	0.36290033465357	0.645352729024917	0.284416704726156	0.419250694506047	0.710468523820437	0.219355845380458	0.418343559333912	0.422819122879695	0.127570940653464	0.598378445840673	0.235848487708354	0.142769014539585	0.00204555832468232	0.353616852312388	0.516710800191305	0.448021671894514	0.212735548835659	0.193503225504056	0.151483378311482	0.00123753466501502	0.18724474529196	0.234319886876036	0.238990389105136	0.0718280066025032	0.111966543890181	0.565075412191228	0.197547201254475	0.552245106291023	0.167918344081417	0.11560669120836	0.380923878173445	0.330462392575037	0.00150699378179424	0.364916740121028	0.0280143036518458	0.270916288784448	0.437250080079972	0.561567000431622	0.00281750482325231	0.317392749503465	0.998760618203893	0.00356736836862546	0.00190117398015681	0.721278530281422	0.816926862331122	0.579768910791759	0.00113757160959816	0.413266180971891	0.151622298986575	0.121097350574315	0.485999104331803	0.126072351086264	0.150061606550979	0.22128916931522	0.158752263003152	0.24561055020513	0.527050435171265	0.513219023610965	0.251650165632118	0.488476226823465	0.52719671152797	0.217627066293993	0.214977172962974	0.517230004457662	0.55139468450696	0.548561500306054	0.231395426958239	0.371196782809876	0.10704460160481	0.00207387829213678	0.159602373109212	0.116227285746072	0.346465424186417	0.00206193040840429	0.362196055266507	0.402155424677317	0.119386425496553	0.00138387246827436	0.330106798439856	0.540877325652606	0.112812975466652	0.57453020004106	0.759857780251468	0.233744369505651	0.721503275485188	0.715829379615919	0.393817134220405	0.374555289873125	0.439654292505273	0.319103184041441	0.501144388794895	0.25810814446642	0.169314929890535	0.000969091230551645	0.312439785044248	0.503515237139179	0.169573250822575	0.160764374335019	0.00129817890301616	0.151060839959023	0.201789237412968	0.375573601572642	0.221341426875073	0.204339268567395	0.00248588067677904	0.157632758340088	0.613439456370404	0.00225687814942018	0.487510979580479	0.507598706900601	0.132913951405391	0.337404091911463	0.00137043726222722	0.00418465215868712	0.262820791288481	0.0168357793931314	0.267914291960145	0.408317942927005	0.334453864700661	0.104404598257556	0.341337475612706	0.408016287247868	0.00234921859078994	0.0692559612402383	0.441624678579828	0.294698035439559	0.8124070644917	0.274124966329251	0.626527615620911	0.254489375741881	0.000907025784231131	0.646073737377226	0.415584047000606	0.00458695984479736	0.249067117008871	0.484771605724455	0.0764061590710571	0.73662654403669	0.289972478500957	0.143585686352512	0.173927382894585	0.265013986704433	0.0471766443842171	0.0760930810127456	0.407042608439337	0.355997760229459	0.39122670600852	0.325925410614243	0.00109302709250775	0.26925462315461	0.00213497425194833	0.088619469486107	0.00116344163644068	0.291843928369211	0.00110330925868461	0.156738119797066	0.370130001479139	0.220676342156791	0.00382267978552607	0.66974890977254	0.342840205934443	0.159468240691893	0.565907635752761	0.705620792220257	0.304362914996442	0.408055473111343	0.805804615483411	0.00178858661220695	0.898528713023297	0.232264792067278	0.245593913814402	0.00160586434430485	0.782910100525694	0.201159980608909	0.0849785586251621	0.00138478830755811	0.502265554367845	0.110830727277321	0.0566925436378291	0.163085772261299	0.415945107030649	0.00132533877460176	0.00127758016741336	0.240878875097069	0.505073049592558	0.098412514711085	0.00104967014588775	0.898923026932787	0.00169187775720605	0.384975432066361	0.134507296061995	0.047644891092081	0.350761247413901	0.111857984470415	0.0286735724995399	0.321886034587136	0.00169470885131761	0.000992028373860387	0.423661423412235	0.998914808437511	0.0342749204767801	0.374320137120943	0.645485055904344	0.00331931334729635	0.0016106677741379	0.433209888900121	0.890778206409668	0.693767088831494	0.0994401170076848	0.643661540964129	0.26187658315565	0.000934289355815433	0.633010903215449	0.406626219517391	0.000868094162877298	0.204495541261833	0.523236971155136	0.0534578649358702	0.793314824352255	0.30609063126252	0.152925152785202	0.180999702794085	0.201812839333452	0.00296755858692084	0.0639284112982357	0.457917739668924	0.41615699637134	0.450041716479624	0.245031368953248	0.114840916299351	0.211792262527391	0.0820044685294402	0.0810256296528792	0.0354033374955463	0.33210501924207	0.00100753092400845	0.124501388659612	0.357755850152009	0.172252706651393	0.00183722870785423	0.602123070305401	0.4053581310003	0.205526650899522	0.522062823959539	0.738423794880818	0.247376347928459	0.355580385506439	0.82823673000311	0.113940665847859	0.717070214110851	0.389128665294883	0.242406369004979	0.114442162598489	0.69446804373688	0.166607565348576	0.0675260042357867	0.159119568962348	0.497591428069748	0.152518563330139	0.00108047764956025	0.143415197912941	0.380415622633136	0.0450568130019157	0.00189177389257336	0.291539868627978	0.453087459100677	0.106103698722767	0.144877532690897	0.792942881269646	0.0893903055579763	0.392053360973739	0.160487892120717	0.00149746255775527	0.30541355895399	0.184889273004533	0.00105895515839921	0.296942223682318	0.00830548227119875	0.0708581369630059	0.457314738088873	0.788251173614176	0.0299201325775919	0.282942408280364	0.680572460247735	0.0143540951053103	0.0173173534475414	0.456377185823872	0.765330932828227	0.623616946755775	0.0908501987682038	0.501502941389268	0.286606774518387	0.0011433489634061	0.489456543759249	0.405785099054876	0.0250682585270891	0.224935695823492	0.350777149195116	0.0650760201634419	0.636458667707793	0.396605611593072	0.19883610029537	0.352471391760294	0.339759938781655	0.00215911110315311	0.121213086412204	0.53222297596418	0.439101053821767	0.423613137469493	0.222107794618842	0.205593076101395	0.23741352444623	0.109520917004451	0.108477766103605	0.0681668879318408	0.333594599799314	0.0480302226327275	0.216286215910731	0.309392453530827	0.180466105647854	0.00748117515751221	0.489289949521971	0.433367981270498	0.254938537039523	0.403908755617987	0.749855267366382	0.283960349055448	0.458787406519765	0.998657013179774	0.124343188899088	0.713951411116262	0.435053450675306	0.233605825828793	0.203031259712159	0.705934748872681	0.139019167793129	0.104348478991437	0.271332592070609	0.552019172210632	0.23373721299846	0.0672057478138102	0.151818654402128	0.326541222279883	0.00243831240439367	0.113565556663205	0.262593019820759	0.4501042931434	0.11109736674929	0.116143243525923	0.769713026259934	0.132748714388101	0.424813042000783	0.171233890776581	0.0971608888139941	0.199008395572213	0.21090750348596	0.0634080132488579	0.279245195979638	0.015113286276016	0.00135982542775248	0.427755805329372	0.596444691638846	0.0046147019329485	0.393482037572727	0.674774444827528	0.00103486334567582	0.0751021639022771	0.484036429251309	0.742951375164808	0.555060688484576	0.000900046375835309	0.482779296316523	0.354902800282411	0.00257233725816662	0.562571144611102	0.475962156003657	0.0683590474246292	0.180564173159923	0.498947762428501	0.170548399460846	0.685814943377874	0.401382453946628	0.158829969397183	0.449115691514294	0.300717996181317	0.231311163391838	0.222083880166108	0.487330130000709	0.403763713307022	0.518643077422228	0.251750234175641	0.292817345835637	0.071239669471048	0.380132208591876	0.19073975367375	0.146790527120869	0.564465643717547	0.236763686569034	0.221239082834303	0.231369243775985	0.10023641744002	0.0223952243525569	0.257322182496268	0.436182520060624	0.42087018117396	0.682959420320896	0.549425612308355	0.272139656685773	0.535745781303465	0.818827782354938	0.247197633648997	0.614089019853714	0.438891543670643	0.153300442375303	0.142920331909073	0.680923127850525	0.102530151260821	0.175389859501845	0.192552332946993	0.712683737535389	0.18443556254189	0.118026786196028	0.0721866184767976	0.186987800368801	0.169781318337026	0.302953292181838	0.163978492279601	0.370181549302053	0.11649311185555	0.266472138475616	0.482592495788521	0.127504738069028	0.473491867762854	0.212341861421329	0.152448161918568	0.145166481580461	0.229754362520439	0.196167245989127	0.145185024870495	0.0514923499559239	0.196606642097536	0.50424366456502	0.625467136747085	0.00557502372118125	0.358289375975034	0.576766249332456	0.0176337558038304	0.0537691991882687	0.438870848528561	0.449768011090507	0.647041756731274	0.104766323084262	0.50196386000204	0.327134272918575	0.0723524488829664	0.67971655638915	0.548460372193433	0.0823428625130671	0.215519567218425	0.493371289520634	0.0898904543565523	0.565433608344115	0.139339510609252	0.131354091449409	0.413845440497782	0.538859944920801	0.422302784956481	0.0423799362282531	0.235510570406155	0.550158961005877	0.72419031137889	0.160514141587425	0.473193978532883	0.296745989238262	0.472406777756009	0.275735397440912	0.102632569715367	0.568369303843279	0.444267323389068	0.470860882667369	0.287935884795138	0.0902021681471232	0.0183445510525523	0.165192601661552	0.523267430586064	0.415819840698642	0.682511086813334	0.617836114769843	0.293013508851615	0.436851409713956	0.742585415287438	0.195464309574325	0.726707944468821	0.626248261647417	0.342708712163255	0.119139605456317	0.717120798057588	0.240041260549073	0.102251402837365	0.0763763795177066	0.662279422378032	0.396758807758528	0.0798637173368657	0.144238093222707	0.164388432381559	0.0838585247160853	0.277530208854752	0.0753288294665372	0.42266759635469	0.105959914286844	0.127759069869812	0.620346633952361	0.1434066750641	0.704895182501838	0.0941955802585863	0.0241459816863684	0.447642899788611	0.106338808587879	0.200380682885042	0.0997046933971829	0.014028674203217	0.155395017703642	0.527705481568921	0.564952247166532	0.00377275552924956	0.16060172998656	0.669949251825205	0.00480413554427893	0.0554850814638918	0.456398370277064	0.442312815944973	0.657226705310504	0.312662939656027	0.274653078368941	0.246779520648639	0.0607110790578909	0.525378882752088	0.501589779940134	0.0369158463521953	0.00559483337087922	0.341662084294937	0.110015763237243	0.327356791104712	0.148446679648039	0.249177475186664	0.427908455458818	0.432136023752042	0.475038919473187	0.180725305387553	0.202798054449011	0.499526500845887	0.614699091422356	0.205238737843128	0.360924637511317	0.264655928284951	0.41066457501946	0.180087215780626	0.129068959174724	0.627186868040648	0.376492146563996	0.367543862213215	0.291184625699139	0.00370005071950113	0.0352320234163831	0.0730981782368607	0.583925409553159	0.340442676023416	0.702624139585283	0.580774257118571	0.229042129799346	0.288086555043698	0.658043013807488	0.310786716942984	0.539320577161838	0.553378574608638	0.274491193446617	0.28862678991493	0.63993912784846	0.21071533969531	0.212877450203208	0.0717750307891886	0.578312863389503	0.344358979179354	0.0774630983129457	0.0743486425294059	0.149201860749094	0.000975357589692842	0.348589044842844	0.0831552158965311	0.424703854390742	0.0690660155978396	0.168045231251521	0.482298682964639	0.161739782469651	0.745031619950126	0.310418557094841	0.0623146064217555	0.343335905969613	0.13839666202762	0.00256190929459479	0.0575475037730213	0.0258066302945327	0.151838969662799	0.454066691624031	0.528961920859351	0.00508582581919322	0.165998500066093	0.640853558962416	0.00277662540811584	0.0880723791686863	0.366813196503595	0.458530272525784	0.659115649900284	0.321601065868634	0.329463697396066	0.21474729376173	0.128774087749582	0.581540998385724	0.32163429530043	0.114357282020362	0.135200297251374	0.439490285607801	0.191445880951373	0.491637045221738	0.258098737042304	0.260740366239368	0.394700010788671	0.416032949126475	0.392765178637863	0.168033697678182	0.110715667156438	0.37808776063425	0.631705118038319	0.160380577943435	0.25230581772248	0.22941034943217	0.425307735684052	0.198171159776067	0.103409547504951	0.429519220622867	0.275077561817281	0.285020416162933	0.391068915058273	0.0534738635755926	0.00434238890972363	0.17079526899118	0.576412549019579	0.34195177681487	0.6246203162672	0.427116580502087	0.212643489267361	0.516352048851491	0.722794418264918	0.142916288960334	0.602119124127722	0.404849438565079	0.24386175284576	0.209142310551096	0.599947676752582	0.14843378943952	0.136476788602144	0.130733260686711	0.551618549512055	0.330010964911226	0.0944344432198497	0.171976686824112	0.20828124180984	0.142406630966256	0.384717156732658	0.352772583420743	0.193659915551793	0.141112161582052	0.196496961246329	0.429458876345138	0.137826731374094	0.705122957647859	0.172083729834096	0.0568984562823078	0.307028818685051	0.204823829317368	0.136946938127856	0.11289370567098	0.0321577995030698	0.270488372717727	0.159207583935827	0.439155467574059	0.0414494209539006	0.213294308978704	0.578943129078741	0.0306061790527218	0.0789814726329645	0.274396720334874	0.316921161126753	0.657652436695	0.164334367866521	0.256969987868202	0.136509792831558	0.157428656239654	0.401040934388347	0.0665485738181028	0.136943293124398	0.0342324131605659	0.133085957735015	0.168631677373278	0.283220136042437	0.492287145379303	0.333305980293751	0.367749235552077	0.332017819132471	0.309488464698014	0.180527688004612	0.519148725204929	0.243418855371445	0.570790284736812	0.4696750227903	0.32487535914687	0.261828437696594	0.11558925462803	0.212200420794622	0.085494590030417	0.314422279605078	0.142882198996831	0.304396153461555	0.402043567583463	0.0993215003088035	0.0145875184031786	0.247114122096753	0.519386643920511	0.143026266315426	0.562867140625153	0.493410397555148	0.215208187524927	0.382410358774863	0.658758211731857	0.473325908705755	0.412595742418143	0.502321213917531	0.143805214860515	0.336898264402942	0.242971041566622	0.00733394283600257	0.183486675664665	0.356695154486973	0.452718250508435	0.202103123231268	0.173634199308848	0.172572533053236	0.171910787900761	0.19751828756943	0.450371149608367	0.509944568290957	0.194479729056873	0.283253369073419	0.173572405704755	0.193768960782759	0.16382587853422	0.540490359086756	0.515386500556352	0.117142154035805	0.351814838247432	0.10803475028914	0.00225083656396152	0.0695261242650315	0.0163182352627081	0.356763383839102	0.449381375109512	0.371785498028858	0.114028750985049	0.311185970512916	0.415485206625209	0.069124500818718	0.0933895503187131	0.401691237665541	0.268476516490916	0.509585269379455	0.257178135101571	0.15676967713259	0.116562449788396	0.160263057517909	0.422783698654355	0.106771922701834	0.158809221557768	0.0514368295162445	0.184136689258626	0.239632139243236	0.17542563235987	0.429494386438705	0.319117797449119	0.459867282296964	0.387200424543762	0.204750747819751	0.161215102248	0.465639896901875	0.243216130849046	0.555020795749762	0.443832694280119	0.313629905986128	0.293341744157383	0.133725004645582	0.222710332995765	0.187604765031495	0.287343003060654	0.129870393251217	0.297149573257186	0.282308265044447	0.084277436034311	0.00429045580467374	0.28020639049031	0.539387565212029	0.126104334156608	0.548339986772697	0.475593037190764	0.306211602241627	0.448005235066718	0.707406303829413	0.45150007545829	0.265182338683541	0.459752198342122	0.117641411283849	0.348199199782631	0.262395050240101	0.0825688659833187	0.185189894613678	0.316986073958461	0.521559736714718	0.180308416257268	0.191023486379162	0.191156282134696	0.170790020444625	0.275999093429668	0.426947862737705	0.500843897465181	0.148165384842998	0.266448256116447	0.154296797693809	0.18387537042936	0.176867363154276	0.562332887726594	0.523477835544252	0.0959062359632634	0.364804724538204	0.110894979432431	0.0101891282815545	0.0929526644183916	0.0286531230936362	0.228122675754599	0.402593844444117	0.320740994964346	0.105687998243566	0.375888349600183	0.506208659457097	0.0678253030425996	0.0758378747573461	0.446418548454493	0.310187791519324	0.578655845696492	0.2177265073256	0.346320768003467	0.201771771008997	0.273866806893382	0.273169992937311	0.236319570451054	0.115456266313898	0.0017748564672935	0.126768514481112	0.239074828218242	0.263550132743904	0.321979973590336	0.235545941132793	0.13079522642865	0.0780092251525563	0.119137627549389	0.364359460938985	0.722741699814669	0.239291478562959	0.590406503716584	0.686018140842866	0.179467720170525	0.204682192910633	0.132469787710182	0.195485635643215	0.346882285492192	0.340144533113993	0.222626256797183	0.115273202342537	0.333183325846459	0.00280923659463569	0.0660224322033487	0.568258072900519	0.522460362665498	0.22447247456867	0.48077770748343	0.17550664967212	0.0587355418380069	0.474911094885043	0.27606990620045	0.387903806621162	0.448107175838359	0.327011837944814	0.170576715236255	0.505954159468274	0.335339752339024	0.074836377204908	0.148633890967719	0.328078278341347	0.458728640885235	0.00170468262031983	0.207016585932361	0.455399499050264	0.114670531778897	0.00239686775979312	0.393725171439298	0.560464495818318	0.181789913093562	0.11028889690888	0.930335703762127	0.205813166081032	0.0831107234302603	0.339606047833429	0.277594667038061	0.176931183344196	0.121567893083844	0.301924555550839	0.00497209165943772	0.132578722321121	0.00119416019222983	0.405215527426778	0.0627387018020966	0.356450155084411	0.00508977126002911	0.26318860614409	0.275667649889733	0.135612528761857	0.28071233860719	0.166705083777043	0.146490988075715	0.320221770477254	0.150411774800641	0.335852609446014	0.170940583052483	0.214833603883782	0.321701501804864	0.265517098631751	0.163143848158533	0.0203049417291125	0.0833810853228914	0.290267743342873	0.232100214901259	0.374494562067934	0.343956100430952	0.128163123071552	0.16028252773015	0.0424301643495329	0.34960870984175	0.594221276209758	0.195704022228407	0.56597472139859	0.643072017120536	0.131286794787126	0.149042472990767	0.206813557666168	0.231713653357194	0.411755314065131	0.294710415626594	0.300389998164397	0.113721831212051	0.311765259747286	0.00102170765518432	0.0574342059093082	0.633310586636744	0.42575678010463	0.198719389918209	0.588218788112138	0.202539246564648	0.0253870985006063	0.464423238730163	0.269201899216586	0.321163469722538	0.558833236970667	0.299636074415472	0.16375103332884	0.489680476769975	0.305428619290933	0.0565113581123707	0.190472397483719	0.306323858766926	0.647585571480626	0.00160557379394868	0.162833330913554	0.515298840305955	0.0639016444541401	0.0905761665072272	0.46363662395671	0.865437861342783	0.142027227450987	0.132961345827101	0.861713578990822	0.153501491525733	0.0816794296538892	0.397350757113531	0.289728425610554	0.173375769070139	0.173862512675264	0.168676687413109	0.0843102326287943	0.185493423486935	0.00659128842261441	0.443189546541204	0.0945556431709439	0.461202465367459	0.0380752371923941	0.372329630140759	0.417332842716542	0.139732121441638	0.256853910480747	0.113921156637272	0.00158983033916215	0.316878069049716	0.105374268519885	0.398686227271957	0.076662247768219	0.305662541239335	0.378168852774038	0.303242139818965	0.00115719939894997	0.0427011814194546	0.0299301025190139	0.305722951772317	0.0131438865505766	0.323680985503698	0.314225556375329	0.344330872088595	0.215586435344939	0.212729157154563	0.354727006094948	0.455557778626156	0.196972679060239	0.719824072761458	0.514788039336046	0.148784489186994	0.263394593708864	0.201184269920142	0.291024461826783	0.352763113086652	0.276553298533109	0.219374600319806	0.120495571844557	0.443697490348831	0.0293876101856986	0.0479963277142661	0.527045459389995	0.388850131696587	0.157296683319005	0.601039104164137	0.290053257245766	0.0445760093298854	0.510420556983968	0.316779909970895	0.169494849397618	0.642911685927749	0.247922446961934	0.0862901405458465	0.38500342752831	0.31865997261781	0.0920168848581559	0.193918732370717	0.293946984017169	0.475218607811508	0.0394975256573917	0.176166361165376	0.385286663448158	0.0538096075002371	0.145876679214668	0.309985521998471	0.522447837625121	0.300747133364055	0.25057713513389	0.692492695127428	0.16073270825618	0.0892285753561211	0.338317091973179	0.398186934331751	0.186124956595382	0.0519375844142204	0.214976409937532	0.146476984479759	0.093946110780252	0.0574644179239135	0.389326399482527	0.103987080454853	0.394484485006131	0.0535459063166512	0.374196276431101	0.000785152920912211	0.168872971824956	0.280455928701775	0.163033101306922	0.155293898566382	0.192412928358503	0.217150790487512	0.343789353173683	0.148983952527998	0.272220222132233	0.225964832736238	0.183844447069402	0.124318826120951	0.0331973418637359	0.111912995911408	0.221814960893809	0.25046514146678	0.289915852406805	0.251978685904154	0.336629285849201	0.253362211646084	0.199154628381123	0.259744905856044	0.509257798104278	0.135368277801338	0.458886403372297	0.521071135767947	0.162652658804853	0.19502048334426	0.135344500502206	0.261224215491692	0.292616770405542	0.199991388075435	0.263971857526448	0.180612730882519	0.306287849725199	0.00231083286360471	0.0385930712405448	0.509861647800146	0.380626600899116	0.222840113302339	0.541039053386859	0.243075923973475	0.0234768542259921	0.488487815636213	0.379566914476949	0.397672679448154	0.427130266942205	0.221756332464702	0.0983037110558596	0.453984480022245	0.243176649076115	0.0690114566797949	0.180462800909471	0.163750238085913	0.43611267873599	0.140109816861032	0.170866367841498	0.493551140896027	0.168313312740221	0.158985897818667	0.372437795584591	0.531059645502914	0.183805894661531	0.224823198826949	0.623219524671458	0.210515963072963	0.0300446456719021	0.327310025185839	0.324979083012002	0.231656676716025	0.157999261305142	0.271222906539314	0.0779020565418752	0.0992912201585837	0.0233962298917917	0.434727239282277	0.24374642468128	0.341207109247221	0.0473848617224032	0.37290668397256	0.365491593239478	0.161076859157955	0.210010255753253	0.241881947089437	0.214318012571975	0.509566000510545	0.209578701391918	0.371808044676915	0.0717524139526829	0.374410309296887	0.215137947105403	0.0784152086170704	0.221865608981649	0.00105990355767937	0.123104393359103	0.47561004714679	0.260636506887261	0.439961056192704	0.435447888254361	0.455385358312618	0.340007572193217	0.213662243640197	0.242138265718955	0.567703399861088	0.118301936255196	0.307227358911197	0.497393183102382	0.176587617292087	0.273889886316368	0.131611894032232	0.292029392574679	0.406646653251565	0.242108928113662	0.114237135998069	0.280637196639853	0.50646489005793	0.0015266891950942	0.00268921071894158	0.437351437413303	0.36677721283021	0.106725262764077	0.476647017641408	0.171122009529518	0.00612710006094821	0.423647516972419	0.408749720774542	0.299960929608549	0.339455637934618	0.107739226362432	0.0443090343247809	0.505922794179058	0.247674263929207	0.088877800913841	0.22011432106291	0.0718593124557878	0.502869147804239	0.18293807408891	0.213826339515436	0.505103048163322	0.0903404153396119	0.215787522289644	0.485484703489105	0.983267830314166	0.169412714340133	0.156759914059204	0.278204325661767	0.0757555196456898	0.0127215938986762	0.266029480404728	0.4933348437371	0.169376614325231	0.147605941080683	0.551335672196108	0.00586642509188245	0.00246595762901721	0.0219259938174678	0.248417871569645	0.220059170564446	0.332651673187616	0.0624750829572759	0.325460601663979	0.371830322848267	0.165405996460631	0.348085504103864	0.265018381023061	0.0413302077910191	0.417042257884769	0.221309929407083	0.619862949793156	0.100454796109904	0.117207226063073	0.600246627282588	0.0458397992529174	0.27391827218168	0.00150885388542523	0.055164479712193	0.712190194499222	0.347361841650148	0.306782191539787	0.49449944657272	0.504052864814472	0.569921018793679	0.000858170215916309	0.488626910071735	0.659750535892521	0.123925236769799	0.361394104259168	0.708690951337962	0.165469935366144	0.00106264590232926	0.09528944886251	0.419231055752157	0.398278629730436	0.393253759690661	0.0566509550123531	0.302974986788568	0.155101869680514	0.00146937935344847	0.00954442111808244	0.479684447223221	0.380100475418264	0.216265447241677	0.616231607064324	0.184678304374293	0.00141935774416354	0.52851605749931	0.573186473504925	0.299205561072581	0.70978585658829	0.374416334288123	0.00106326803587602	0.59501098020625	0.203856857931046	0.072985830566288	0.239996640511849	0.00143308031074478	0.338319143773773	0.261984475670544	0.0467860128527304	0.739326234029297	0.087680785325691	0.324608388790461	0.735801662694499	0.0379944794254555	0.241458481891677	0.0625331036629492	0.0861169380343213	0.442801225635338	0.00167564997182792	0.14182290950134	0.919835781309421	0.363694529520831	0.25500328497225	0.521489508875833	0.108540426409843	0.00100972611086358	0.0491541018431618	0.0697762036129834	0.204564793097075	0.256756854187065	0.00124323994551623	0.864449079674452	0.659392089389667	0.130475682955591	0.572700211535027	0.515097322970971	0.131139062228402	0.442262846133847	0.170257346048009	0.370069904807228	0.0436649619014178	0.45263993881368	0.191800728551064	0.00113421763539092	0.133334672808585	0.000980244318623219	0.0282724633330709	0.497483086447621	0.241694122601296	0.351052968520937	0.685844135803429	0.41940222292778	0.434055990474654	0.143184864353795	0.181100329513687	0.607367092776236	0.0855594076115255	0.494307104374809	0.300629932006334	0.283173091861054	0.244567130314903	0.092958468166198	0.226524885952135	0.311235190192121	0.175025629768722	0.00148478573709459	0.189133288871706	0.295958472625447	0.0662800363326029	0.0051853841496551	0.498852504502306	0.106931632608671	0.0910650393211371	0.407196601949303	0.00147743491389207	0.00105579349729335	0.455994048247364	0.505926827657629	0.42864164452986	0.358221056317262	0.366688310232603	0.0625359376129223	0.22166642938848	0.293942352250815	0.085628476174769	0.363558939273573	0.00160537044135934	0.611094033767592	0.00183502246851911	0.33961863732661	0.578597638373677	0.000977794827445216	0.224797146757257	0.443505810417671	0.00244812957055171	0.00106138359885263	0.119562633706293	0.367404363351722	0.186842019049237	0.00108580885894486	0.106820132383677	0.588586453014793	0.212035367703128	0.225753051748943	0.412241593874719	0.119589845694344	0.00211476518272749	0.00561265014888621	0.0630701144053542	0.150609000576835	0.402447181668116	0.0563577614802882	0.405495883994515	0.00120385704594488	0.1027523537557	0.432200897965472	0.550946377949838	0.138843485583661	0.477043041784224	0.168878741351789	0.26008938202055	0.0946071576846607	0.569282453839491	0.272657641129034	0.0372458116365878	0.0302217980990089	0.0142134901662818	0.0470916737715202	0.411450282975126	0.222294568545604	0.27709840527577	0.630831703040496	0.416620936258381	0.407757427026149	0.25857830923277	0.225211413289819	0.809606605887923	0.161934819838659	0.552054280179722	0.409049941844473	0.211094231558352	0.335759091462294	0.0205934770423271	0.199408989636632	0.332851194205866	0.325080303016643	0.127974324797924	0.234795081107984	0.33916443146574	0.0303782361184094	0.00630726571625012	0.497780674186687	0.0285656764292505	0.162074761952318	0.401152339161053	0.0567503905199948	0.00112515508896935	0.296202170254686	0.44204909936117	0.129345993159326	0.336396242396615	0.365851773429194	0.137468297382549	0.427817108118773	0.222936162180742	0.0174228711809716	0.381173922413646	0.0526086354372224	0.436984600868268	0.290478872498713	0.420359139229059	0.472754172016845	0.0665651771174673	0.29193225725005	0.671995042197451	0.196192952506922	0.114224161943935	0.0987397755418431	0.501104314044571	0.0902189559225595	0.00244699043094941	0.426881326951663	0.67886866178891	0.184856689998685	0.0793212121008527	0.366003374696299	0.120054826942869	0.101399321450339	0.0376832181296734	0.18353445747532	0.338381866969815	0.396886658896679	0.0262194444227284	0.334275120436358	0.547079379632923	0.12782284995464	0.531790542520666	0.157392776438312	0.0565142649517417	0.363245064898676	0.178804575681508	0.224203378589053	0.0743594277493188	0.429662161382196	0.0790516876073086	0.00314130607911675	0.282170633745388	0.0490064124601948	0.123780516616573	0.468214442661753	0.16614221549381	0.371389288859568	0.369923543012526	0.377644749340722	0.167994771513576	0.158763939812422	0.432237832510854	0.547485101120862	0.0445906489305426	0.31992102092594	0.699996971135146	0.113632416729556	0.203173162524964	0.129806852231886	0.171069622831056	0.409005928938913	0.220440233162428	0.177127564475551	0.205071220181938	0.633997551373711	0.00224829650208227	0.0363601794167146	0.517115765892517	0.309059574798868	0.195440381974296	0.347691647693663	0.119902040230239	0.001080934074052	0.646495968703269	0.113547622331127	0.566489924971476	0.239326964039174	0.183557985230516	0.00107973862864833	0.518137549848938	0.094228435242574	0.00201353100563403	0.210733677323976	0.272350917622278	0.318184577274606	0.128055259774434	0.00109146787222068	0.568194665808389	0.0641089920412634	0.285440886848953	0.562169299346356	0.622344296929122	0.0200369335674171	0.181970748199224	0.536466519827026	0.167599400282214	0.014881661191132	0.172481801713644	0.401160169701134	0.268687701503382	0.08142765137323	0.4994050758232	0.00220125400594104	0.165050457428763	0.0112718726046711	0.572232126805457	0.225916539037892	0.265946675440152	0.0641834383874788	0.524783371894215	0.276438389990756	0.188041495895095	0.43720529994219	0.0638233754036951	0.172554954060255	0.301748249145942	0.136105879539483	0.250233495211475	0.156327710173891	0.374155017776117	0.193177514315257	0.130668056108361	0.188094817999884	0.0569861590344942	0.155019928921672	0.489272329988308	0.184613096649005	0.325266381829891	0.299673448050551	0.385454137062653	0.274224643687661	0.14245158569958	0.261424675890864	0.54329767733806	0.0265719269427729	0.39264965704806	0.523500484862106	0.0845040898662935	0.207749214594515	0.194536050926501	0.253077624380563	0.377821928949877	0.236856527612886	0.185851279077278	0.294755676913587	0.424839225878891	0.00631167371375187	0.013391710573933	0.451498067862292	0.341303368976754	0.201181303634226	0.361311660244527	0.162651796804828	0.0499037976234928	0.61066233073187	0.313381108008565	0.451440026405817	0.32152116128266	0.260840191518475	0.082006306942859	0.410955625460986	0.186303212573757	0.0300101402287188	0.154367565250317	0.256401246639604	0.420735764216459	0.102746461631033	0.151056395884977	0.401197482316397	0.132478946002648	0.171805124035759	0.448328241682082	0.559102135462333	0.114892748587798	0.171887123298944	0.634959170786552	0.15509314072357	0.0269775468458992	0.277607118968047	0.284122425324273	0.202181684552031	0.0975412997553012	0.401133043691756	0.0756936311651307	0.106687106901961	0.0349997614551869	0.455090294538494	0.333859221270833	0.327126078917875	0.086394022634058	0.448770658390131	0.390335608823514	0.166267753908439	0.305596439837887	0.168523470340395	0.232116985061164	0.406759896363415	0.187295893257977	0.15038128053547	0.17021967058971	0.433095281922914	0.14450703519247	0.0991989127188941	0.304100036154028	0.0713003698614258	0.165039256838593	0.519739023837093	0.184519636587938	0.276494805746039	0.392976854076029	0.350786157893327	0.155557493852456	0.234307975855048	0.250499137210193	0.438835396200419	0.034755752749337	0.332657089068112	0.493876719605164	0.0816606706547484	0.175494815845164	0.283173877016776	0.27657344881771	0.507463924525965	0.281525163656229	0.277321827572686	0.253012384988836	0.298082410172396	0.00378996745525095	0.0416835755378998	0.528545576399594	0.420304629548969	0.21071835006458	0.309022127415528	0.182024657810303	0.0403228271811793	0.630037621889089	0.246959079578572	0.513237234063659	0.351500101830174	0.23225166857058	0.071289137619102	0.513542994074357	0.188139912154698	0.0049141248942709	0.103973520725316	0.331905628075327	0.289551974530362	0.0767685518348109	0.130503873354167	0.241138562235994	0.187535863834236	0.203669407879127	0.312191015812138	0.586377377657157	0.0881224334397913	0.199363517068524	0.622800821894806	0.12610630652229	0.0468727311072754	0.241262117367901	0.340721596885705	0.258809871868792	0.0859725778806135	0.424182735399232	0.0589279711659922	0.155037070359368	0.0328160601469641	0.475180441831927	0.229860918582514	0.269614142148786	0.0424060714298974	0.468421248505593	0.25466763181688	0.175596085116802	0.0893698886693119	0.201158189646677	0.134004199941785	0.558860941164955	0.203018033447901	0.274138633477337	0.122584053317409	0.50680466046298	0.141378881278442	0.126134819874149	0.221267091837313	0.0398489752376923	0.0870976507241298	0.489215655798355	0.220863718620432	0.398038990046592	0.426964850687657	0.286248952001831	0.25609818459013	0.161835108820688	0.398597956988338	0.716106112237475	0.126508437876803	0.247908976971838	0.561639860491816	0.111492262176787	0.178974560240174	0.100382336335443	0.139737563181289	0.46957633517588	0.24186616323904	0.133382723631181	0.220742508343502	0.493124495583302	0.0320082335700388	0.0502513187677689	0.534939432259742	0.328410420703952	0.126883148945798	0.432714207178793	0.126768246170398	0.0196327144442701	0.562662553152447	0.239580321882244	0.467192997860519	0.299211731720458	0.219608719374923	0.0131054271839555	0.496071082208814	0.210278893435338	0.0270945700442132	0.248897000418791	0.0817592833285941	0.425448264331515	0.177929147713644	0.327966826185531	0.557403149972303	0.149063411643389	0.236727162945976	0.528629719164115	0.575351775750771	0.160579091641808	0.217536543365068	0.571089967316609	0.160309536604196	0.00861113395227542	0.214341640471019	0.625773980598047	0.230222338844825	0.0726912513065964	0.479366978068005	0.0813990631769589	0.0752674346390381	0.0265335275676442	0.372620780936893	0.197999564766234	0.344891039709633	0.0541137908210056	0.383488071226824	0.333738876419568	0.252422809593425	0.421414762369426	0.182358366054748	0.106238499298624	0.439399401809008	0.161061372525734	0.209798789421235	0.226570250324877	0.235657671043409	0.357158709816205	0.215015503937363	0.00418416662248165	0.0594681989347008	0.0910333975501179	0.395512364095291	0.311611165542945	0.529886911588762	0.265098454187694	0.287213889145968	0.0641294397861075	0.151251612853874	0.252097453559111	0.484686892893916	0.00117357065781072	0.214938322322209	0.534061122445878	0.273706965798567	0.00100379381180881	0.218997880261253	0.21785203782671	0.267644571546087	0.219877328789703	0.322644636528893	0.184807425198174	0.327952444070669	0.0820264536808675	0.0267173553410473	0.29655879315857	0.351592262711285	0.19576142187563	0.608622599892096	0.452452716740508	0.250413904314145	0.471655099972788	0.590560290890522	0.564706751710225	0.47444431435874	0.493747348603064	0.00241587634420752	0.275810146417946	0.398885092507439	0.00108046776638753	0.135493080428402	0.430375007767027	0.317916544205409	0.101863514594047	0.150063020268048	0.201421509130131	0.201434459872403	0.178491717282073	0.391652453779114	0.282819812402936	0.0885027648107454	0.26890715070507	0.473901325315681	0.139869476686287	0.0913434840676244	0.598812909324462	0.664246960640713	0.178017332966528	0.170145104953248	0.1779676061633	0.00322313463397521	0.284217304206098	0.0781857217669488	0.206409300967326	0.381013651791715	0.230288837755113	0.00339710163250023	0.280660259485218	0.203230814131889	0.115439683060358	0.0432436304132505	0.184278245276163	0.0764874075630874	0.530210871252327	0.428033154674557	0.094112053489864	0.306441051856916	0.274411665945138	0.558738284712597	0.191516611092806	0.0208922147845484	0.00219812670692811	0.00171882331826714	0.420505844168307	0.347804905898207	0.473914170647681	0.328523692464902	0.34291192899369	0.118054781308406	0.00206132434801493	0.254395292812667	0.52140672227341	0.00130834954922403	0.0370571185437372	0.542798767219741	0.178780505632384	0.0570997741069274	0.127421277644444	0.145138612297413	0.146672751356792	0.239937642652635	0.442898626291512	0.109591448198602	0.291551032701246	0.0965445821482888	0.0132573689415801	0.425928512878713	0.196682201844472	0.155333133412064	0.616612920542552	0.671626995368373	0.161062922589313	0.337765209436099	0.404103233413517	0.705945496119266	0.399501884040844	0.690607804017325	0.0209235669404869	0.228494352388095	0.469846483089756	0.0420712893397463	0.139266632223424	0.500827847511813	0.339638922115058	0.0221479556911344	0.168829580355335	0.0458560422319478	0.00109906884007072	0.140525703060156	0.467740967432136	0.00148830239867269	0.0458146075289705	0.386774048633909	0.364725872601326	0.343696713965753	0.00161705821231374	0.527095224557729	0.823635094766401	0.258663057111332	0.17435844901232	0.0782970073246781	0.00446524725475268	0.37001710784027	0.170731282266196	0.00857987019636166	0.65072770432858	0.0981402120125855	0.0275021730466626	0.399815652311254	0.0588308461106725	0.00156564294897723	0.0292162349565131	0.095352967680344	0.226127560030668	0.500054172480898	0.680952769094354	0.520983419449156	0.306239270357038	0.0131069866691333	0.488985504974718	0.388423929209474	0.0359213078293345	0.210004132812173	0.391673679425489	0.0785622792842158	0.609671947025233	0.413232838282937	0.192979940578225	0.306000910698418	0.341046130959321	0.029984894848331	0.0995156693183615	0.500394384273158	0.440724815419725	0.432930601803227	0.236673044402959	0.198478784351932	0.224389913870717	0.112743896341562	0.109194572291486	0.0705476675498083	0.371575133170411	0.0496990183232413	0.216928875754789	0.298358540771422	0.163882688879959	0.0107687345348466	0.489160720005295	0.449423282927537	0.26264472170629	0.460688860567224	0.760913778068176	0.254435509983273	0.44545173618927	0.916384048237394	0.132309039769212	0.65366667913674	0.385707858243309	0.242704971253672	0.231361307627878	0.68392026554667	0.133101692189359	0.112593848702079	0.232778279525872	0.554551154857233	0.215114386695289	0.062727429808487	0.136947667771732	0.326186978749331	0.046328918010441	0.0801083481798191	0.250270680668875	0.476186947962115	0.0843842393863143	0.149582176698162	0.757816758647359	0.116398123557516	0.424060326823847	0.18183819419523	0.131422091961827	0.227199611419189	0.234499320523684	0.0608059222529328	0.269441337729594	0.0107435108425152	0.072179078682877	0.432508956166767	0.639533584950127	0.00959121661540547	0.390031368551063	0.691865783993707	0.00418781456377452	0.0672405247437886	0.481124731406422	0.737025301882373	0.556971600260749	0.0486643973545873	0.260556110893604	0.160696171117045	0.376450955359254	0.152509856221206	0.139401181438935	0.215439433423191	0.0600087617977598	0.151237438743156	0.480565079690131	0.191874078037524	0.348093745839258	0.348303208515458	0.394764224996189	0.257390483357246	0.181880909355136	0.304060836434906	0.549622201861817	0.0622527407890005	0.39012652330369	0.524839303900746	0.0737833245187372	0.207798603207539	0.181306239209461	0.260263825959906	0.403086104528798	0.282007718111243	0.196696852245878	0.287377011716359	0.455990403593103	0.00745779578582563	0.0217655578841668	0.456105656100818	0.323983569751921	0.188890178722223	0.393484890556544	0.142008081735095	0.0409580722469347	0.533292146086581	0.291701558491143	0.422011370289452	0.357055600887796	0.271055015010646	0.0878327330096751	0.429424489550638	0.236604215161532	0.0380109960982942	0.152060918909025	0.247378852444418	0.413473793635279	0.0924181872088209	0.14898416271009	0.445305084924446	0.153166197419333	0.200402630759175	0.464336145336545	0.567275684736584	0.144367234823741	0.152987963990889	0.611073711644464	0.165019112782539	0.0243787849605079	0.265721929389849	0.307155565531766	0.21695138375332	0.105641914368162	0.404894315729762	0.0722903372670577	0.110520555198635	0.0234766894123525	0.439721926963255	0.318316379952257	0.292744533766521	0.0765648598353316	0.469216282026638	0.376098493832221	0.16843079625219	0.27805874979139	0.17912104062975	0.240329985633688	0.365419691337147	0.207340268249536	0.225280839444026	0.174810555904547	0.175365912777901	0.398318724297084	0.207310418859758	0.106551523113344	0.0549588784686764	0.143471934320566	0.268403237979991	0.276214188283044	0.47111005245379	0.321143595652138	0.288065760376798	0.219336237032985	0.239426867599152	0.230633924774424	0.471834076336709	0.160913560168943	0.451687613368192	0.483750406994473	0.22480763407806	0.118459977477289	0.193488998297316	0.233908880307326	0.257278485430382	0.333660351796045	0.214282101059655	0.226806249672947	0.379596630941924	0.0819431825188494	0.0230863113011687	0.346970253773509	0.371021186504064	0.21179773196864	0.617403240633313	0.425648738009173	0.182047721840461	0.515066817692403	0.663888650297675	0.427352121010755	0.499704418583383	0.376455482675325	0.10411718472191	0.328982663822282	0.338084772083633	0.0534336920275763	0.162608377053743	0.348632640145229	0.376028004255003	0.180404204985874	0.170082834289285	0.247457410841714	0.154790071733064	0.164917980434314	0.36757194647454	0.449476620803347	0.15649358689702	0.259155300132558	0.471705583724541	0.210460549703297	0.116820660795857	0.531633355273212	0.471294645899847	0.147822009987337	0.153647114974341	0.186200523022574	0.061904219253701	0.202742600827426	0.0446007123090351	0.300846302382602	0.288642145171735	0.3757506381638	0.0675343020257006	0.364921290532883	0.362312538998201	0.107536330304169	0.102887743747683	0.244197480551428	0.237951510747166	0.523568057702827	0.317916941088128	0.280021162030268	0.156912845753209	0.355244959468258	0.172696056868336	0.12605063731391	0.184593768487056	0.0428806553481302	0.151669843011813	0.426490623108604	0.244802676664949	0.317089872914473	0.33643476264705	0.397809428676617	0.266653094067367	0.180934358741754	0.310968384621793	0.559402951540511	0.0826224012296405	0.409191213542108	0.543805562175114	0.122463256625184	0.212042725458269	0.172054326119086	0.216347613346287	0.371837644023975	0.27874824157788	0.201400943635785	0.287074520621783	0.470787904398689	0.0153037164624183	0.0250500749800483	0.463382451876221	0.350107739677606	0.184184066102841	0.438921368515137	0.160617438002903	0.0403964693696863	0.542735607328019	0.279215834253865	0.422364830111875	0.357801001477341	0.279268486870407	0.0856979088108957	0.475345884339405	0.2675273391651	0.0379559895945636	0.189925708110838	0.237138029019186	0.429110877648941	0.121955548188936	0.152382307970722	0.441262705355135	0.144475506653406	0.216312577550737	0.477748636047721	0.559668569864449	0.141277521937205	0.131592611454782	0.577100711663031	0.193610521883102	0.0254103760871623	0.293516040784286	0.331913338150236	0.229225823620192	0.108322805836053	0.425420906265585	0.0676701141140837	0.114933532219834	0.0215410487733907	0.436084082283246	0.295096087748499	0.354090729453053	0.0575703933377234	0.432182638428053	0.371571322518063	0.159812228319993	0.298385240084356	0.180750418604907	0.220958080440222	0.385818724727967	0.199101295708622	0.451488135181452	0.172082464465648	0.0248904121784957	0.377326646756081	0.140718131683586	0.069525059247219	0.215186166598604	0.386090128547652	0.085098210826094	0.4768570076568	0.355619477791307	0.247508530064425	0.43172574665594	0.515471656720185	0.0665384195618006	0.11694141904858	0.406368161438987	0.511229083559591	0.351952387846082	0.232184619973236	0.23565037847631	0.112934194603783	0.00192950885417658	0.162617966882342	0.0962829341158757	0.37169733227117	0.0466403648068522	0.278528234175528	0.281393949507178	0.170172388210365	0.00591345568135879	0.443049292257749	0.533260325969845	0.181130698639669	0.481862961149464	0.745383487305352	0.190957032505704	0.680050034681699	0.800507730218034	0.1522300418934	0.602014325436121	0.472296309523743	0.283936592964166	0.449086392258139	0.562509763001805	0.142166208587688	0.00181617697736765	0.245452300555302	0.684521077542781	0.341562252326696	0.0998845770830629	0.0378266882037025	0.348554157267372	0.0633682634150195	0.116936705093794	0.246509929882834	0.282115071935629	0.0400089069840268	0.0830259637157046	0.676392213302201	0.019965641437826	0.365814828021522	0.143162447400063	0.0574890335291693	0.349940592207354	0.298173898018917	0.00126467703025372	0.284742505622159	0.0150713120917323	0.164179046276036	0.357376042599077	0.58934201972391	0.0162891698732517	0.331295292870333	0.792559341022254	0.00172760561001586	0.0205546517291677	0.487419414221394	0.788667231153439	0.756509227253475	0.087116673851188	0.339974935367049	0.155761995430569	0.331796184685527	0.215519476414407	0.156980031627899	0.164906714473437	0.0367537153437403	0.130335738631636	0.389702674356467	0.248974871624873	0.299670338656649	0.329969364080492	0.370923196435021	0.29967948379868	0.194561364016476	0.301536441854449	0.543939623548115	0.117133851377238	0.433862942285629	0.54963881135715	0.158461421048221	0.196261426240046	0.139660830990815	0.227260359874459	0.37818197446803	0.290364705400278	0.194577234266638	0.251858208235163	0.450433023590817	0.0236100582030525	0.0262977152660407	0.457190198286663	0.331917204628136	0.155237861021645	0.500919723325578	0.182633330506499	0.0384839930742328	0.483162797915485	0.298244321266947	0.383641029151621	0.373921552292364	0.303588463719177	0.0728345719145701	0.454468880898337	0.286655026394988	0.0437500860449625	0.18827903509888	0.200342499468305	0.437591500325806	0.140605082815868	0.172323729991981	0.471613139186947	0.159624239260591	0.211440459742054	0.441089933843606	0.492506336083968	0.148361990783298	0.145294320188584	0.539822420990571	0.228362295875939	0.0307535444763287	0.304725907153581	0.406952376082081	0.215207348298721	0.12210493810587	0.380244902339108	0.0755763909233851	0.11681194391042	0.0200312667863672	0.431762699126292	0.317708740927148	0.390485398538432	0.0522437103837288	0.391714253303591	0.401556704789317	0.149799903553893	0.29838507884312	0.220502861125666	0.200698785002561	0.450851037388882	0.196362027964523	0.363942549777032	0.127583679687906	0.388766741984394	0.237987686643012	0.102419213019238	0.174883178144346	0.0254556521256248	0.123321648005056	0.436463457539141	0.273943904448489	0.3196264560167	0.360489574685116	0.397407094452833	0.303086020822403	0.228962539064127	0.325607905496387	0.569423862089586	0.138076581269537	0.412789225630227	0.491821527030958	0.180455385140376	0.214815081086176	0.12493271702131	0.219498593973051	0.365499831233256	0.28643960461182	0.165574237871321	0.258415676248415	0.445439572850354	0.0385011232776424	0.0302474327848952	0.461428769963541	0.333881557397447	0.168896959536177	0.480321116004535	0.171187764858449	0.0208340317231325	0.46025339580789	0.344389126281323	0.389899667447912	0.354538267207311	0.274792231969737	0.0754421237183971	0.441271207418313	0.284194310175706	0.0442262694598874	0.192863522606854	0.0995908963825437	0.423036240563834	0.158429463714684	0.226683956567655	0.47618370304254	0.158247252017679	0.20953859998811	0.488841935008187	0.524792347981386	0.157935186251766	0.135828064324378	0.488558238974548	0.233329586502093	0.019186278362792	0.313861931770866	0.460307007430294	0.209437452135695	0.116774583040402	0.443927030216489	0.0823696663481889	0.063835963390942	0.0186069725697889	0.368698839797851	0.277510724630546	0.366753091526793	0.0478381051167745	0.362710117386592	0.364981422326284	0.161452925398484	0.343199465212972	0.221053974258208	0.156834985423117	0.443753669070199	0.208000035422358	0.350663024496034	0.114402854786745	0.410586396262328	0.295113138520319	0.0568584224560258	0.180924307922656	0.0103819005681625	0.0911542468244956	0.414051805108478	0.262259444104212	0.326744056127498	0.421536694341857	0.411265606602499	0.337857072495094	0.242402803675757	0.312242027376756	0.575094699459386	0.0969456320544399	0.387414129515625	0.456894819262517	0.195623272876	0.229583101063297	0.111505394860881	0.223134825088637	0.386835051039099	0.271540400540688	0.136571488567772	0.25750163554675	0.398739487314622	0.0401166931502041	0.00870461211527465	0.526394882373185	0.318992493059609	0.15350389924024	0.506200189358577	0.148823418402489	0.0132863641920723	0.47684108540269	0.349207234062595	0.365873355123411	0.393620515421457	0.26460833272784	0.0693720128270207	0.434062527433597	0.270725498176095	0.0527800786660963	0.216319711596654	0.0686416569317037	0.442829230582018	0.184591647959462	0.264187002299333	0.463083165490933	0.139675140926492	0.219830970361875	0.529764985446942	0.501493076462247	0.150317177863004	0.135796750294314	0.413081133680408	0.236223306875326	0.00910894238400268	0.323088799547143	0.512926832574155	0.213929840157812	0.144130096990512	0.462299297887273	0.0836198876833706	0.0560886581807654	0.0197777485389202	0.300000890151247	0.255990684449645	0.345269142497944	0.0581306563230166	0.352604974626641	0.329079101367864	0.146073307546024	0.383881040619334	0.268746636314769	0.141752642504779	0.465964138751458	0.215293294260311	0.246121804881254	0.136467404074977	0.157567076975596	0.429305276996189	0.0890138854115635	0.144212455386492	0.0516439588733007	0.155421668426603	0.19333546406101	0.263732248361451	0.507095673076338	0.315080701002625	0.372103586496114	0.394560008606151	0.273133563569587	0.180998658040345	0.494877237429788	0.24650316751182	0.568809820440441	0.453177315129456	0.333074719314745	0.271503432119308	0.139457179568704	0.238120516058965	0.112998885857123	0.311035837907348	0.143907579142484	0.31459210530749	0.373267383273696	0.0883033173911745	0.0127259874222197	0.316040105427544	0.546428046024203	0.160663925996013	0.545934960792842	0.485871397519299	0.250779903835114	0.357099281733316	0.684991463940531	0.45996625348077	0.399537125087861	0.475792048474741	0.143526129678544	0.336619075229972	0.277200667133635	0.0429351574498946	0.198908942365259	0.334657512976289	0.447899443486856	0.187872832280149	0.190654079726917	0.181630368683267	0.162923283811443	0.204469309712735	0.426129247033725	0.514205977665805	0.18866709240067	0.266892280080865	0.171248811565925	0.213256999752436	0.171670499417284	0.543447990801735	0.510253802651769	0.115767475086013	0.342892685727683	0.0984402179577298	0.00332583616655371	0.074296184441367	0.0150429253097694	0.303950976823923	0.429356232190921	0.354268308156851	0.105154981895344	0.375693993425596	0.4313009619235	0.078702090916088	0.0796428933257877	0.404228449205342	0.296207677084301	0.525570377802678	0.291916384663571	0.568539643806658	0.278714710641156	0.0265934999272491	0.575790570913682	0.325279287182412	0.056659150683966	0.216665663456585	0.406734677786045	0.0738374287532763	0.627056334265237	0.359109037521023	0.194867220354222	0.310844069211669	0.356936180219063	0.0460643926317497	0.0837163859765073	0.465646512587081	0.408431701420746	0.404082637329873	0.257795107187188	0.203829143694393	0.19240051900037	0.0858796551654732	0.116141929343048	0.086785000751136	0.368318365602141	0.0549561768866498	0.202397213588859	0.290763669142685	0.160166066168546	0.00417480894497079	0.503872243107366	0.40956652305505	0.226820380326256	0.534265170422287	0.703054402171451	0.243430429947893	0.478333616311163	0.872746905198476	0.134693330842537	0.678689603502645	0.414036844051365	0.253605100407311	0.282060990729418	0.640267059598351	0.138644440442704	0.104066137320498	0.211094780087255	0.565582288863813	0.198608618858669	0.0671871273612015	0.124971809090092	0.332424478093636	0.0479967552883131	0.077888425766152	0.237897253200696	0.440904684983295	0.0848255707967435	0.128509929532887	0.755277451261161	0.0889182366228191	0.401209790881938	0.172525922488865	0.0736865913560467	0.265225372685958	0.249685556338407	0.0287738296807987	0.263019775059338	0.0106250132815692	0.0893687054452655	0.431730554227945	0.679560538243864	0.0165963693836918	0.386016655991786	0.658245607212861	0.00793478122400723	0.0326317865905955	0.486857514892146	0.745854146826523	0.574786195323398	0.0610336685703774	0.312093462637894	0.177581144235282	0.264096169978391	0.292642847462619	0.230959359331727	0.125490792086532	0.0473621047980456	0.163909158816357	0.316924336826834	0.259033725473751	0.335100195597457	0.286241186389229	0.294016367194374	0.253430306063217	0.20864158698915	0.302530707712926	0.4801691291426	0.170154784626331	0.493789988917826	0.505492414972802	0.210166056074857	0.174028953916078	0.172802131645129	0.256906394178016	0.339067034505113	0.307044528718656	0.217112498364797	0.203827785794034	0.36235258663178	0.0329174651412963	0.0409443520490545	0.491041086337151	0.375927945353149	0.178686842375139	0.565048568986471	0.257627330682827	0.0702031785147491	0.490502086224606	0.400103236879381	0.377930973821695	0.494497617472267	0.302299516815221	0.117230361400464	0.442282818054003	0.318658891124286	0.0649841044108372	0.174318726761898	0.25448793643947	0.42199457248188	0.112693119274361	0.181827560556094	0.419159520034628	0.124008007425459	0.15143136716754	0.372168899390024	0.521114831835845	0.169149196365969	0.185453032048766	0.591026242667434	0.225333616211936	0.0659515463064755	0.376215381257293	0.369702435565962	0.18836394213746	0.146844197075377	0.265556050754065	0.079188874843153	0.118798777558187	0.0239075958733931	0.393118177659623	0.212215311458781	0.365700230108519	0.0465681625559781	0.392775676047386	0.370619493522017	0.128416053902089	0.256613255608558	0.198800563416395	0.18340024007796	0.41462547876934	0.205148593022591	0.404227645989285	0.104513814096911	0.433855280998001	0.284880734539424	0.0285986789810478	0.16993270337498	0.0094517020543499	0.0698926162986487	0.436266925015314	0.266061313664131	0.336743603070205	0.508620170051906	0.408579406299727	0.389556534543538	0.205954139952401	0.325592172747645	0.630783380583597	0.1138891242474	0.345289128684381	0.42840921048672	0.204957563758497	0.232994667690036	0.100432264300024	0.254883114239554	0.394877773966631	0.256089427445042	0.0909097473888245	0.259006228118813	0.36756241150562	0.0413633066319639	0.00476942078803145	0.51432652554424	0.277149066969173	0.167388263911975	0.48749080337522	0.121791343778173	0.00122518759957008	0.44930108460556	0.360488504457596	0.339368592868585	0.408860460825043	0.300954798551904	0.0931138580926226	0.376816570341103	0.247033530135275	0.0497826594404647	0.235843213271327	0.0285911331557926	0.436022539457058	0.187528633399954	0.286510849961229	0.511845916155403	0.125799713699309	0.221277885095834	0.53345670855399	0.376540568423252	0.134564112543045	0.139812175224671	0.379146565437839	0.222961246151092	0.0013134283080573	0.343709662066886	0.604296232021764	0.212879730902787	0.14717838751416	0.440942352827296	0.092586842253792	0.0389802067165982	0.0156866517512321	0.276140564236843	0.250807677439254	0.347685640781775	0.0614817560410683	0.371468533008722	0.31357091383045	0.148301490586626	0.436345117858226	0.311637934221934	0.134633061730169	0.418107107396959	0.182242062474506	0.367361986429883	0.15998570362266	0.273282021082223	0.322331395332669	0.263419222363941	0.117020880910748	0.0421063977296681	0.136143190524384	0.29891956903224	0.225519019787614	0.346959003484271	0.27826960630729	0.257193422327966	0.203711336128305	0.176982671211835	0.306963606971618	0.531230600408724	0.226173208990277	0.532678913519313	0.539102113943892	0.195957232073989	0.16994520224049	0.170937383403186	0.261945584122097	0.349226164062145	0.302008379043904	0.232656278120269	0.16362605973167	0.351925822356737	0.0271054878903147	0.0531900417566962	0.557581287626812	0.427698641145856	0.175473097633935	0.579697580669563	0.25556767676314	0.0618221737935958	0.466515981415604	0.369662002567301	0.385176917766189	0.512488040200832	0.289336633933611	0.142705611421546	0.468707827838477	0.307700779503477	0.0790356800323654	0.166799311988565	0.281116072195993	0.457471660039975	0.0262736110478597	0.203185336547574	0.458424827011469	0.110001324877428	0.112967814722495	0.376509985788199	0.585311953499102	0.177106272410577	0.175944974516633	0.664940049482363	0.215797981850382	0.0711382877332351	0.369947538475501	0.355313936098171	0.176109412856256	0.142923456137128	0.241194178675615	0.0824689050072777	0.111856396299704	0.0308076306973495	0.409825436456732	0.152437104086682	0.368941160859762	0.0459721388930266	0.35830031083553	0.330547753452586	0.127728164922676	0.240512169335787	0.168677543822181	0.167280856294165	0.421860381889316	0.208355868270608	0.279057044211135	0.166270730910674	0.183275087193935	0.35477619729196	0.242867708269616	0.133209964669802	0.0623185317935413	0.201067042578895	0.274243540683352	0.312397394357496	0.335784004569801	0.292025367003594	0.309763678535465	0.314036209056562	0.230291295510246	0.210750864204222	0.435274962495488	0.195891422014798	0.530826266244152	0.432628377745909	0.223218678646154	0.170326346097193	0.222654983483849	0.250759163852032	0.277917222848241	0.350300088092376	0.22695079514555	0.194921497279989	0.332456839500465	0.0547022526649559	0.0379782874090725	0.374980287770316	0.365141058766105	0.209150115127471	0.599757107834099	0.37151841678596	0.109180660675689	0.487107411794486	0.560583001584096	0.376396938110454	0.490053235109379	0.360890211546917	0.152155546455948	0.399339916783932	0.386245809076583	0.0824980631198728	0.165018172423632	0.250433807151368	0.461447051338386	0.162482738161849	0.165689449944579	0.281959560033171	0.148605721967045	0.145984585247965	0.33754634735818	0.475981544430142	0.20256269993482	0.225634500999448	0.506120700217607	0.233017588499754	0.0887266115344193	0.518511046800462	0.383845081363654	0.148286444831208	0.180293012237265	0.228554123931137	0.0813678941397619	0.136495439292194	0.0320892258631408	0.28949514627749	0.243207151588508	0.379754086612823	0.0458787280244824	0.323819440882674	0.418088776139176	0.0892757973793638	0.153255359822541	0.228889782491969	0.204498964123672	0.481404081492172	0.254964652826665	0.61333756097932	0.244822359598254	0.00175080531616321	0.647503961782545	0.382961134754927	0.00458848543687103	0.207720301844369	0.488840157271678	0.0653169438194075	0.743932603652133	0.294636182890259	0.141968771005034	0.221921644986898	0.232972184289662	0.0370002706343202	0.0597979214313181	0.439036394675879	0.379231661486367	0.439906124993024	0.275151029305755	0.0958275369279332	0.19797343588437	0.096318756355181	0.0857386300866039	0.0508962099093575	0.330299066899008	0.00116795156293151	0.12775916744739	0.367253268950309	0.184374977498034	0.0029968549609339	0.589016114588813	0.427223089107371	0.212363129823613	0.517925953141495	0.73084093658427	0.261835958839515	0.373733188292745	0.827872292143366	0.108204362723427	0.787216213960772	0.354206170167677	0.267618872115873	0.124856879849646	0.722184317941476	0.17114602763472	0.0745343121649602	0.164853767548902	0.54235490668404	0.174348178468818	0.0485770506128494	0.117069599562287	0.367861804933472	0.0364225758921043	0.00114689292788312	0.237273229289637	0.457469014403424	0.111495725977267	0.109393123547697	0.80959956655247	0.0652438907575094	0.385154770198037	0.148361838963063	0.0268848534125812	0.314864114305727	0.232207747522266	0.0142793429212815	0.284993685007476	0.0075643253444136	0.0582017926087819	0.453466048847198	0.781308386640996	0.0223874352316849	0.309500929706148	0.634658947111879	0.0134129674029301	0.0138019634648273	0.464161557367746	0.806532280954848	0.615901027526485	0.0740645790774405	0.249332441697697	0.171584964597685	0.200608255609123	0.368609500855275	0.22342344242347	0.123008478711975	0.0466743126665508	0.18316185708428	0.283354569257739	0.308363531415553	0.385378328933528	0.323996041868708	0.330272752840004	0.301503453094097	0.245804248780864	0.221618477439459	0.458514975720678	0.175459536923982	0.480478214416816	0.489072641911175	0.23316899150116	0.141623074663623	0.236453618447949	0.220562281345171	0.26892628880388	0.370022490925283	0.204125364808445	0.200380733241625	0.353261125700348	0.0580472608921415	0.0278614473011977	0.335327019558596	0.352648458018949	0.24211921397076	0.593949562409074	0.399168782127314	0.132199515947506	0.521477469855676	0.602147838677716	0.373179878369142	0.505601229078317	0.396380061136432	0.126070399954338	0.358682537924276	0.351466125274277	0.073077224561261	0.166318780017592	0.288092593420232	0.404223351249446	0.196259997334899	0.167683438942309	0.237475533780436	0.145022877230683	0.148015722743658	0.37831454176706	0.423322789856155	0.168743767022825	0.235370441120344	0.476368912489634	0.228560806173957	0.101114440496802	0.517883868196574	0.412391913388943	0.159259553684254	0.176095729454338	0.217572361765588	0.0647608686404426	0.164013097552987	0.0401758709721182	0.280169366722719	0.247872578699812	0.37282222292217	0.0461791728969757	0.337431261063971	0.390551750966753	0.095927759474604	0.113205412164525	0.248125108711674	0.221278056127243	0.507595041512765	0.300958152701165	0.391469740470616	0.241874965869655	0.0776226043273157	0.585815794957923	0.42072974794284	0.0976916570503431	0.144032674544842	0.415887912408273	0.168328987829824	0.474655101479113	0.174243781641602	0.233340709012602	0.414168467274913	0.485204286066133	0.389928058317237	0.110785445727839	0.260488067744726	0.424090709466963	0.624399160503008	0.200143924590335	0.346104347237687	0.221509424140567	0.376871571623608	0.236264529259254	0.129685736226979	0.522447760119615	0.374450700257403	0.341029629898203	0.338744154594166	0.065592717332762	0.027457515336439	0.184656038041683	0.500565432168893	0.359286331524039	0.67616180413501	0.528850170225023	0.262417737129926	0.448424281357417	0.739195933256269	0.221854082373396	0.603145829022814	0.509280891988069	0.298120132761351	0.226882597203753	0.666510558775699	0.200926994315452	0.12882641518048	0.0898969544000803	0.614966632170754	0.316049238399267	0.0766190681173738	0.143810446991327	0.134356222086646	0.0722013611731664	0.31979489926919	0.181018167741235	0.316263035184888	0.125855007767436	0.202515031942511	0.488676847664507	0.118990744723744	0.695487814152505	0.238015660447509	0.0478060052490038	0.341600957087439	0.146570443258947	0.138000797108709	0.0972213163330777	0.0216862977638116	0.172737595011049	0.368932498004067	0.493380383194795	0.015302499756279	0.232877062861759	0.626822759833529	0.0293043963314853	0.0599484816553624	0.320937847765334	0.38267888534257	0.622110301020154	0.287387224184333	0.330622349477243	0.156032810444692	0.254379125186574	0.340548437081056	0.241461485303949	0.128090637791849	0.0330368025587244	0.136134580268243	0.2802365368639	0.24121136181472	0.322507117304383	0.302744073710169	0.167568246316302	0.206387017171712	0.153392602585462	0.313908621976201	0.587279218928061	0.223916319921498	0.539279862456033	0.609613163204878	0.163137242104591	0.152198636436613	0.149447557690639	0.243033202642001	0.383366234943169	0.300456686671651	0.253874582794581	0.141233368778417	0.326762802423019	0.00827057166432538	0.0580963030424373	0.56789246827779	0.444907477479663	0.186069961952397	0.573681497916988	0.192691009146011	0.0584052435687011	0.477897548279556	0.311326759735646	0.347893265184886	0.519058088794208	0.266173857106004	0.131085272776754	0.468409599718085	0.307444147441176	0.0743800271124585	0.170478856914009	0.284326483701263	0.528687918962702	0.000876021973879975	0.195052391961046	0.475914041767149	0.101727119393729	0.109608977046717	0.419289957958437	0.670245388942115	0.14621376485765	0.154079861044325	0.74361904359809	0.200586883941118	0.0720118511109776	0.368374767928095	0.318396020587418	0.173550184270087	0.126708363132081	0.241370625034315	0.0664188328151476	0.130538208339761	0.00566243548429108	0.412758998344999	0.122256801805107	0.385502138135552	0.0449859181227932	0.369481623056239	0.332229363274053	0.117838090319608	0.251077148841433	0.146355848701935	0.166748679886207	0.39741432711051	0.17264111617172	0.359575880126559	0.205533843964494	0.135672633295926	0.55324506270957	0.351057945330058	0.0956429393124325	0.115442222060942	0.36343301133804	0.202346968114021	0.414249321889247	0.227711224064102	0.287627779502658	0.371310475210343	0.434198786879851	0.370353190481146	0.147364670275371	0.250424438272505	0.3207253395798	0.632503936650055	0.211679204356274	0.297835310614756	0.227038181059349	0.327998165294104	0.226853663393436	0.152315942764024	0.433058788743804	0.325385408637972	0.277587595073014	0.361925600337197	0.059239692121612	0.0281952472892514	0.206311025344552	0.526637114168817	0.323142989573122	0.59071436762514	0.446805565417037	0.200825955166523	0.482516024229336	0.670371934349991	0.255544375112932	0.585372658261105	0.43346419099662	0.279400403986709	0.296311823295614	0.581132403715939	0.161611564796856	0.127060795304318	0.11993101194693	0.54898964167701	0.279243337807656	0.124268927659006	0.173594574573448	0.155365845950231	0.114037225423266	0.314393920826432	0.319085907356477	0.283956197267824	0.140473169876328	0.240594486996532	0.436207301407055	0.107170435442562	0.670433681513547	0.263229789563711	0.0477034698140237	0.310313900727137	0.186572987932199	0.132091321620946	0.126731814103675	0.026976384443568	0.252355451858236	0.291658558808305	0.461752390519347	0.0214098381262177	0.292657768852379	0.57055766888747	0.046470479800582	0.056152043190684	0.249242161379471	0.33899504023341	0.597299367501494	0.217753141346361	0.220705724839572	0.224018758846344	0.229768066631536	0.361295958782462	0.202513279745821	0.0133103035179195	0.0605351279621865	0.1009576724832	0.414895800088559	0.309296255695561	0.546524139335066	0.270734093548512	0.309922159634437	0.0922953819200105	0.172370435490103	0.230988515723855	0.458110309321281	0.00116729719985078	0.200536061197614	0.556535200681014	0.237247443555479	0.0421000520411437	0.22021118343922	0.171815774067989	0.256370045975887	0.237428983493813	0.29131252305099	0.190874377332177	0.333361395690592	0.0791875320563065	0.0232831674783985	0.316658785955717	0.337852887804634	0.193424878940534	0.606392899380569	0.445104953272585	0.240871037022831	0.449885379381446	0.641086397364781	0.506996652205907	0.452930356942193	0.474906006843585	0.00964427217686599	0.277657521829286	0.399781528719255	0.0232959631376428	0.159836427511214	0.414739942151136	0.2776085950308	0.114269301959564	0.154906019346139	0.204323804501215	0.193660554969614	0.174405662023789	0.422034136895153	0.313716377907603	0.0577976496882773	0.268479219025613	0.457098575302765	0.161385572378141	0.0906518199171013	0.579186696542149	0.640780604898472	0.15730600366071	0.146852582739624	0.173637111015093	0.00193375464723043	0.27947332764559	0.0869050401816005	0.220840878589628	0.366990691272582	0.266163711865071	0.00965803647778728	0.310280431356545	0.239691482290652	0.110766720542255	0.0612675357717569	0.187504601023627	0.121382915734164	0.531825311982467	0.427932424512651	0.335371773686519	0.170742295082517	0.288107763732281	0.236937108374154	0.187218790806658	0.127891187543332	0.0432889767373732	0.14529445054447	0.331309039450011	0.254573733183113	0.309358677721631	0.288146817897559	0.35762101583123	0.267831569392861	0.190088823855162	0.303587690030702	0.537142076529436	0.150493680787315	0.472041668770293	0.506503178603355	0.194296995368199	0.195256740101048	0.161916565952816	0.257193511576808	0.32997375663967	0.264795616753564	0.240501761540009	0.199544221077188	0.391085549750033	0.0315982927387566	0.0287470680343847	0.482919264363785	0.358997698458491	0.174374781113975	0.514663972549866	0.243078750823736	0.0500519372890531	0.467361962099089	0.353179918099242	0.375909254321838	0.436571172910355	0.300340171419968	0.0939477961428078	0.440278212510659	0.28515016215362	0.0535982656084509	0.183019375781171	0.207822269589326	0.446377062800127	0.134991748479291	0.164886501352852	0.437621957971272	0.148493097335471	0.171476229052632	0.41096520555983	0.486666589697693	0.166963497293732	0.182046030082772	0.600094110916787	0.233305608792073	0.0438719554324104	0.354565432068676	0.356239522179879	0.198047931688263	0.143193469180877	0.322411154222568	0.0846097753794473	0.0948871173906725	0.0207721961989006	0.396590957573742	0.269496478567259	0.363729254549063	0.0441162271472331	0.370766759779027	0.376415365765034	0.142043654977106	0.243134054521962	0.223727732846322	0.201470566447415	0.456788538891772	0.227185010563772	0.47439383651344	0.344802968354698	0.0121893229816077	0.554560185012628	0.482908650007957	0.0835226578725846	0.203771856411089	0.453195252039967	0.148879077847837	0.712556589870278	0.37951959369958	0.17705728497562	0.423608574640086	0.299006140528909	0.239624936865055	0.210923838288539	0.450963123427506	0.453400259485986	0.476900079574439	0.232111314770798	0.285823599962309	0.104182294399005	0.383271148599228	0.20622537780855	0.146538401809309	0.583268339921952	0.232032844230157	0.201434641236566	0.221353289137357	0.0943198911700539	0.024080221686651	0.293460701154345	0.382275689474307	0.426470500683884	0.642521634093457	0.579122524854031	0.280484919598415	0.504975550160396	0.838362865950681	0.238343979846651	0.621706786181126	0.396224656262945	0.135781760138765	0.14883537899905	0.682831890749048	0.0913250399308014	0.162142790627019	0.172747978071064	0.685239633930164	0.197862274064405	0.127941533054726	0.0896587267181255	0.175228231082203	0.172540588736496	0.274928489868703	0.170969242413483	0.369495372373605	0.123326623034662	0.21766731898582	0.544675492773726	0.132898922662024	0.486094538914897	0.234346871600369	0.142744357439947	0.153810762810599	0.228331079797038	0.176530444199508	0.146563348695465	0.0338600452431418	0.162799434159778	0.476888405892907	0.593538295596491	0.00509978375114135	0.35032291284852	0.60764761058563	0.0170148911894061	0.0509872612877435	0.438513361169493	0.497947363930862	0.630315399812208	0.117625385027982	0.4048099520955	0.117070873679087	0.411347457638141	0.295940011235645	0.0287668074877867	0.18515484264169	0.00159108353808887	0.0582119295316721	0.454659272160445	0.262903486036435	0.31903976890045	0.560700419621462	0.400544655337502	0.418563490148396	0.217014727808974	0.313383275289605	0.584622685728983	0.111716682696875	0.37667405912946	0.394741638800185	0.226562674546899	0.1899179389525	0.090157446955664	0.295524039451306	0.403428247467402	0.281543375202882	0.0646799562848844	0.281871636851168	0.309804845062459	0.0393350455272914	0.00312453661303389	0.452431059291914	0.299952778653975	0.155165152933812	0.488268505429184	0.0946573513186821	0.00154666725710615	0.497178199062441	0.401373116476091	0.331703927786091	0.402170682388201	0.277084748865841	0.0695922297468772	0.367044381479595	0.243041922753111	0.057239438704434	0.25761781007641	0.00110725743169554	0.485538293351286	0.175937474978507	0.294554898348366	0.529898431818054	0.106262369428707	0.238433149064169	0.526135957440878	0.291143992804094	0.137783162798976	0.148805757780017	0.385533550436555	0.237803284964075	0.00107711510740639	0.275766508901706	0.622391745476701	0.21278660669299	0.168953923039607	0.442507700145652	0.0962682336558052	0.00276189114187133	0.0133154999610502	0.241052839543959	0.271157266256518	0.390964301607055	0.0648444012647924	0.411451740157987	0.337139179637536	0.147088944371105	0.421391957496316	0.332046394180114	0.10789026024785	0.444632446533483	0.164634820094097	0.202998184882241	0.174203847903141	0.407899204322576	0.177862700175277	0.123386681618709	0.25955948077049	0.0591689066932718	0.195398129969754	0.515131119454357	0.191141742470492	0.2446542990856	0.358424129655115	0.392160789427119	0.254017381722969	0.187204601520871	0.315228313087798	0.624912573404574	0.0879901038674661	0.335197875949355	0.564649421388983	0.0897488000590811	0.198694726219512	0.200579415856776	0.272184737716914	0.471940357522195	0.319590606746494	0.163912729735279	0.294802405879394	0.391123562771376	0.0062902042006768	0.0410718614182606	0.51047397184711	0.378523123726864	0.238080069435241	0.292807975215447	0.124855341394792	0.036681320424713	0.603087136709334	0.259348319816221	0.491811530080585	0.401711513458491	0.283003775726578	0.0793920165099074	0.480747656248159	0.215779424418732	0.0195028023404387	0.150794815927048	0.286437677078214	0.40493379936692	0.0853936465466901	0.211255243791426	0.397789774858126	0.154387364002031	0.159277456197237	0.53118296102644	0.560950235894467	0.135416663000381	0.163075830905776	0.614825319774567	0.141316822894689	0.0462671734760935	0.207443353324122	0.28779543377325	0.252165343866262	0.123531404500084	0.387258101544122	0.0621667040835924	0.114786004459254	0.0341939960629838	0.47324315995717	0.254847819484846	0.240855158293778	0.0857682377680336	0.469226047056681	0.369199418032815	0.172207029928006	0.245116963963613	0.249920083712695	0.208969645172637	0.28143432078427	0.206336185320447	0.193358350553247	0.131577607471327	0.127337758692133	0.449744218151073	0.076427090379793	0.146450710999274	0.0530927857601816	0.167246494100949	0.22100199470533	0.24628200016184	0.505694722649802	0.329953507958321	0.420705510723925	0.376681346333242	0.247471275046039	0.207931539331354	0.472431555091525	0.240564484428821	0.522040409534765	0.43470265899503	0.35367971246765	0.275582559242586	0.140127553721981	0.247821959180997	0.132585028108466	0.328673476042186	0.144840740443412	0.326770778968031	0.360398350801192	0.0980159042389237	0.00689970498908208	0.298066589045134	0.523334502788486	0.140022332586177	0.535406322310579	0.469211917671447	0.262903080200132	0.377533052080073	0.675545187667929	0.43188429742098	0.376451166607678	0.495936654268913	0.129524676066986	0.309284088184271	0.266734024704587	0.052498882328178	0.21320671937342	0.319934439553279	0.507002919304577	0.191533309834571	0.186874330827044	0.204764754902992	0.147167672152825	0.216780504744047	0.421303943223718	0.478663775790878	0.180190117313333	0.26013975759376	0.173307296147256	0.238769212862624	0.179697505696625	0.547806980843773	0.530281121209175	0.116358981571844	0.297982019258259	0.0761505466425267	0.00347152140185546	0.0787350787929165	0.0232549777299054	0.251071606768924	0.4007981253185	0.311304831392981	0.102164239752934	0.374095347263442	0.447250486943685	0.0682132500708833	0.0713399629358347	0.378489764345518	0.291673530782899	0.595727249565036	0.284202099880188	0.17919500179014	0.140495269937808	0.136707479611433	0.462887416460428	0.0958122892989752	0.153817951435617	0.0521886857069518	0.18493827008998	0.225430383980327	0.241487160842442	0.469877899341056	0.347622433955511	0.428620690479398	0.380383792361019	0.244938079065124	0.179365987319317	0.448892604381345	0.260605088558451	0.543556863633447	0.433918061918637	0.364516373087237	0.270623871485564	0.12498090354417	0.261602117107768	0.170464814775312	0.305545036171183	0.139068056639229	0.332238413861015	0.322816918709313	0.0841096032141066	0.00630858362168117	0.28003412397441	0.523563041102257	0.134020689578715	0.520415226332678	0.486886663812935	0.27265580143937	0.391757743461074	0.69286073177071	0.417343183924447	0.330673306875924	0.470039601124888	0.123994333204036	0.338471463730893	0.248265133458516	0.0687581578487248	0.22063534444583	0.335456277411602	0.501765639500948	0.187507489682063	0.18679740558446	0.201963289623037	0.14595025428071	0.234178120990155	0.393988066089392	0.498996402665652	0.154081430302904	0.253801815411773	0.15773409064157	0.208627328913804	0.185026158791739	0.556533580700406	0.499394105806282	0.101240047471316	0.335913756131779	0.0874789527364591	0.00491464029892965	0.0942687588587902	0.0271255251974049	0.242344106059913	0.401585579304348	0.314807729216366	0.10442091550207	0.409797618696142	0.461085492325858	0.0638355668602064	0.083195507794421	0.429820873097355	0.288866835921997	0.587207992765903	0.276904731061539	0.28429758419769	0.241009815541347	0.0609351553321376	0.497917706998714	0.458125142059654	0.0486924698073083	0.00908989414614751	0.31987082002929	0.121230029059447	0.327212513124417	0.193273660419128	0.245413297895995	0.398376312156615	0.387881520041759	0.435592696928538	0.19139471428676	0.223422354643354	0.494656616940362	0.599880154187104	0.203526921409308	0.334026615884486	0.248271748523433	0.39992178646168	0.179535483367034	0.12686638025981	0.634371489345168	0.373832413433861	0.354703965580635	0.323030371246413	0.00636788851551143	0.0450749542152965	0.0712670855166116	0.575182589377773	0.365295974608978	0.668460758540205	0.555307243317623	0.245952063896884	0.37197118265624	0.637702535766489	0.306580797444125	0.474601749248313	0.487214740891782	0.267178449000004	0.309015958306236	0.620099879757716	0.198015650590795	0.192766088643978	0.0788009557420043	0.578375625003994	0.336632421098373	0.103231354974616	0.0907366127254528	0.12249190642576	0.0263175472673303	0.401059981058991	0.0782463205359621	0.418595117127548	0.0655633635716072	0.155718713375892	0.480198907917493	0.145592108313801	0.742987930895348	0.282353671045535	0.0611995673850573	0.340501328515431	0.0977659679390392	0.00123732132042638	0.0665307065690265	0.0166575699589214	0.149450453795071	0.416488573597525	0.50416904642152	0.00488029311725275	0.193188387907465	0.632955760828103	0.0151710438022316	0.0803885269307553	0.376359801591945	0.434026933989321	0.676259078406739	0.304964737905755	0.462696762747925	0.291427420025207	0.0659654273486466	0.641278750801145	0.503922534105281	0.0985018648577432	0.1693535698272	0.428925214191255	0.112873173282695	0.548610698946881	0.175316510372817	0.207659000147739	0.408697139716888	0.53056546148323	0.406694409779273	0.0654006133744929	0.276523232475091	0.46800171712092	0.707715053198464	0.198408505038866	0.408644662557629	0.249129315600949	0.401055481701619	0.24565987020218	0.109864487658904	0.53302445759101	0.426373054252693	0.439111698890078	0.315838130988408	0.0804113610272384	0.0243937254272763	0.180323511319044	0.480297080789028	0.373137805351895	0.613092042973796	0.560187585103504	0.268468853860867	0.457776916152765	0.756331922381296	0.264978716540723	0.681533014582986	0.562856407933102	0.34058842333886	0.145799135444497	0.682938391623931	0.228292500021361	0.108638378787564	0.119830956518222	0.650440753872408	0.349371117933768	0.0857979271271511	0.131972972902767	0.124860241991028	0.0821612688947621	0.297613133157554	0.137437236313234	0.356317743612312	0.118959977323734	0.181812167018559	0.517370185441011	0.1295905297101	0.736041927221032	0.182459175311565	0.037220424581708	0.38429720232555	0.111969168959421	0.160480875566407	0.115762159296552	0.0218842858034923	0.171189161300044	0.445398348174723	0.576754632547588	0.0120522320089611	0.237673374741496	0.641748708328128	0.0214554501586681	0.0758422770269641	0.382755461669748	0.437935246490858	0.637557537429673	0.279163581793812	0.198665844987314	0.206927550563488	0.209926238426906	0.360048817908271	0.202563739795261	0.047339274559767	0.0525622595623505	0.114526414858777	0.333357894291566	0.290109907223342	0.489816518707352	0.313287169478724	0.305288783519019	0.138436172711992	0.207141683826145	0.244750630151383	0.443500495635182	0.0370705884417133	0.338079361170069	0.531216424226145	0.260551795259611	0.0965224697918813	0.240777971183454	0.177309387847623	0.2522632233295	0.298838985135811	0.265703824289744	0.214499420202296	0.308051018798832	0.0772182544524325	0.0222982156148282	0.28467444982014	0.346265837317797	0.196485801719546	0.63186356561684	0.456696162018817	0.216280040631511	0.485314448567837	0.694344427969613	0.436737627370202	0.476547078256399	0.438838347470631	0.0337434796372475	0.303796475982436	0.336413928694319	0.0377864373167144	0.161934645525701	0.362420177648519	0.316509703411498	0.136188159524523	0.141138619863622	0.213525144411645	0.166527125171459	0.199166479094624	0.363394933138149	0.42242734568711	0.075909322360034	0.228577560174655	0.480363918213443	0.179447941506462	0.104243043570888	0.569983159424894	0.574120157467813	0.151034667108701	0.131196151402888	0.196257522123093	0.00757990488969505	0.239704773785314	0.0647220443006745	0.302073994104374	0.326173264298417	0.353102593285993	0.0439327985597585	0.376922911375015	0.263606548051281	0.106607946705444	0.083699707673256	0.189480098141772	0.150640186782906	0.550689448356383	0.369225453510697	137.948710186981	139.20509816945	215.223792421638	204.267210852002	194.50811850097	186.123622304077	257.38834661034	205.848915183173	171.202356593756	86.9876349983987	90.4345720967862	5.03861847648573	3.52610397943672	19.2043423034006	22.9230022095367	-7.72788427819405	28.137416943489	3.62795002897758	4.2914366671707	-60.6054056450612	-7.64663294426857	-19.1677349803208	-38.0181342948084	39.765483518346	43.9240480691003	191.74307851887	-7.91561030112089	63.0364961908256	-1.28202352254608	184.214877113721	11.7202241222677	7.76823002876072	6.34835676006301	91.0849039269302	190.95378634588	31.2125045273914	4.45422307646723	25.1855240661633	69.9420269150624	204.81412993941	68.4730672732107	199.886722215699	14.987191708204	160.803765773311	40.3883209935025	25.2867502404733	189.699161207266	8.49417087432804	-17.0202921546173	91.6177154817716	93.0041070480012	196.25972799651	226.779095628021	48.8674825928348	952.168616331302	1139.47878953673	969.403645290956	1060.51946177133	1111.14179066319	1190.79991878554	1164.88376307238	1171.07096771396	1170.61882645223	1092.62538114592	1107.75856170059	1013.87448438306	984.789459364333	1015.82842366137	1046.31773488833	964.873151537909	954.134791923243	845.893900037237	973.961982566949	831.224741276525	980.761806967087	921.996363536055	981.323324961591	954.517793351158	841.21898575978	1133.76015711201	1002.36757202355	1114.85476878794	1026.43510161155	1103.6757069934	1060.86410949111	1060.64402725755	1035.30405774349	1117.89039095218	1129.50869330743	1110.29884768874	1023.75827661828	1096.78190708957	1152.67357680124	1059.2597916994	1140.11868211752	1207.50701429221	1055.20711614836	1208.95237815237	964.926227306012	1086.18788568025	1184.77986835584	1010.98302606528	998.14039403313	1112.01139179432	1117.25725837345	1173.39797895115	1197.76867823935	1012.00769051281	0.0702835199422653	0.0230320778898994	0.0784950849176971	0	0	0	0.0907905076408228	0	0	-0.379007825857932	-0.277534430316942	0	0	0	0	0	0.00177912199664379	0	0.191632256149606	0	0	0.458376284445576	0	0	0	0	0	0.211142550110233	0	0.13262895022835	0	-0.111088723161922	0.0714612747516311	0.179934536488372	0.0766888941831193	0	0	0	0	0	0	0	0	0	0	0	0	0	0	0	0	0	0	0	0	0	0	0	-324.309915858263	158.847246998071	0.661162104085088	0.00639384240207285	0.470987654320988
8400	0.174293082614815	0.00157748865501669	0.00177164136391569	0.346491296022936	0.00119738471782597	0.161354270037423	0.0377578216087076	0.387813704828991	0.00107153303172938	0.00207677452971581	0.42886022994058	0.214821447699061	0.403814986823007	0.494178872579072	0.00227482202635966	0.123111851148282	0.389464317284254	0.237450559830599	0.0840908284882571	0.144103963550084	0.168672250288052	0.257209948467783	0.00356759372613363	0.249170827397373	0.143215294333419	0.109722955824182	0.0639833584828312	0.281123012105805	0.381299418192712	0.0035318070831024	0.00324653293864653	0.230755614298409	0.742421127923385	0.0820515437816027	0.353893948444931	0.645352729024917	0.284416704726156	0.419250694506047	0.710468523820437	0.219355845380458	0.449073057559516	0.429758999482247	0.137442146676397	0.598378445840673	0.235848487708354	0.142769014539585	0.00184045841634719	0.353616852312388	0.516710800191305	0.448021671894514	0.212735548835659	0.193503225504056	0.151483378311482	0.00123753466501502	0.18724474529196	0.234319886876036	0.238990389105136	0.0718280066025032	0.0954521132610869	0.565075412191228	0.197547201254475	0.544458311054741	0.167918344081417	0.11560669120836	0.384339314021956	0.362471518022988	0.00139147935840539	0.364916740121028	0.0245854512192589	0.288425829239671	0.437250080079972	0.561567000431622	0.00227823365312745	0.317392749503465	0.998760618203893	0.00356736836862546	0.00190117398015681	0.721278530281422	0.816926862331122	0.584271772269066	0.00118612366740526	0.413266180971891	0.151622298986575	0.121097350574315	0.470631615228918	0.112274590902639	0.150061606550979	0.22128916931522	0.173161213743796	0.24561055020513	0.527050435171265	0.513219023610965	0.251650165632118	0.488476226823465	0.52719671152797	0.217627066293993	0.214977172962974	0.517230004457662	0.55139468450696	0.548561500306054	0.231395426958239	0.321266921207797	0.10704460160481	0.00207387829213678	0.159602373109212	0.116227285746072	0.346465424186417	0.00206193040840429	0.362196055266507	0.402155424677317	0.119386425496553	0.00181299869246908	0.330106798439856	0.540877325652606	0.117738618515408	0.562750155133305	0.759857780251468	0.233744369505651	0.721503275485188	0.715829379615919	0.393817134220405	0.343070502259682	0.460094648580573	0.290840943806894	0.501144388794895	0.25810814446642	0.169314929890535	0.000968208667804585	0.312439785044248	0.503515237139179	0.169573250822575	0.160764374335019	0.00129817890301616	0.151060839959023	0.201789237412968	0.375573601572642	0.221341426875073	0.204339268567395	0.00248588067677904	0.181112643360479	0.613439456370404	0.00225687814942018	0.4993254680155	0.507598706900601	0.132913951405391	0.321340421582622	0.00125772330753759	0.00419972176541011	0.262820791288481	0.0118405919573133	0.243103735834888	0.408317942927005	0.334453864700661	0.108290911132178	0.341337475612706	0.408016287247868	0.00234921859078994	0.0692559612402383	0.441624678579828	0.294698035439559	0.82080804873569	0.246254571050577	0.626527615620911	0.254489375741881	0.000907025784231131	0.64751425205454	0.424721320825279	0.00458695984479736	0.249067117008871	0.490069536815332	0.0764061590710571	0.73662654403669	0.289972478500957	0.143585686352512	0.173927382894585	0.265013986704433	0.0471766443842171	0.0760930810127456	0.407042608439337	0.355997760229459	0.39122670600852	0.325925410614243	0.0011390858977725	0.26925462315461	0.00213497425194833	0.088619469486107	0.00116344163644068	0.291843928369211	0.00110330925868461	0.156738119797066	0.370130001479139	0.220676342156791	0.00434637157692026	0.66974890977254	0.342840205934443	0.16576768268086	0.555721453053026	0.705620792220257	0.304362914996442	0.408055473111343	0.805804615483411	0.00178858661220695	0.897427279106301	0.220421468235322	0.235811474101153	0.00160586434430485	0.782910100525694	0.201159980608909	0.0734786406715873	0.00138478830755811	0.502265554367845	0.110830727277321	0.0566925436378291	0.163085772261299	0.415945107030649	0.00132533877460176	0.00127758016741336	0.240878875097069	0.505073049592558	0.098412514711085	0.000876680722147587	0.898923026932787	0.00169187775720605	0.35302029304869	0.134507296061995	0.047644891092081	0.355818339708266	0.125957338830723	0.0283303812861112	0.321886034587136	0.000910337634008206	0.00103916631189282	0.423661423412235	0.998914808437511	0.0281584609423484	0.374320137120943	0.645485055904344	0.00331931334729635	0.0016106677741379	0.433209888900121	0.890778206409668	0.662633986868762	0.0961785040910007	0.643661540964129	0.26187658315565	0.000934289355815433	0.600139715764416	0.401824731726371	0.000868094162877298	0.204495541261833	0.52075665297913	0.0534578649358702	0.793314824352255	0.30609063126252	0.152925152785202	0.180999702794085	0.201812839333452	0.00296755858692084	0.0639284112982357	0.457917739668924	0.41615699637134	0.450041716479624	0.245031368953248	0.104997506433868	0.211792262527391	0.0820044685294402	0.0810256296528792	0.0354033374955463	0.33210501924207	0.00100753092400845	0.124501388659612	0.357755850152009	0.172252706651393	0.00263822027712492	0.602123070305401	0.4053581310003	0.212878126857768	0.502195457701839	0.738423794880818	0.247376347928459	0.355580385506439	0.82823673000311	0.113940665847859	0.748363247526604	0.351982439817544	0.245705075500972	0.114442162598489	0.69446804373688	0.166607565348576	0.0716421626791973	0.159119568962348	0.497591428069748	0.152518563330139	0.00108047764956025	0.143415197912941	0.380415622633136	0.0450568130019157	0.00189177389257336	0.291539868627978	0.453087459100677	0.106103698722767	0.13244615788376	0.792942881269646	0.0893903055579763	0.424655009039564	0.160487892120717	0.00149746255775527	0.315846948196044	0.198647862724131	0.000945913029412436	0.296942223682318	0.010684495704464	0.0650822820599378	0.457314738088873	0.788251173614176	0.0265555209857337	0.282942408280364	0.680572460247735	0.0143540951053103	0.0173173534475414	0.456377185823872	0.765330932828227	0.589788986308929	0.101706783213418	0.501502941389268	0.286606774518387	0.0011433489634061	0.488245033210556	0.391061617826775	0.0250682585270891	0.224935695823492	0.362820414914979	0.0650760201634419	0.636458667707793	0.396605611593072	0.19883610029537	0.352471391760294	0.339759938781655	0.00215911110315311	0.121213086412204	0.53222297596418	0.439101053821767	0.423613137469493	0.222107794618842	0.209077620960971	0.23741352444623	0.109520917004451	0.108477766103605	0.0681668879318408	0.333594599799314	0.0480302226327275	0.216286215910731	0.309392453530827	0.180466105647854	0.00876052121793532	0.489289949521971	0.433367981270498	0.258644615832372	0.420598285325655	0.749855267366382	0.283960349055448	0.458787406519765	0.998657013179774	0.124343188899088	0.733565814968569	0.416948334412668	0.242078405957322	0.203031259712159	0.705934748872681	0.139019167793129	0.102465923027081	0.271332592070609	0.552019172210632	0.23373721299846	0.0672057478138102	0.151818654402128	0.326541222279883	0.00243831240439367	0.113565556663205	0.262593019820759	0.4501042931434	0.11109736674929	0.121843054376339	0.769713026259934	0.132748714388101	0.406925056542481	0.171233890776581	0.0971608888139941	0.20156900781613	0.220638869601743	0.0738329956689117	0.279245195979638	0.0151978376747155	0.00120846939187848	0.427755805329372	0.596444691638846	0.00431949847218777	0.393482037572727	0.674774444827528	0.00103486334567582	0.0751021639022771	0.484036429251309	0.742951375164808	0.582608777598769	0.000911306346066971	0.482779296316523	0.354902800282411	0.00257233725816662	0.574788666217278	0.469776188858566	0.0683590474246292	0.180564173159923	0.467205497042344	0.170548399460846	0.685814943377874	0.401382453946628	0.158829969397183	0.449115691514294	0.300717996181317	0.231311163391838	0.222083880166108	0.487330130000709	0.403763713307022	0.518643077422228	0.251750234175641	0.289889558690469	0.071239669471048	0.380132208591876	0.19073975367375	0.146790527120869	0.564465643717547	0.236763686569034	0.221239082834303	0.231369243775985	0.10023641744002	0.0158912963333803	0.257322182496268	0.436182520060624	0.421980997856355	0.694723223158053	0.549425612308355	0.272139656685773	0.535745781303465	0.818827782354938	0.247197633648997	0.640154334761166	0.443902470698324	0.164300057663762	0.142920331909073	0.680923127850525	0.102530151260821	0.166103265615947	0.192552332946993	0.712683737535389	0.18443556254189	0.118026786196028	0.0721866184767976	0.186987800368801	0.169781318337026	0.302953292181838	0.163978492279601	0.370181549302053	0.11649311185555	0.250780366670072	0.482592495788521	0.127504738069028	0.482963993018891	0.212341861421329	0.152448161918568	0.155591113748591	0.24951563836906	0.196622638513981	0.145185024870495	0.0495808051507668	0.18216915305275	0.50424366456502	0.625467136747085	0.00556169058788722	0.358289375975034	0.576766249332456	0.0176337558038304	0.0537691991882687	0.438870848528561	0.449768011090507	0.620242577529529	0.108976562076269	0.50196386000204	0.327134272918575	0.0723524488829664	0.683583690084402	0.545254054167137	0.0823428625130671	0.215519567218425	0.513662980681486	0.0898904543565523	0.565433608344115	0.139339510609252	0.131354091449409	0.413845440497782	0.538859944920801	0.422302784956481	0.0423799362282531	0.235510570406155	0.550158961005877	0.72419031137889	0.160514141587425	0.487254574908675	0.296745989238262	0.472406777756009	0.275735397440912	0.102632569715367	0.568369303843279	0.444267323389068	0.470860882667369	0.287935884795138	0.0902021681471232	0.0209996375449357	0.165192601661552	0.523267430586064	0.426807993133572	0.660907116798678	0.617836114769843	0.293013508851615	0.436851409713956	0.742585415287438	0.195464309574325	0.742276973255513	0.625962457448077	0.337539046482544	0.119139605456317	0.717120798057588	0.240041260549073	0.0988593779397797	0.0763763795177066	0.662279422378032	0.396758807758528	0.0798637173368657	0.144238093222707	0.164388432381559	0.0838585247160853	0.277530208854752	0.0753288294665372	0.42266759635469	0.105959914286844	0.12530317777005	0.620346633952361	0.1434066750641	0.722297907741701	0.0941955802585863	0.0241459816863684	0.463481738910262	0.106318688475261	0.19709381693678	0.0997046933971829	0.0181984722640724	0.151445823186385	0.527705481568921	0.564952247166532	0.00372690048815704	0.16060172998656	0.669949251825205	0.00480413554427893	0.0554850814638918	0.456398370277064	0.442312815944973	0.64793715771471	0.298758960154098	0.274653078368941	0.246779520648639	0.0607110790578909	0.493927553839083	0.501865356593361	0.0369158463521953	0.00559483337087922	0.323062129774516	0.110015763237243	0.327356791104712	0.148446679648039	0.249177475186664	0.427908455458818	0.432136023752042	0.475038919473187	0.180725305387553	0.202798054449011	0.499526500845887	0.614699091422356	0.205238737843128	0.360591463019178	0.264655928284951	0.41066457501946	0.180087215780626	0.129068959174724	0.627186868040648	0.376492146563996	0.367543862213215	0.291184625699139	0.00370005071950113	0.0348324105393589	0.0730981782368607	0.583925409553159	0.337934531298215	0.711709694972136	0.580774257118571	0.229042129799346	0.288086555043698	0.658043013807488	0.310786716942984	0.509562097510134	0.557327806017738	0.275398694925841	0.28862678991493	0.63993912784846	0.21071533969531	0.205946859581557	0.0717750307891886	0.578312863389503	0.344358979179354	0.0774630983129457	0.0743486425294059	0.149201860749094	0.000975357589692842	0.348589044842844	0.0831552158965311	0.424703854390742	0.0690660155978396	0.169136976684617	0.482298682964639	0.161739782469651	0.745585259457801	0.310418557094841	0.0623146064217555	0.355363393174624	0.11502833965039	0.0023868731097679	0.0575475037730213	0.023472078852885	0.140855496000852	0.454066691624031	0.528961920859351	0.00424091471577945	0.165998500066093	0.640853558962416	0.00277662540811584	0.0880723791686863	0.366813196503595	0.458530272525784	0.66238992575452	0.341118610003384	0.329463697396066	0.21474729376173	0.128774087749582	0.553052105354796	0.343859086781109	0.114357282020362	0.135200297251374	0.422028057804903	0.191445880951373	0.491637045221738	0.258098737042304	0.260740366239368	0.394700010788671	0.416032949126475	0.392765178637863	0.168033697678182	0.110715667156438	0.37808776063425	0.631705118038319	0.160380577943435	0.228042579579761	0.22941034943217	0.425307735684052	0.198171159776067	0.103409547504951	0.429519220622867	0.275077561817281	0.285020416162933	0.391068915058273	0.0534738635755926	0.00669858098582908	0.17079526899118	0.576412549019579	0.382552485509694	0.617768785007072	0.427116580502087	0.212643489267361	0.516352048851491	0.722794418264918	0.142916288960334	0.623042154134437	0.388225046014035	0.252002081193484	0.209142310551096	0.599947676752582	0.14843378943952	0.138513592295696	0.130733260686711	0.551618549512055	0.330010964911226	0.0944344432198497	0.171976686824112	0.20828124180984	0.142406630966256	0.384717156732658	0.352772583420743	0.193659915551793	0.141112161582052	0.200393142719683	0.429458876345138	0.137826731374094	0.704201382481395	0.172083729834096	0.0568984562823078	0.283065240372027	0.21943545530901	0.136853917224277	0.11289370567098	0.0320372306521851	0.270248611309264	0.159207583935827	0.439155467574059	0.0442276759326758	0.213294308978704	0.578943129078741	0.0306061790527218	0.0789814726329645	0.274396720334874	0.316921161126753	0.661462202439946	0.160481825161024	0.256969987868202	0.136509792831558	0.157428656239654	0.457652135590733	0.0786028549089334	0.136943293124398	0.0342324131605659	0.137870913960163	0.168631677373278	0.283220136042437	0.492287145379303	0.333305980293751	0.367749235552077	0.332017819132471	0.309488464698014	0.180527688004612	0.519148725204929	0.243418855371445	0.570790284736812	0.4696750227903	0.291955336538392	0.261828437696594	0.11558925462803	0.212200420794622	0.085494590030417	0.314422279605078	0.142882198996831	0.304396153461555	0.402043567583463	0.0993215003088035	0.0109335940918912	0.247114122096753	0.519386643920511	0.134269979755547	0.564793016100675	0.493410397555148	0.215208187524927	0.382410358774863	0.658758211731857	0.473325908705755	0.432501393595069	0.511822206964572	0.153255315861012	0.336898264402942	0.242971041566622	0.00733394283600257	0.174392577928249	0.356695154486973	0.452718250508435	0.202103123231268	0.173634199308848	0.172572533053236	0.171910787900761	0.19751828756943	0.450371149608367	0.509944568290957	0.194479729056873	0.283253369073419	0.148006041379759	0.193768960782759	0.16382587853422	0.54467393065456	0.515386500556352	0.117142154035805	0.335075402352171	0.0875387107892397	0.00232204522742323	0.0695261242650315	0.0174051760916358	0.34641419701046	0.449381375109512	0.371785498028858	0.0872470783464027	0.311185970512916	0.415485206625209	0.069124500818718	0.0933895503187131	0.401691237665541	0.268476516490916	0.51916849422561	0.254034421254587	0.15676967713259	0.116562449788396	0.160263057517909	0.449991077107771	0.0979299778630418	0.158809221557768	0.0514368295162445	0.180227698448689	0.239632139243236	0.17542563235987	0.429494386438705	0.319117797449119	0.459867282296964	0.387200424543762	0.204750747819751	0.161215102248	0.465639896901875	0.243216130849046	0.555020795749762	0.443832694280119	0.332253161277787	0.293341744157383	0.133725004645582	0.222710332995765	0.187604765031495	0.287343003060654	0.129870393251217	0.297149573257186	0.282308265044447	0.084277436034311	0.0038581829219521	0.28020639049031	0.539387565212029	0.122959770106694	0.555808504845597	0.475593037190764	0.306211602241627	0.448005235066718	0.707406303829413	0.45150007545829	0.262581977449161	0.465324144177034	0.135300773767905	0.348199199782631	0.262395050240101	0.0825688659833187	0.185433712397064	0.316986073958461	0.521559736714718	0.180308416257268	0.191023486379162	0.191156282134696	0.170790020444625	0.275999093429668	0.426947862737705	0.500843897465181	0.148165384842998	0.266448256116447	0.168801118044617	0.18387537042936	0.176867363154276	0.586354836071448	0.523477835544252	0.0959062359632634	0.375140639712089	0.10524085183796	0.00986784852271301	0.0929526644183916	0.0246856984933987	0.240461448751976	0.402593844444117	0.320740994964346	0.108983162758079	0.375888349600183	0.506208659457097	0.0678253030425996	0.0758378747573461	0.446418548454493	0.310187791519324	0.57758950723932	0.245591376623325	0.346320768003467	0.201771771008997	0.273866806893382	0.308679782436247	0.25160078604494	0.115456266313898	0.0017748564672935	0.13663013129248	0.239074828218242	0.263550132743904	0.321979973590336	0.235545941132793	0.13079522642865	0.0780092251525563	0.119137627549389	0.364359460938985	0.722741699814669	0.239291478562959	0.590406503716584	0.686018140842866	0.185437390624591	0.204682192910633	0.132469787710182	0.195485635643215	0.346882285492192	0.340144533113993	0.222626256797183	0.115273202342537	0.333183325846459	0.00280923659463569	0.0725694007563313	0.568258072900519	0.522460362665498	0.227336600766014	0.49064260785012	0.17550664967212	0.0587355418380069	0.474911094885043	0.27606990620045	0.387903806621162	0.456033375639406	0.289606327670803	0.178119605833673	0.505954159468274	0.335339752339024	0.074836377204908	0.137648124208734	0.328078278341347	0.458728640885235	0.00170468262031983	0.207016585932361	0.455399499050264	0.114670531778897	0.00239686775979312	0.393725171439298	0.560464495818318	0.181789913093562	0.11028889690888	0.93010971252719	0.205813166081032	0.0831107234302603	0.340001903179844	0.277594667038061	0.176931183344196	0.129491969557349	0.303109831575947	0.00520687499289179	0.132578722321121	0.00146226047802892	0.422382336550868	0.0627387018020966	0.356450155084411	0.00575210559242214	0.26318860614409	0.275667649889733	0.135612528761857	0.28071233860719	0.166705083777043	0.146490988075715	0.311332421936557	0.168219396080819	0.335852609446014	0.170940583052483	0.214833603883782	0.353268367708598	0.261130477749523	0.163143848158533	0.0203049417291125	0.0813572327467736	0.290267743342873	0.232100214901259	0.374494562067934	0.343956100430952	0.128163123071552	0.16028252773015	0.0424301643495329	0.34960870984175	0.594221276209758	0.195704022228407	0.56597472139859	0.643072017120536	0.151830604651198	0.149042472990767	0.206813557666168	0.231713653357194	0.411755314065131	0.294710415626594	0.300389998164397	0.113721831212051	0.311765259747286	0.00102170765518432	0.0622357095128185	0.633310586636744	0.42575678010463	0.196099165438809	0.616313752160549	0.202539246564648	0.0253870985006063	0.464423238730163	0.269201899216586	0.321163469722538	0.550846743789166	0.276920046331992	0.155969480354486	0.489680476769975	0.305428619290933	0.0565113581123707	0.196419729456087	0.306323858766926	0.647585571480626	0.00160557379394868	0.162833330913554	0.515298840305955	0.0639016444541401	0.0905761665072272	0.46363662395671	0.865437861342783	0.142027227450987	0.132961345827101	0.861596179776694	0.153501491525733	0.0816794296538892	0.408892841367547	0.289728425610554	0.173375769070139	0.154812456669108	0.170403216594028	0.0779629068361983	0.185493423486935	0.00494494819891732	0.462959358264475	0.0945556431709439	0.461202465367459	0.038671013086454	0.372329630140759	0.417332842716542	0.139732121441638	0.256853910480747	0.113921156637272	0.00158983033916215	0.332148792099263	0.111222447173116	0.398686227271957	0.076662247768219	0.305662541239335	0.347431906998455	0.292770036409327	0.00115719939894997	0.0427011814194546	0.0340481816775544	0.305722951772317	0.0131438865505766	0.323680985503698	0.314225556375329	0.344330872088595	0.215586435344939	0.212729157154563	0.354727006094948	0.455557778626156	0.196972679060239	0.719824072761458	0.514788039336046	0.138590611806091	0.263394593708864	0.201184269920142	0.291024461826783	0.352763113086652	0.276553298533109	0.219374600319806	0.120495571844557	0.443697490348831	0.0293876101856986	0.0425684920556681	0.527045459389995	0.388850131696587	0.167529289056558	0.605279560360632	0.290053257245766	0.0445760093298854	0.510420556983968	0.316779909970895	0.169494849397618	0.638523169783323	0.279396252773969	0.07773182150046	0.38500342752831	0.31865997261781	0.0920168848581559	0.178697243715308	0.293946984017169	0.475218607811508	0.0394975256573917	0.176166361165376	0.385286663448158	0.0538096075002371	0.145876679214668	0.309985521998471	0.522447837625121	0.300747133364055	0.25057713513389	0.70867246885903	0.16073270825618	0.0892285753561211	0.355804789775495	0.398186934331751	0.186124956595382	0.0553158451495308	0.230976566319573	0.144268670353521	0.093946110780252	0.0676700701844355	0.403764312711507	0.103987080454853	0.394484485006131	0.0476083174817315	0.374196276431101	0.000785152920912211	0.168872971824956	0.280455928701775	0.163033101306922	0.155293898566382	0.203116669415468	0.201364267528749	0.343789353173683	0.148983952527998	0.272220222132233	0.208407916318428	0.185768291374883	0.124318826120951	0.0331973418637359	0.117917289498432	0.221814960893809	0.25046514146678	0.289915852406805	0.251978685904154	0.336629285849201	0.253362211646084	0.199154628381123	0.259744905856044	0.509257798104278	0.135368277801338	0.458886403372297	0.521071135767947	0.169380418746611	0.19502048334426	0.135344500502206	0.261224215491692	0.292616770405542	0.199991388075435	0.263971857526448	0.180612730882519	0.306287849725199	0.00231083286360471	0.0306267260321346	0.509861647800146	0.380626600899116	0.200771418379942	0.520670389742323	0.243075923973475	0.0234768542259921	0.488487815636213	0.379566914476949	0.397672679448154	0.41974983920462	0.23326895890266	0.103181470394307	0.453984480022245	0.243176649076115	0.0690114566797949	0.191954460817448	0.163750238085913	0.43611267873599	0.140109816861032	0.170866367841498	0.493551140896027	0.168313312740221	0.158985897818667	0.372437795584591	0.531059645502914	0.183805894661531	0.224823198826949	0.591858082915941	0.210515963072963	0.0300446456719021	0.359147542062916	0.324979083012002	0.231656676716025	0.153807552976726	0.301232385282655	0.084316890546596	0.0992912201585837	0.0268424742663845	0.432997515917523	0.24374642468128	0.341207109247221	0.0523461547755956	0.37290668397256	0.365491593239478	0.161076859157955	0.210010255753253	0.241881947089437	0.214318012571975	0.464033565505355	0.198025897383246	0.371808044676915	0.0717524139526829	0.374410309296887	0.201572363862328	0.0816074901221456	0.221865608981649	0.00105990355767937	0.117633381965307	0.47561004714679	0.260636506887261	0.439961056192704	0.435447888254361	0.455385358312618	0.340007572193217	0.213662243640197	0.242138265718955	0.567703399861088	0.118301936255196	0.307227358911197	0.497393183102382	0.17118242317437	0.273889886316368	0.131611894032232	0.292029392574679	0.406646653251565	0.242108928113662	0.114237135998069	0.280637196639853	0.50646489005793	0.0015266891950942	0.0024013330583159	0.437351437413303	0.36677721283021	0.10771168874264	0.503607698311439	0.171122009529518	0.00612710006094821	0.423647516972419	0.408749720774542	0.299960929608549	0.357400986672895	0.118319409572215	0.0386892510219234	0.505922794179058	0.247674263929207	0.088877800913841	0.239425304739499	0.0718593124557878	0.502869147804239	0.18293807408891	0.213826339515436	0.505103048163322	0.0903404153396119	0.215787522289644	0.485484703489105	0.983267830314166	0.169412714340133	0.156759914059204	0.293266176028046	0.0757555196456898	0.0127215938986762	0.251800041413188	0.4933348437371	0.169376614325231	0.156125941537521	0.540255942337545	0.00689875691780704	0.00246595762901721	0.0148525056904022	0.28118744685264	0.220059170564446	0.332651673187616	0.0568960134519868	0.325460601663979	0.371830322848267	0.165405996460631	0.348085504103864	0.265018381023061	0.0413302077910191	0.38943224933641	0.202291853283324	0.619862949793156	0.100454796109904	0.117207226063073	0.594334266645786	0.0423496906842926	0.27391827218168	0.00150885388542523	0.052534785543214	0.712190194499222	0.347361841650148	0.306782191539787	0.49449944657272	0.504052864814472	0.569921018793679	0.000858170215916309	0.488626910071735	0.659750535892521	0.123925236769799	0.361394104259168	0.708690951337962	0.16068441941935	0.00106264590232926	0.09528944886251	0.419231055752157	0.398278629730436	0.393253759690661	0.0566509550123531	0.302974986788568	0.155101869680514	0.00146937935344847	0.00852544398886076	0.479684447223221	0.380100475418264	0.186288616865325	0.626649541457787	0.184678304374293	0.00141935774416354	0.52851605749931	0.573186473504925	0.299205561072581	0.709863227535512	0.351621731026786	0.00108148048968295	0.59501098020625	0.203856857931046	0.072985830566288	0.229454211559359	0.00143308031074478	0.338319143773773	0.261984475670544	0.0467860128527304	0.739326234029297	0.087680785325691	0.324608388790461	0.735801662694499	0.0379944794254555	0.241458481891677	0.0625331036629492	0.0864330417803645	0.442801225635338	0.00167564997182792	0.140261706209926	0.919835781309421	0.363694529520831	0.260532160149375	0.509251069036832	0.110673608860613	0.00100972611086358	0.0505379523738038	0.0633456161259251	0.204564793097075	0.256756854187065	0.0014815235095085	0.864449079674452	0.659392089389667	0.130475682955591	0.572700211535027	0.515097322970971	0.131139062228402	0.452407929109079	0.159609375991896	0.370069904807228	0.0436649619014178	0.45263993881368	0.195854006399133	0.00121115753346868	0.133334672808585	0.000980244318623219	0.0274141884553052	0.497483086447621	0.241694122601296	0.351052968520937	0.685844135803429	0.41940222292778	0.434055990474654	0.143184864353795	0.181100329513687	0.607367092776236	0.0855594076115255	0.494307104374809	0.300629932006334	0.281789912327759	0.244567130314903	0.092958468166198	0.226524885952135	0.311235190192121	0.175025629768722	0.00148478573709459	0.189133288871706	0.295958472625447	0.0662800363326029	0.00598796072776947	0.498852504502306	0.106931632608671	0.0937090222674173	0.410659751597985	0.00147743491389207	0.00105579349729335	0.455994048247364	0.505926827657629	0.42864164452986	0.388428140027185	0.362751822956807	0.0676896508548516	0.22166642938848	0.293942352250815	0.085628476174769	0.369614342316767	0.00160537044135934	0.611094033767592	0.00183502246851911	0.33961863732661	0.578597638373677	0.000977794827445216	0.224797146757257	0.443505810417671	0.00244812957055171	0.00106138359885263	0.119562633706293	0.351913175837128	0.186842019049237	0.00108580885894486	0.108999498748858	0.588586453014793	0.212035367703128	0.249082355625125	0.404480914479372	0.122140575124243	0.00211476518272749	0.0104308584184265	0.0533036470751925	0.150609000576835	0.402447181668116	0.0657517086060231	0.405495883994515	0.00120385704594488	0.1027523537557	0.432200897965472	0.550946377949838	0.138843485583661	0.516692871510798	0.198082371399874	0.26008938202055	0.0946071576846607	0.569282453839491	0.297969185425712	0.0362937407357006	0.0302217980990089	0.0142134901662818	0.0531611366347858	0.411450282975126	0.222294568545604	0.27709840527577	0.630831703040496	0.416620936258381	0.407757427026149	0.25857830923277	0.225211413289819	0.809606605887923	0.161934819838659	0.552054280179722	0.409049941844473	0.242395515578669	0.335759091462294	0.0205934770423271	0.199408989636632	0.332851194205866	0.325080303016643	0.127974324797924	0.234795081107984	0.33916443146574	0.0303782361184094	0.00667177414722801	0.497780674186687	0.0285656764292505	0.182457070712603	0.441849321539933	0.0567503905199948	0.00112515508896935	0.296202170254686	0.44204909936117	0.129345993159326	0.32098550996344	0.338393659873489	0.130722119696364	0.427817108118773	0.222936162180742	0.0174228711809716	0.35531940143308	0.0526086354372224	0.436984600868268	0.290478872498713	0.420359139229059	0.472754172016845	0.0665651771174673	0.29193225725005	0.671995042197451	0.196192952506922	0.114224161943935	0.0987397755418431	0.496326549700531	0.0902189559225595	0.00244699043094941	0.378697704386532	0.67886866178891	0.184856689998685	0.0873741724504427	0.357843769524183	0.109138286713613	0.101399321450339	0.0381292206315237	0.180703457015388	0.338381866969815	0.396886658896679	0.0251188248159286	0.334275120436358	0.547079379632923	0.12782284995464	0.531790542520666	0.157392776438312	0.0565142649517417	0.358955828822476	0.17751855568819	0.224203378589053	0.0743594277493188	0.429662161382196	0.0820858111469955	0.00359171646587944	0.282170633745388	0.0490064124601948	0.0961045132088722	0.468214442661753	0.16614221549381	0.371389288859568	0.369923543012526	0.377644749340722	0.167994771513576	0.158763939812422	0.432237832510854	0.547485101120862	0.0445906489305426	0.31992102092594	0.699996971135146	0.105216318081045	0.203173162524964	0.129806852231886	0.171069622831056	0.409005928938913	0.220440233162428	0.177127564475551	0.205071220181938	0.633997551373711	0.00224829650208227	0.0450645038929402	0.517115765892517	0.309059574798868	0.199130699618919	0.355260247349895	0.119902040230239	0.001080934074052	0.646495968703269	0.113547622331127	0.566489924971476	0.238924985339663	0.215327098893721	0.00132807674447189	0.518137549848938	0.094228435242574	0.00201353100563403	0.211756381588648	0.272350917622278	0.318184577274606	0.128055259774434	0.00109146787222068	0.568194665808389	0.0641089920412634	0.285440886848953	0.562169299346356	0.622344296929122	0.0200369335674171	0.181970748199224	0.538115056276368	0.167599400282214	0.014881661191132	0.206575655370811	0.401160169701134	0.268687701503382	0.089279033353614	0.509538921224392	0.0023613772160241	0.165050457428763	0.0104295020575063	0.544919583567224	0.225916539037892	0.265946675440152	0.0654030682744294	0.524783371894215	0.276438389990756	0.188041495895095	0.43720529994219	0.0638233754036951	0.172554954060255	0.280731298180278	0.136583982138123	0.250233495211475	0.156327710173891	0.374155017776117	0.207857896125875	0.137338993431215	0.188094817999884	0.0569861590344942	0.161614404847947	0.489272329988308	0.184613096649005	0.325266381829891	0.299673448050551	0.385454137062653	0.274224643687661	0.14245158569958	0.261424675890864	0.54329767733806	0.0265719269427729	0.39264965704806	0.523500484862106	0.0852812779094937	0.207749214594515	0.194536050926501	0.253077624380563	0.377821928949877	0.236856527612886	0.185851279077278	0.294755676913587	0.424839225878891	0.00631167371375187	0.014296450229333	0.451498067862292	0.341303368976754	0.198190648262171	0.423676365723754	0.162651796804828	0.0499037976234928	0.61066233073187	0.313381108008565	0.451440026405817	0.30688812519546	0.271311289507245	0.0816110948303419	0.410955625460986	0.186303212573757	0.0300101402287188	0.160720672734057	0.256401246639604	0.420735764216459	0.102746461631033	0.151056395884977	0.401197482316397	0.132478946002648	0.171805124035759	0.448328241682082	0.559102135462333	0.114892748587798	0.171887123298944	0.670935328459103	0.15509314072357	0.0269775468458992	0.266560065984861	0.284122425324273	0.202181684552031	0.0940678534648119	0.387142567300862	0.0735673804884969	0.106687106901961	0.0251784248684959	0.440159917406064	0.333859221270833	0.327126078917875	0.081523491346898	0.448770658390131	0.390335608823514	0.166267753908439	0.305596439837887	0.168523470340395	0.232116985061164	0.388968114873078	0.186472351222784	0.15038128053547	0.17021967058971	0.433095281922914	0.1584875248208	0.097785777743946	0.304100036154028	0.0713003698614258	0.151617876474221	0.519739023837093	0.184519636587938	0.276494805746039	0.392976854076029	0.350786157893327	0.155557493852456	0.234307975855048	0.250499137210193	0.438835396200419	0.034755752749337	0.332657089068112	0.493876719605164	0.0762694486048687	0.175494815845164	0.283173877016776	0.27657344881771	0.507463924525965	0.281525163656229	0.277321827572686	0.253012384988836	0.298082410172396	0.00378996745525095	0.0540462811633445	0.528545576399594	0.420304629548969	0.228295085992599	0.332591599658847	0.182024657810303	0.0403228271811793	0.630037621889089	0.246959079578572	0.513237234063659	0.35110680472925	0.218963160699434	0.0618059456354675	0.513542994074357	0.188139912154698	0.0049141248942709	0.118126950535662	0.331905628075327	0.289551974530362	0.0767685518348109	0.130503873354167	0.241138562235994	0.187535863834236	0.203669407879127	0.312191015812138	0.586377377657157	0.0881224334397913	0.199363517068524	0.64526872681552	0.12610630652229	0.0468727311072754	0.239278325152682	0.340721596885705	0.258809871868792	0.0916158507115895	0.413746480338781	0.0647895259636621	0.155037070359368	0.0605572037619309	0.468584684039465	0.229860918582514	0.269614142148786	0.0455838168570304	0.468421248505593	0.25466763181688	0.175596085116802	0.0893698886693119	0.201158189646677	0.134004199941785	0.566240725616758	0.201254816090678	0.274138633477337	0.122584053317409	0.50680466046298	0.150993836455899	0.123801117670267	0.221267091837313	0.0398489752376923	0.0741721557894617	0.489215655798355	0.220863718620432	0.398038990046592	0.426964850687657	0.286248952001831	0.25609818459013	0.161835108820688	0.398597956988338	0.716106112237475	0.126508437876803	0.247908976971838	0.561639860491816	0.103826702765272	0.178974560240174	0.100382336335443	0.139737563181289	0.46957633517588	0.24186616323904	0.133382723631181	0.220742508343502	0.493124495583302	0.0320082335700388	0.0401078808108755	0.534939432259742	0.328410420703952	0.118227626642061	0.441387657190533	0.126768246170398	0.0196327144442701	0.562662553152447	0.239580321882244	0.467192997860519	0.335759645015259	0.219209288737981	0.0136839776869674	0.496071082208814	0.210278893435338	0.0270945700442132	0.249019592119496	0.0817592833285941	0.425448264331515	0.177929147713644	0.327966826185531	0.557403149972303	0.149063411643389	0.236727162945976	0.528629719164115	0.575351775750771	0.160579091641808	0.217536543365068	0.526288299464862	0.160309536604196	0.00861113395227542	0.214693601384594	0.625773980598047	0.230222338844825	0.0661843169947312	0.4489037138485	0.0774518542186798	0.0752674346390381	0.024425409775036	0.363553015834216	0.197999564766234	0.344891039709633	0.0613131956961412	0.383488071226824	0.333738876419568	0.252422809593425	0.421414762369426	0.182358366054748	0.106238499298624	0.43950447281561	0.187390853828265	0.209798789421235	0.226570250324877	0.235657671043409	0.344546726679434	0.232703498440599	0.00418416662248165	0.0594681989347008	0.090424970044286	0.395512364095291	0.311611165542945	0.529886911588762	0.265098454187694	0.287213889145968	0.0641294397861075	0.151251612853874	0.252097453559111	0.484686892893916	0.00117357065781072	0.214938322322209	0.534061122445878	0.257722770532988	0.00100379381180881	0.218997880261253	0.21785203782671	0.267644571546087	0.219877328789703	0.322644636528893	0.184807425198174	0.327952444070669	0.0820264536808675	0.024757993493807	0.29655879315857	0.351592262711285	0.195098242913153	0.605720850197033	0.452452716740508	0.250413904314145	0.471655099972788	0.590560290890522	0.564706751710225	0.463178070851896	0.525840854117639	0.00245251649305983	0.275810146417946	0.398885092507439	0.00108046776638753	0.163255897398776	0.430375007767027	0.317916544205409	0.101863514594047	0.150063020268048	0.201421509130131	0.201434459872403	0.178491717282073	0.391652453779114	0.282819812402936	0.0885027648107454	0.26890715070507	0.470650231825691	0.139869476686287	0.0913434840676244	0.598515706723291	0.664246960640713	0.178017332966528	0.174575482437046	0.167706507907254	0.00350707761330138	0.284217304206098	0.076965618669783	0.235598176494246	0.381013651791715	0.230288837755113	0.00375840492964935	0.280660259485218	0.203230814131889	0.115439683060358	0.0432436304132505	0.184278245276163	0.0764874075630874	0.544613578219458	0.448129113168918	0.094112053489864	0.306441051856916	0.274411665945138	0.600865644181194	0.177280463959241	0.0208922147845484	0.00219812670692811	0.00167215635834756	0.420505844168307	0.347804905898207	0.473914170647681	0.328523692464902	0.34291192899369	0.118054781308406	0.00206132434801493	0.254395292812667	0.52140672227341	0.00130834954922403	0.0370571185437372	0.542798767219741	0.189407383471584	0.0570997741069274	0.127421277644444	0.145138612297413	0.146672751356792	0.239937642652635	0.442898626291512	0.109591448198602	0.291551032701246	0.0965445821482888	0.0121124752719068	0.425928512878713	0.196682201844472	0.148959516253786	0.556988357491371	0.671626995368373	0.161062922589313	0.337765209436099	0.404103233413517	0.705945496119266	0.39110500048734	0.631546877260799	0.0227816983495825	0.228494352388095	0.469846483089756	0.0420712893397463	0.136430053535021	0.500827847511813	0.339638922115058	0.0221479556911344	0.168829580355335	0.0458560422319478	0.00109906884007072	0.140525703060156	0.467740967432136	0.00148830239867269	0.0458146075289705	0.386774048633909	0.368698532989426	0.343696713965753	0.00161705821231374	0.531770301078404	0.823635094766401	0.258663057111332	0.173093650951675	0.0802589977181688	0.00472360994842584	0.37001710784027	0.135295312598542	0.00795087502565007	0.65072770432858	0.0981402120125855	0.0275210772553851	0.399815652311254	0.0588308461106725	0.00156564294897723	0.0292162349565131	0.095352967680344	0.226127560030668	0.516239236991557	0.641883350290758	0.520983419449156	0.306239270357038	0.0131069866691333	0.521502050283504	0.359198542118049	0.0359213078293345	0.210004132812173	0.352052280086658	0.0785622792842158	0.609671947025233	0.413232838282937	0.192979940578225	0.306000910698418	0.341046130959321	0.029984894848331	0.0995156693183615	0.500394384273158	0.440724815419725	0.432930601803227	0.236673044402959	0.197503154129468	0.224389913870717	0.112743896341562	0.109194572291486	0.0705476675498083	0.371575133170411	0.0496990183232413	0.216928875754789	0.298358540771422	0.163882688879959	0.0121964640560034	0.489160720005295	0.449423282927537	0.247318602730033	0.455493092160263	0.760913778068176	0.254435509983273	0.44545173618927	0.916384048237394	0.132309039769212	0.664355444408519	0.420883731596051	0.252264327883914	0.231361307627878	0.68392026554667	0.133101692189359	0.0940018148975975	0.232778279525872	0.554551154857233	0.215114386695289	0.062727429808487	0.136947667771732	0.326186978749331	0.046328918010441	0.0801083481798191	0.250270680668875	0.476186947962115	0.0843842393863143	0.14248704849316	0.757816758647359	0.116398123557516	0.418851312344425	0.18183819419523	0.131422091961827	0.241804258025366	0.221851583727859	0.0585990009756671	0.269441337729594	0.0146522818355626	0.0694950979130319	0.432508956166767	0.639533584950127	0.0105857579925818	0.390031368551063	0.691865783993707	0.00418781456377452	0.0672405247437886	0.481124731406422	0.737025301882373	0.570409072540878	0.0463789323384669	0.260556110893604	0.160696171117045	0.376450955359254	0.1705863080988	0.139520168863238	0.215439433423191	0.0600087617977598	0.155056051269858	0.480565079690131	0.191874078037524	0.348093745839258	0.348303208515458	0.394764224996189	0.257390483357246	0.181880909355136	0.304060836434906	0.549622201861817	0.0622527407890005	0.39012652330369	0.524839303900746	0.0738451668544878	0.207798603207539	0.181306239209461	0.260263825959906	0.403086104528798	0.282007718111243	0.196696852245878	0.287377011716359	0.455990403593103	0.00745779578582563	0.02537393838041	0.456105656100818	0.323983569751921	0.188889051002593	0.398105848893849	0.142008081735095	0.0409580722469347	0.533292146086581	0.291701558491143	0.422011370289452	0.354290288688404	0.2556184415945	0.0924884294037817	0.429424489550638	0.236604215161532	0.0380109960982942	0.16958802690381	0.247378852444418	0.413473793635279	0.0924181872088209	0.14898416271009	0.445305084924446	0.153166197419333	0.200402630759175	0.464336145336545	0.567275684736584	0.144367234823741	0.152987963990889	0.612725011541579	0.165019112782539	0.0243787849605079	0.245426516553185	0.307155565531766	0.21695138375332	0.104747529882076	0.385884254385551	0.0763145153321444	0.110520555198635	0.0263192211006391	0.436581983946444	0.318316379952257	0.292744533766521	0.0657771221893034	0.469216282026638	0.376098493832221	0.16843079625219	0.27805874979139	0.17912104062975	0.240329985633688	0.361632559754548	0.189233886622293	0.225280839444026	0.174810555904547	0.175365912777901	0.396492683798782	0.214013934375582	0.106551523113344	0.0549588784686764	0.138195185719983	0.268403237979991	0.276214188283044	0.47111005245379	0.321143595652138	0.288065760376798	0.219336237032985	0.239426867599152	0.230633924774424	0.471834076336709	0.160913560168943	0.451687613368192	0.483750406994473	0.237354019282011	0.118459977477289	0.193488998297316	0.233908880307326	0.257278485430382	0.333660351796045	0.214282101059655	0.226806249672947	0.379596630941924	0.0819431825188494	0.0200312624790066	0.346970253773509	0.371021186504064	0.211012594368382	0.633800935571276	0.425648738009173	0.182047721840461	0.515066817692403	0.663888650297675	0.427352121010755	0.504120122995799	0.390224763332329	0.0972299726429277	0.328982663822282	0.338084772083633	0.0534336920275763	0.169685073165984	0.348632640145229	0.376028004255003	0.180404204985874	0.170082834289285	0.247457410841714	0.154790071733064	0.164917980434314	0.36757194647454	0.449476620803347	0.15649358689702	0.259155300132558	0.475215287578089	0.210460549703297	0.116820660795857	0.544407881723705	0.471294645899847	0.147822009987337	0.143679810010928	0.204730267823805	0.0540649777380818	0.202742600827426	0.0515583995793053	0.281762580742544	0.288642145171735	0.3757506381638	0.0633479584178626	0.364921290532883	0.362312538998201	0.107536330304169	0.102887743747683	0.244197480551428	0.237951510747166	0.487624369864932	0.351374656966414	0.280021162030268	0.156912845753209	0.355244959468258	0.191386280041114	0.133046004325828	0.184593768487056	0.0428806553481302	0.142929204444545	0.426490623108604	0.244802676664949	0.317089872914473	0.33643476264705	0.397809428676617	0.266653094067367	0.180934358741754	0.310968384621793	0.559402951540511	0.0826224012296405	0.409191213542108	0.543805562175114	0.115233520301922	0.212042725458269	0.172054326119086	0.216347613346287	0.371837644023975	0.27874824157788	0.201400943635785	0.287074520621783	0.470787904398689	0.0153037164624183	0.0272295391824355	0.463382451876221	0.350107739677606	0.169943368844854	0.437303560947853	0.160617438002903	0.0403964693696863	0.542735607328019	0.279215834253865	0.422364830111875	0.331244547869406	0.306577992839125	0.0838933693315936	0.475345884339405	0.2675273391651	0.0379559895945636	0.17290333185079	0.237138029019186	0.429110877648941	0.121955548188936	0.152382307970722	0.441262705355135	0.144475506653406	0.216312577550737	0.477748636047721	0.559668569864449	0.141277521937205	0.131592611454782	0.59041669451906	0.193610521883102	0.0254103760871623	0.273716580449958	0.331913338150236	0.229225823620192	0.111008903022898	0.388715485382023	0.0678104415115415	0.114933532219834	0.0207984962376519	0.423197252673545	0.295096087748499	0.354090729453053	0.0564483607885931	0.432182638428053	0.371571322518063	0.159812228319993	0.298385240084356	0.180750418604907	0.220958080440222	0.354185677880151	0.190387233589018	0.451488135181452	0.172082464465648	0.0248904121784957	0.383910632789307	0.122932248952415	0.069525059247219	0.215186166598604	0.397080274994033	0.085098210826094	0.4768570076568	0.355619477791307	0.247508530064425	0.43172574665594	0.515471656720185	0.0665384195618006	0.11694141904858	0.406368161438987	0.511229083559591	0.351952387846082	0.232184619973236	0.241967224342205	0.112934194603783	0.00192950885417658	0.162617966882342	0.0962829341158757	0.37169733227117	0.0466403648068522	0.278528234175528	0.281393949507178	0.170172388210365	0.00657458257259123	0.443049292257749	0.533260325969845	0.17055800325254	0.449739851167244	0.745383487305352	0.190957032505704	0.680050034681699	0.800507730218034	0.1522300418934	0.605081702839511	0.422013355009429	0.293778658619951	0.449086392258139	0.562509763001805	0.142166208587688	0.00212199479042958	0.245452300555302	0.684521077542781	0.341562252326696	0.0998845770830629	0.0378266882037025	0.348554157267372	0.0633682634150195	0.116936705093794	0.246509929882834	0.282115071935629	0.0400089069840268	0.104268195345065	0.676392213302201	0.019965641437826	0.352814509032395	0.143162447400063	0.0574890335291693	0.321513725580434	0.272117885179661	0.00115295911662834	0.284742505622159	0.0134644085552153	0.145387946299572	0.357376042599077	0.58934201972391	0.0155716122272312	0.331295292870333	0.792559341022254	0.00172760561001586	0.0205546517291677	0.487419414221394	0.788667231153439	0.756580063999834	0.0789132835403462	0.339974935367049	0.155761995430569	0.331796184685527	0.235177180236323	0.15085969710161	0.164906714473437	0.0367537153437403	0.137696455917757	0.389702674356467	0.248974871624873	0.299670338656649	0.329969364080492	0.370923196435021	0.29967948379868	0.194561364016476	0.301536441854449	0.543939623548115	0.117133851377238	0.433862942285629	0.54963881135715	0.140804457329344	0.196261426240046	0.139660830990815	0.227260359874459	0.37818197446803	0.290364705400278	0.194577234266638	0.251858208235163	0.450433023590817	0.0236100582030525	0.0311528618045515	0.457190198286663	0.331917204628136	0.177187307399732	0.470170731995869	0.182633330506499	0.0384839930742328	0.483162797915485	0.298244321266947	0.383641029151621	0.373020779260634	0.28791673673117	0.0699156966122582	0.454468880898337	0.286655026394988	0.0437500860449625	0.178586816849494	0.200342499468305	0.437591500325806	0.140605082815868	0.172323729991981	0.471613139186947	0.159624239260591	0.211440459742054	0.441089933843606	0.492506336083968	0.148361990783298	0.145294320188584	0.540716935579782	0.228362295875939	0.0307535444763287	0.312025006010012	0.406952376082081	0.215207348298721	0.124971735504588	0.411851907261939	0.0765826911314986	0.11681194391042	0.0241273738708977	0.416292463884715	0.317708740927148	0.390485398538432	0.0490482088088887	0.391714253303591	0.401556704789317	0.149799903553893	0.29838507884312	0.220502861125666	0.200698785002561	0.4302625378107	0.190074202873991	0.363942549777032	0.127583679687906	0.388766741984394	0.227453424475236	0.112879568761375	0.174883178144346	0.0254556521256248	0.105265473717138	0.436463457539141	0.273943904448489	0.3196264560167	0.360489574685116	0.397407094452833	0.303086020822403	0.228962539064127	0.325607905496387	0.569423862089586	0.138076581269537	0.412789225630227	0.491821527030958	0.183178207050765	0.214815081086176	0.12493271702131	0.219498593973051	0.365499831233256	0.28643960461182	0.165574237871321	0.258415676248415	0.445439572850354	0.0385011232776424	0.0309133162418942	0.461428769963541	0.333881557397447	0.161620719869666	0.501235895649837	0.171187764858449	0.0208340317231325	0.46025339580789	0.344389126281323	0.389899667447912	0.36030498120505	0.270303646790014	0.0681481566112415	0.441271207418313	0.284194310175706	0.0442262694598874	0.20429472272023	0.0995908963825437	0.423036240563834	0.158429463714684	0.226683956567655	0.47618370304254	0.158247252017679	0.20953859998811	0.488841935008187	0.524792347981386	0.157935186251766	0.135828064324378	0.485246987924312	0.233329586502093	0.019186278362792	0.306919942291895	0.460307007430294	0.209437452135695	0.119022969870063	0.449702082491285	0.0817193427377898	0.063835963390942	0.0172334998235177	0.369821999398012	0.277510724630546	0.366753091526793	0.0538395352373247	0.362710117386592	0.364981422326284	0.161452925398484	0.343199465212972	0.221053974258208	0.156834985423117	0.442895530714684	0.214699104339101	0.350663024496034	0.114402854786745	0.410586396262328	0.258713650976365	0.0583792163925235	0.180924307922656	0.0103819005681625	0.0815825885595578	0.414051805108478	0.262259444104212	0.326744056127498	0.421536694341857	0.411265606602499	0.337857072495094	0.242402803675757	0.312242027376756	0.575094699459386	0.0969456320544399	0.387414129515625	0.456894819262517	0.194499847042124	0.229583101063297	0.111505394860881	0.223134825088637	0.386835051039099	0.271540400540688	0.136571488567772	0.25750163554675	0.398739487314622	0.0401166931502041	0.0089732184753622	0.526394882373185	0.318992493059609	0.162338510728239	0.504967796583536	0.148823418402489	0.0132863641920723	0.47684108540269	0.349207234062595	0.365873355123411	0.394401422351608	0.256485847034406	0.069591867511078	0.434062527433597	0.270725498176095	0.0527800786660963	0.230223020155856	0.0686416569317037	0.442829230582018	0.184591647959462	0.264187002299333	0.463083165490933	0.139675140926492	0.219830970361875	0.529764985446942	0.501493076462247	0.150317177863004	0.135796750294314	0.425389743455398	0.236223306875326	0.00910894238400268	0.311078546558461	0.512926832574155	0.213929840157812	0.140196188096347	0.431626777834208	0.0873398970381092	0.0560886581807654	0.0180007238626909	0.283047433196884	0.255990684449645	0.345269142497944	0.0568840587398082	0.352604974626641	0.329079101367864	0.146073307546024	0.383881040619334	0.268746636314769	0.141752642504779	0.436137971880521	0.21848338379073	0.246121804881254	0.136467404074977	0.157567076975596	0.424170731744969	0.0806056343247224	0.144212455386492	0.0516439588733007	0.134386663175113	0.19333546406101	0.263732248361451	0.507095673076338	0.315080701002625	0.372103586496114	0.394560008606151	0.273133563569587	0.180998658040345	0.494877237429788	0.24650316751182	0.568809820440441	0.453177315129456	0.327774743403702	0.271503432119308	0.139457179568704	0.238120516058965	0.112998885857123	0.311035837907348	0.143907579142484	0.31459210530749	0.373267383273696	0.0883033173911745	0.0128114584530902	0.316040105427544	0.546428046024203	0.15442497483146	0.535825018356517	0.485871397519299	0.250779903835114	0.357099281733316	0.684991463940531	0.45996625348077	0.399605750016836	0.471579055188407	0.135984463519392	0.336619075229972	0.277200667133635	0.0429351574498946	0.207288156444324	0.334657512976289	0.447899443486856	0.187872832280149	0.190654079726917	0.181630368683267	0.162923283811443	0.204469309712735	0.426129247033725	0.514205977665805	0.18866709240067	0.266892280080865	0.174581335845401	0.213256999752436	0.171670499417284	0.522750713484831	0.510253802651769	0.115767475086013	0.327022243457785	0.108891062404088	0.00321580834330767	0.074296184441367	0.0193354214912106	0.318839658964588	0.429356232190921	0.354268308156851	0.0793431907417223	0.375693993425596	0.4313009619235	0.078702090916088	0.0796428933257877	0.404228449205342	0.296207677084301	0.530621366831773	0.259982855089552	0.568539643806658	0.278714710641156	0.0265934999272491	0.566819099735052	0.336712377081276	0.056659150683966	0.216665663456585	0.392610185324503	0.0738374287532763	0.627056334265237	0.359109037521023	0.194867220354222	0.310844069211669	0.356936180219063	0.0460643926317497	0.0837163859765073	0.465646512587081	0.408431701420746	0.404082637329873	0.257795107187188	0.213541021754934	0.19240051900037	0.0858796551654732	0.116141929343048	0.086785000751136	0.368318365602141	0.0549561768866498	0.202397213588859	0.290763669142685	0.160166066168546	0.00401968372437029	0.503872243107366	0.40956652305505	0.233564428833969	0.527387765282191	0.703054402171451	0.243430429947893	0.478333616311163	0.872746905198476	0.134693330842537	0.688333449375549	0.408554551554634	0.263783655504964	0.282060990729418	0.640267059598351	0.138644440442704	0.111643031139137	0.211094780087255	0.565582288863813	0.198608618858669	0.0671871273612015	0.124971809090092	0.332424478093636	0.0479967552883131	0.077888425766152	0.237897253200696	0.440904684983295	0.0848255707967435	0.117826694236492	0.755277451261161	0.0889182366228191	0.414555087600124	0.172525922488865	0.0736865913560467	0.252797922082023	0.251163568958453	0.0274606038011066	0.263019775059338	0.00996801812704027	0.0972389192381976	0.431730554227945	0.679560538243864	0.0195908781385862	0.386016655991786	0.658245607212861	0.00793478122400723	0.0326317865905955	0.486857514892146	0.745854146826523	0.5945669200467	0.0625823114999767	0.312093462637894	0.177581144235282	0.264096169978391	0.296164824783125	0.229743290674902	0.125490792086532	0.0473621047980456	0.14941075371982	0.316924336826834	0.259033725473751	0.335100195597457	0.286241186389229	0.294016367194374	0.253430306063217	0.20864158698915	0.302530707712926	0.4801691291426	0.170154784626331	0.493789988917826	0.505492414972802	0.205748363578488	0.174028953916078	0.172802131645129	0.256906394178016	0.339067034505113	0.307044528718656	0.217112498364797	0.203827785794034	0.36235258663178	0.0329174651412963	0.0438951965063352	0.491041086337151	0.375927945353149	0.185915762511525	0.539733964480628	0.257627330682827	0.0702031785147491	0.490502086224606	0.400103236879381	0.377930973821695	0.477273361518862	0.296272574485964	0.111951081769055	0.442282818054003	0.318658891124286	0.0649841044108372	0.194116749167477	0.25448793643947	0.42199457248188	0.112693119274361	0.181827560556094	0.419159520034628	0.124008007425459	0.15143136716754	0.372168899390024	0.521114831835845	0.169149196365969	0.185453032048766	0.61351032325891	0.225333616211936	0.0659515463064755	0.374984101485194	0.369702435565962	0.18836394213746	0.152919202873486	0.268712563830245	0.0788078655679266	0.118798777558187	0.0225264166195103	0.379751187728318	0.212215311458781	0.365700230108519	0.0499360393457183	0.392775676047386	0.370619493522017	0.128416053902089	0.256613255608558	0.198800563416395	0.18340024007796	0.411282122808366	0.207547420153371	0.404227645989285	0.104513814096911	0.433855280998001	0.257846773831402	0.0306680000505622	0.16993270337498	0.0094517020543499	0.0713192849924421	0.436266925015314	0.266061313664131	0.336743603070205	0.508620170051906	0.408579406299727	0.389556534543538	0.205954139952401	0.325592172747645	0.630783380583597	0.1138891242474	0.345289128684381	0.42840921048672	0.207048909456769	0.232994667690036	0.100432264300024	0.254883114239554	0.394877773966631	0.256089427445042	0.0909097473888245	0.259006228118813	0.36756241150562	0.0413633066319639	0.00377816531774822	0.51432652554424	0.277149066969173	0.138066513485715	0.505384123216197	0.121791343778173	0.00122518759957008	0.44930108460556	0.360488504457596	0.339368592868585	0.393261908946682	0.256819551969997	0.0859017026864382	0.376816570341103	0.247033530135275	0.0497826594404647	0.223057771714326	0.0285911331557926	0.436022539457058	0.187528633399954	0.286510849961229	0.511845916155403	0.125799713699309	0.221277885095834	0.53345670855399	0.376540568423252	0.134564112543045	0.139812175224671	0.383089121051267	0.222961246151092	0.0013134283080573	0.299338417356371	0.604296232021764	0.212879730902787	0.147537961136151	0.427723833702086	0.0871883091168904	0.0389802067165982	0.0155387667017261	0.270194680704634	0.250807677439254	0.347685640781775	0.0613472936509789	0.371468533008722	0.31357091383045	0.148301490586626	0.436345117858226	0.311637934221934	0.134633061730169	0.432829598442742	0.186570492021777	0.367361986429883	0.15998570362266	0.273282021082223	0.327955378014514	0.253849412004424	0.117020880910748	0.0421063977296681	0.135658132336247	0.29891956903224	0.225519019787614	0.346959003484271	0.27826960630729	0.257193422327966	0.203711336128305	0.176982671211835	0.306963606971618	0.531230600408724	0.226173208990277	0.532678913519313	0.539102113943892	0.195395432362435	0.16994520224049	0.170937383403186	0.261945584122097	0.349226164062145	0.302008379043904	0.232656278120269	0.16362605973167	0.351925822356737	0.0271054878903147	0.0477089491214405	0.557581287626812	0.427698641145856	0.185455147749005	0.586603603169316	0.25556767676314	0.0618221737935958	0.466515981415604	0.369662002567301	0.385176917766189	0.512363493193328	0.290410063445688	0.1318138966031	0.468707827838477	0.307700779503477	0.0790356800323654	0.180033971452833	0.281116072195993	0.457471660039975	0.0262736110478597	0.203185336547574	0.458424827011469	0.110001324877428	0.112967814722495	0.376509985788199	0.585311953499102	0.177106272410577	0.175944974516633	0.672128606290622	0.215797981850382	0.0711382877332351	0.372886920054889	0.355313936098171	0.176109412856256	0.151894269780598	0.243207035528423	0.082645192509184	0.111856396299704	0.0231044909184465	0.404386242696775	0.152437104086682	0.368941160859762	0.0431381844748228	0.35830031083553	0.330547753452586	0.127728164922676	0.240512169335787	0.168677543822181	0.167280856294165	0.394631708873935	0.19427317897231	0.279057044211135	0.166270730910674	0.183275087193935	0.333719129086244	0.233797852397501	0.133209964669802	0.0623185317935413	0.188979900911229	0.274243540683352	0.312397394357496	0.335784004569801	0.292025367003594	0.309763678535465	0.314036209056562	0.230291295510246	0.210750864204222	0.435274962495488	0.195891422014798	0.530826266244152	0.432628377745909	0.218657592569494	0.170326346097193	0.222654983483849	0.250759163852032	0.277917222848241	0.350300088092376	0.22695079514555	0.194921497279989	0.332456839500465	0.0547022526649559	0.0345471189179951	0.374980287770316	0.365141058766105	0.241499592486399	0.60501238199718	0.37151841678596	0.109180660675689	0.487107411794486	0.560583001584096	0.376396938110454	0.506513424133158	0.374318305792215	0.131828699055341	0.399339916783932	0.386245809076583	0.0824980631198728	0.181942742798378	0.250433807151368	0.461447051338386	0.162482738161849	0.165689449944579	0.281959560033171	0.148605721967045	0.145984585247965	0.33754634735818	0.475981544430142	0.20256269993482	0.225634500999448	0.514755562396436	0.233017588499754	0.0887266115344193	0.509868937074864	0.383845081363654	0.148286444831208	0.154553478037898	0.242135135087852	0.0891416604551252	0.136495439292194	0.0413492015668716	0.317490429047109	0.243207151588508	0.379754086612823	0.0493704501628994	0.323819440882674	0.418088776139176	0.0892757973793638	0.153255359822541	0.228889782491969	0.204498964123672	0.463175157576384	0.242969517209515	0.61333756097932	0.244822359598254	0.00175080531616321	0.626354463059343	0.368851505551614	0.00458848543687103	0.207720301844369	0.486498739198713	0.0653169438194075	0.743932603652133	0.294636182890259	0.141968771005034	0.221921644986898	0.232972184289662	0.0370002706343202	0.0597979214313181	0.439036394675879	0.379231661486367	0.439906124993024	0.275151029305755	0.10657141863049	0.19797343588437	0.096318756355181	0.0857386300866039	0.0508962099093575	0.330299066899008	0.00116795156293151	0.12775916744739	0.367253268950309	0.184374977498034	0.00358666406338488	0.589016114588813	0.427223089107371	0.22496621365437	0.529841042935128	0.73084093658427	0.261835958839515	0.373733188292745	0.827872292143366	0.108204362723427	0.770327742801197	0.335632765963009	0.240238336134362	0.124856879849646	0.722184317941476	0.17114602763472	0.0640221795247093	0.164853767548902	0.54235490668404	0.174348178468818	0.0485770506128494	0.117069599562287	0.367861804933472	0.0364225758921043	0.00114689292788312	0.237273229289637	0.457469014403424	0.111495725977267	0.127650252937744	0.80959956655247	0.0652438907575094	0.384304864141316	0.148361838963063	0.0268848534125812	0.30433662285881	0.238781868665129	0.0143372353210536	0.284993685007476	0.00964140608371161	0.0580677312966268	0.453466048847198	0.781308386640996	0.02429201303812	0.309500929706148	0.634658947111879	0.0134129674029301	0.0138019634648273	0.464161557367746	0.806532280954848	0.577726453039441	0.0780431259455275	0.249332441697697	0.171584964597685	0.200608255609123	0.373782214828404	0.222146816439119	0.123008478711975	0.0466743126665508	0.17326695396975	0.283354569257739	0.308363531415553	0.385378328933528	0.323996041868708	0.330272752840004	0.301503453094097	0.245804248780864	0.221618477439459	0.458514975720678	0.175459536923982	0.480478214416816	0.489072641911175	0.238144854278694	0.141623074663623	0.236453618447949	0.220562281345171	0.26892628880388	0.370022490925283	0.204125364808445	0.200380733241625	0.353261125700348	0.0580472608921415	0.0281469156763425	0.335327019558596	0.352648458018949	0.231196461834453	0.628363201613685	0.399168782127314	0.132199515947506	0.521477469855676	0.602147838677716	0.373179878369142	0.49210088919916	0.375230550349353	0.128963768913348	0.358682537924276	0.351466125274277	0.073077224561261	0.1859802558268	0.288092593420232	0.404223351249446	0.196259997334899	0.167683438942309	0.237475533780436	0.145022877230683	0.148015722743658	0.37831454176706	0.423322789856155	0.168743767022825	0.235370441120344	0.502070636747935	0.228560806173957	0.101114440496802	0.510213250782614	0.412391913388943	0.159259553684254	0.167007233590564	0.209712524510111	0.0729286202284274	0.164013097552987	0.0460930972930502	0.264889887969738	0.247872578699812	0.37282222292217	0.0522235686442784	0.337431261063971	0.390551750966753	0.095927759474604	0.113205412164525	0.248125108711674	0.221278056127243	0.471820283960217	0.308177732237725	0.391469740470616	0.241874965869655	0.0776226043273157	0.60386598195892	0.411134081315297	0.0976916570503431	0.144032674544842	0.363470606509335	0.168328987829824	0.474655101479113	0.174243781641602	0.233340709012602	0.414168467274913	0.485204286066133	0.389928058317237	0.110785445727839	0.260488067744726	0.424090709466963	0.624399160503008	0.200143924590335	0.356963487243713	0.221509424140567	0.376871571623608	0.236264529259254	0.129685736226979	0.522447760119615	0.374450700257403	0.341029629898203	0.338744154594166	0.065592717332762	0.0252832028057937	0.184656038041683	0.500565432168893	0.380110524981399	0.674515677334383	0.528850170225023	0.262417737129926	0.448424281357417	0.739195933256269	0.221854082373396	0.634738997687561	0.479478154117782	0.286054317772948	0.226882597203753	0.666510558775699	0.200926994315452	0.127676970754837	0.0898969544000803	0.614966632170754	0.316049238399267	0.0766190681173738	0.143810446991327	0.134356222086646	0.0722013611731664	0.31979489926919	0.181018167741235	0.316263035184888	0.125855007767436	0.209567204062326	0.488676847664507	0.118990744723744	0.706333909199068	0.238015660447509	0.0478060052490038	0.347742737396253	0.130196754826996	0.139252546136761	0.0972213163330777	0.023002341686268	0.174318395908249	0.368932498004067	0.493380383194795	0.0144320720553283	0.232877062861759	0.626822759833529	0.0293043963314853	0.0599484816553624	0.320937847765334	0.38267888534257	0.623297596369143	0.286753841036059	0.330622349477243	0.156032810444692	0.254379125186574	0.329945878140036	0.219672776065437	0.128090637791849	0.0330368025587244	0.121289558711438	0.2802365368639	0.24121136181472	0.322507117304383	0.302744073710169	0.167568246316302	0.206387017171712	0.153392602585462	0.313908621976201	0.587279218928061	0.223916319921498	0.539279862456033	0.609613163204878	0.162080112133242	0.152198636436613	0.149447557690639	0.243033202642001	0.383366234943169	0.300456686671651	0.253874582794581	0.141233368778417	0.326762802423019	0.00827057166432538	0.0615798652499125	0.56789246827779	0.444907477479663	0.199828995901342	0.570509899976051	0.192691009146011	0.0584052435687011	0.477897548279556	0.311326759735646	0.347893265184886	0.528929693199806	0.29567343295201	0.122199818019305	0.468409599718085	0.307444147441176	0.0743800271124585	0.167267229716866	0.284326483701263	0.528687918962702	0.000876021973879975	0.195052391961046	0.475914041767149	0.101727119393729	0.109608977046717	0.419289957958437	0.670245388942115	0.14621376485765	0.154079861044325	0.741941408215162	0.200586883941118	0.0720118511109776	0.3883316009104	0.318396020587418	0.173550184270087	0.119055236666185	0.230930700069067	0.0721411695676687	0.130538208339761	0.00713041378732837	0.409314731126775	0.122256801805107	0.385502138135552	0.0432670543384748	0.369481623056239	0.332229363274053	0.117838090319608	0.251077148841433	0.146355848701935	0.166748679886207	0.39802286774158	0.183270497678528	0.359575880126559	0.205533843964494	0.135672633295926	0.562792725195484	0.344053762529695	0.0956429393124325	0.115442222060942	0.343695213171416	0.202346968114021	0.414249321889247	0.227711224064102	0.287627779502658	0.371310475210343	0.434198786879851	0.370353190481146	0.147364670275371	0.250424438272505	0.3207253395798	0.632503936650055	0.211679204356274	0.269146756534493	0.227038181059349	0.327998165294104	0.226853663393436	0.152315942764024	0.433058788743804	0.325385408637972	0.277587595073014	0.361925600337197	0.059239692121612	0.0249592102533336	0.206311025344552	0.526637114168817	0.309751535864415	0.594982143720379	0.446805565417037	0.200825955166523	0.482516024229336	0.670371934349991	0.255544375112932	0.569867248956166	0.410003538740809	0.245437523730784	0.296311823295614	0.581132403715939	0.161611564796856	0.141711917589869	0.11993101194693	0.54898964167701	0.279243337807656	0.124268927659006	0.173594574573448	0.155365845950231	0.114037225423266	0.314393920826432	0.319085907356477	0.283956197267824	0.140473169876328	0.237940288195103	0.436207301407055	0.107170435442562	0.660465714964593	0.263229789563711	0.0477034698140237	0.29189122098966	0.184101538804883	0.139249177183377	0.126731814103675	0.0200470689134377	0.230286900089609	0.291658558808305	0.461752390519347	0.0215683564670039	0.292657768852379	0.57055766888747	0.046470479800582	0.056152043190684	0.249242161379471	0.33899504023341	0.646729613664126	0.213672667712795	0.220705724839572	0.224018758846344	0.229768066631536	0.367226274886269	0.204381515933299	0.0133103035179195	0.0605351279621865	0.0981888938957916	0.414895800088559	0.309296255695561	0.546524139335066	0.270734093548512	0.309922159634437	0.0922953819200105	0.172370435490103	0.230988515723855	0.458110309321281	0.00116729719985078	0.200536061197614	0.556535200681014	0.242718036903112	0.0421000520411437	0.22021118343922	0.171815774067989	0.256370045975887	0.237428983493813	0.29131252305099	0.190874377332177	0.333361395690592	0.0791875320563065	0.024009196619318	0.316658785955717	0.337852887804634	0.19108997447131	0.584924097510841	0.445104953272585	0.240871037022831	0.449885379381446	0.641086397364781	0.506996652205907	0.459444074920942	0.485818054555849	0.00885078915837191	0.277657521829286	0.399781528719255	0.0232959631376428	0.182448707308775	0.414739942151136	0.2776085950308	0.114269301959564	0.154906019346139	0.204323804501215	0.193660554969614	0.174405662023789	0.422034136895153	0.313716377907603	0.0577976496882773	0.268479219025613	0.484088209357739	0.161385572378141	0.0906518199171013	0.610576817280882	0.640780604898472	0.15730600366071	0.161583433943295	0.191253808902712	0.00198535190232856	0.27947332764559	0.0827996025410144	0.217195511137936	0.366990691272582	0.266163711865071	0.00848367741969142	0.310280431356545	0.239691482290652	0.110766720542255	0.0612675357717569	0.187504601023627	0.121382915734164	0.542382366573921	0.424796980474053	0.335371773686519	0.170742295082517	0.288107763732281	0.225077479959213	0.20179786315136	0.127891187543332	0.0432889767373732	0.136998004924114	0.331309039450011	0.254573733183113	0.309358677721631	0.288146817897559	0.35762101583123	0.267831569392861	0.190088823855162	0.303587690030702	0.537142076529436	0.150493680787315	0.472041668770293	0.506503178603355	0.186591435894681	0.195256740101048	0.161916565952816	0.257193511576808	0.32997375663967	0.264795616753564	0.240501761540009	0.199544221077188	0.391085549750033	0.0315982927387566	0.0330976850379249	0.482919264363785	0.358997698458491	0.169044070448316	0.483143612194773	0.243078750823736	0.0500519372890531	0.467361962099089	0.353179918099242	0.375909254321838	0.45237425245349	0.298065121749288	0.0983393500842105	0.440278212510659	0.28515016215362	0.0535982656084509	0.197880601225147	0.207822269589326	0.446377062800127	0.134991748479291	0.164886501352852	0.437621957971272	0.148493097335471	0.171476229052632	0.41096520555983	0.486666589697693	0.166963497293732	0.182046030082772	0.594594368884014	0.233305608792073	0.0438719554324104	0.348860315033543	0.356239522179879	0.198047931688263	0.149951733428529	0.332628916699141	0.0790406045961029	0.0948871173906725	0.0221848563387982	0.370058834294073	0.269496478567259	0.363729254549063	0.0479527901588663	0.370766759779027	0.376415365765034	0.142043654977106	0.243134054521962	0.223727732846322	0.201470566447415	0.442186864988925	0.219321020469197	0.47439383651344	0.344802968354698	0.0121893229816077	0.529945748536097	0.433841380498591	0.0835226578725846	0.203771856411089	0.411059874291253	0.148879077847837	0.712556589870278	0.37951959369958	0.17705728497562	0.423608574640086	0.299006140528909	0.239624936865055	0.210923838288539	0.450963123427506	0.453400259485986	0.476900079574439	0.232111314770798	0.245653543498011	0.104182294399005	0.383271148599228	0.20622537780855	0.146538401809309	0.583268339921952	0.232032844230157	0.201434641236566	0.221353289137357	0.0943198911700539	0.0204275808177242	0.293460701154345	0.382275689474307	0.404583750606994	0.649087271433688	0.579122524854031	0.280484919598415	0.504975550160396	0.838362865950681	0.238343979846651	0.584500261026033	0.42241726796052	0.145415129361173	0.14883537899905	0.682831890749048	0.0913250399308014	0.164546168113711	0.172747978071064	0.685239633930164	0.197862274064405	0.127941533054726	0.0896587267181255	0.175228231082203	0.172540588736496	0.274928489868703	0.170969242413483	0.369495372373605	0.123326623034662	0.221041306943545	0.544675492773726	0.132898922662024	0.478991073877994	0.234346871600369	0.142744357439947	0.157549475015509	0.227783962309871	0.181545509897531	0.146563348695465	0.0431748522271996	0.168819166737942	0.476888405892907	0.593538295596491	0.00608881950688109	0.35032291284852	0.60764761058563	0.0170148911894061	0.0509872612877435	0.438513361169493	0.497947363930862	0.623962178419874	0.121471667063617	0.4048099520955	0.117070873679087	0.411347457638141	0.284820553072404	0.0272734251803297	0.18515484264169	0.00159108353808887	0.0601412283237854	0.454659272160445	0.262903486036435	0.31903976890045	0.560700419621462	0.400544655337502	0.418563490148396	0.217014727808974	0.313383275289605	0.584622685728983	0.111716682696875	0.37667405912946	0.394741638800185	0.226581598482442	0.1899179389525	0.090157446955664	0.295524039451306	0.403428247467402	0.281543375202882	0.0646799562848844	0.281871636851168	0.309804845062459	0.0393350455272914	0.00290311136262123	0.452431059291914	0.299952778653975	0.139850167671375	0.462231912957543	0.0946573513186821	0.00154666725710615	0.497178199062441	0.401373116476091	0.331703927786091	0.421487128493316	0.286875858515254	0.0704214066557386	0.367044381479595	0.243041922753111	0.057239438704434	0.232620190172909	0.00110725743169554	0.485538293351286	0.175937474978507	0.294554898348366	0.529898431818054	0.106262369428707	0.238433149064169	0.526135957440878	0.291143992804094	0.137783162798976	0.148805757780017	0.399027225479003	0.237803284964075	0.00107711510740639	0.263249451004082	0.622391745476701	0.21278660669299	0.153039828982563	0.464824465454132	0.101051945678065	0.00276189114187133	0.016806523544534	0.272998418837823	0.271157266256518	0.390964301607055	0.070716882699271	0.411451740157987	0.337139179637536	0.147088944371105	0.421391957496316	0.332046394180114	0.10789026024785	0.428490960430308	0.176873519439739	0.202998184882241	0.174203847903141	0.407899204322576	0.155003379888292	0.128615611625146	0.25955948077049	0.0591689066932718	0.193490264301949	0.515131119454357	0.191141742470492	0.2446542990856	0.358424129655115	0.392160789427119	0.254017381722969	0.187204601520871	0.315228313087798	0.624912573404574	0.0879901038674661	0.335197875949355	0.564649421388983	0.0821061222610395	0.198694726219512	0.200579415856776	0.272184737716914	0.471940357522195	0.319590606746494	0.163912729735279	0.294802405879394	0.391123562771376	0.0062902042006768	0.039482302207801	0.51047397184711	0.378523123726864	0.247434796929757	0.318512492861592	0.124855341394792	0.036681320424713	0.603087136709334	0.259348319816221	0.491811530080585	0.379932635336325	0.300465797952563	0.0890715887617802	0.480747656248159	0.215779424418732	0.0195028023404387	0.166696961997312	0.286437677078214	0.40493379936692	0.0853936465466901	0.211255243791426	0.397789774858126	0.154387364002031	0.159277456197237	0.53118296102644	0.560950235894467	0.135416663000381	0.163075830905776	0.644611207434288	0.141316822894689	0.0462671734760935	0.252937809140846	0.28779543377325	0.252165343866262	0.110166388634448	0.39557028003043	0.0588829866325115	0.114786004459254	0.0244749215660585	0.464218921200057	0.254847819484846	0.240855158293778	0.0835899469225328	0.469226047056681	0.369199418032815	0.172207029928006	0.245116963963613	0.249920083712695	0.208969645172637	0.262593469733233	0.210946408842123	0.193358350553247	0.131577607471327	0.127337758692133	0.445488748861542	0.0722979737231038	0.146450710999274	0.0530927857601816	0.160597110922169	0.22100199470533	0.24628200016184	0.505694722649802	0.329953507958321	0.420705510723925	0.376681346333242	0.247471275046039	0.207931539331354	0.472431555091525	0.240564484428821	0.522040409534765	0.43470265899503	0.328566468292965	0.275582559242586	0.140127553721981	0.247821959180997	0.132585028108466	0.328673476042186	0.144840740443412	0.326770778968031	0.360398350801192	0.0980159042389237	0.00637459154575038	0.298066589045134	0.523334502788486	0.139864258147477	0.543240333352414	0.469211917671447	0.262903080200132	0.377533052080073	0.675545187667929	0.43188429742098	0.365616026543305	0.467461759943835	0.130102222184848	0.309284088184271	0.266734024704587	0.052498882328178	0.212933520447687	0.319934439553279	0.507002919304577	0.191533309834571	0.186874330827044	0.204764754902992	0.147167672152825	0.216780504744047	0.421303943223718	0.478663775790878	0.180190117313333	0.26013975759376	0.154666421276394	0.238769212862624	0.179697505696625	0.527701395547963	0.530281121209175	0.116358981571844	0.349313573906371	0.0748231963021503	0.00384194659970852	0.0787350787929165	0.0248028438097892	0.255285000951639	0.4007981253185	0.311304831392981	0.0973002783810181	0.374095347263442	0.447250486943685	0.0682132500708833	0.0713399629358347	0.378489764345518	0.291673530782899	0.532202583674008	0.284037210250575	0.17919500179014	0.140495269937808	0.136707479611433	0.455978589229902	0.0934724186504814	0.153817951435617	0.0521886857069518	0.180880171865289	0.225430383980327	0.241487160842442	0.469877899341056	0.347622433955511	0.428620690479398	0.380383792361019	0.244938079065124	0.179365987319317	0.448892604381345	0.260605088558451	0.543556863633447	0.433918061918637	0.334444321393618	0.270623871485564	0.12498090354417	0.261602117107768	0.170464814775312	0.305545036171183	0.139068056639229	0.332238413861015	0.322816918709313	0.0841096032141066	0.00676413934797684	0.28003412397441	0.523563041102257	0.145954012011782	0.535933329350833	0.486886663812935	0.27265580143937	0.391757743461074	0.69286073177071	0.417343183924447	0.326920132526826	0.444450175315174	0.136656901647313	0.338471463730893	0.248265133458516	0.0687581578487248	0.201342581570852	0.335456277411602	0.501765639500948	0.187507489682063	0.18679740558446	0.201963289623037	0.14595025428071	0.234178120990155	0.393988066089392	0.498996402665652	0.154081430302904	0.253801815411773	0.175978191423329	0.208627328913804	0.185026158791739	0.511537815550954	0.499394105806282	0.101240047471316	0.35208800470604	0.0851210731268798	0.00506856010276465	0.0942687588587902	0.017304299421005	0.260245083329021	0.401585579304348	0.314807729216366	0.100785031991787	0.409797618696142	0.461085492325858	0.0638355668602064	0.083195507794421	0.429820873097355	0.288866835921997	0.570408559933618	0.276777476414625	0.28429758419769	0.241009815541347	0.0609351553321376	0.494390644413048	0.442022398343956	0.0486924698073083	0.00908989414614751	0.321672384642978	0.121230029059447	0.327212513124417	0.193273660419128	0.245413297895995	0.398376312156615	0.387881520041759	0.435592696928538	0.19139471428676	0.223422354643354	0.494656616940362	0.599880154187104	0.203526921409308	0.307602828717284	0.248271748523433	0.39992178646168	0.179535483367034	0.12686638025981	0.634371489345168	0.373832413433861	0.354703965580635	0.323030371246413	0.00636788851551143	0.0433796141396727	0.0712670855166116	0.575182589377773	0.334044878055847	0.710510335724319	0.555307243317623	0.245952063896884	0.37197118265624	0.637702535766489	0.306580797444125	0.513635754804718	0.489950705449035	0.274056283273107	0.309015958306236	0.620099879757716	0.198015650590795	0.208412289975865	0.0788009557420043	0.578375625003994	0.336632421098373	0.103231354974616	0.0907366127254528	0.12249190642576	0.0263175472673303	0.401059981058991	0.0782463205359621	0.418595117127548	0.0655633635716072	0.16988549272161	0.480198907917493	0.145592108313801	0.729934082215691	0.282353671045535	0.0611995673850573	0.328848698302587	0.0981365267124081	0.00126800300215367	0.0665307065690265	0.0266949477184893	0.171141263511784	0.416488573597525	0.50416904642152	0.00425742254615839	0.193188387907465	0.632955760828103	0.0151710438022316	0.0803885269307553	0.376359801591945	0.434026933989321	0.645482092292366	0.297954209729855	0.462696762747925	0.291427420025207	0.0659654273486466	0.648933185080281	0.460950363394909	0.0985018648577432	0.1693535698272	0.443135888911711	0.112873173282695	0.548610698946881	0.175316510372817	0.207659000147739	0.408697139716888	0.53056546148323	0.406694409779273	0.0654006133744929	0.276523232475091	0.46800171712092	0.707715053198464	0.198408505038866	0.390329040636335	0.249129315600949	0.401055481701619	0.24565987020218	0.109864487658904	0.53302445759101	0.426373054252693	0.439111698890078	0.315838130988408	0.0804113610272384	0.0267795046613642	0.180323511319044	0.480297080789028	0.37955174647968	0.627635886772411	0.560187585103504	0.268468853860867	0.457776916152765	0.756331922381296	0.264978716540723	0.663706067288522	0.575984206360928	0.352757183098921	0.145799135444497	0.682938391623931	0.228292500021361	0.118112082778989	0.119830956518222	0.650440753872408	0.349371117933768	0.0857979271271511	0.131972972902767	0.124860241991028	0.0821612688947621	0.297613133157554	0.137437236313234	0.356317743612312	0.118959977323734	0.174106976493263	0.517370185441011	0.1295905297101	0.756878715944519	0.182459175311565	0.037220424581708	0.392607298870376	0.120210804806348	0.173772636022772	0.115762159296552	0.0198923455245321	0.172595466977923	0.445398348174723	0.576754632547588	0.0123721593498873	0.237673374741496	0.641748708328128	0.0214554501586681	0.0758422770269641	0.382755461669748	0.437935246490858	0.624995082854491	0.263301288642275	0.198665844987314	0.206927550563488	0.209926238426906	0.39989380893859	0.191061477447284	0.047339274559767	0.0525622595623505	0.123948189682583	0.333357894291566	0.290109907223342	0.489816518707352	0.313287169478724	0.305288783519019	0.138436172711992	0.207141683826145	0.244750630151383	0.443500495635182	0.0370705884417133	0.338079361170069	0.531216424226145	0.244160890057074	0.0965224697918813	0.240777971183454	0.177309387847623	0.2522632233295	0.298838985135811	0.265703824289744	0.214499420202296	0.308051018798832	0.0772182544524325	0.026071899829386	0.28467444982014	0.346265837317797	0.184084591013594	0.601099890795877	0.456696162018817	0.216280040631511	0.485314448567837	0.694344427969613	0.436737627370202	0.45254943547249	0.445558757211787	0.033988513928947	0.303796475982436	0.336413928694319	0.0377864373167144	0.155874387372963	0.362420177648519	0.316509703411498	0.136188159524523	0.141138619863622	0.213525144411645	0.166527125171459	0.199166479094624	0.363394933138149	0.42242734568711	0.075909322360034	0.228577560174655	0.451640906112357	0.179447941506462	0.104243043570888	0.54879089971069	0.574120157467813	0.151034667108701	0.144948474716941	0.201773256971703	0.00823608792661293	0.239704773785314	0.0595953491489907	0.296557738469489	0.326173264298417	0.353102593285993	0.04417736841416	0.376922911375015	0.263606548051281	0.106607946705444	0.083699707673256	0.189480098141772	0.150640186782906	0.584853751209021	0.364225715409359	138.332036342703	137.537930454889	214.190793566341	203.594598408769	194.812041570488	186.585586460285	258.309282086907	205.285052518749	170.423293043086	89.3535166887307	91.5737964785149	6.01878561010817	3.7659007524904	18.6875129257372	22.7648836404818	-8.64530675893394	27.8175985483232	5.49067512876028	4.55240779626395	-60.0753171253757	-7.34209627664238	-19.630060994741	-36.5952583026525	39.9767043248915	43.1791326764396	192.163341303752	-8.03190077893312	63.0393877174178	-1.60155510391143	182.732622131336	11.2329464012721	7.34234476351552	4.95850571472598	89.0572178354054	191.42811861091	29.8575475178335	2.68387611236231	24.6666312398498	67.9538701377049	202.452916649813	67.1797037875367	199.221805143269	14.9576001385586	159.424548867462	40.6616181996382	24.9016933523831	186.60376490439	7.13422610720896	-17.168045129802	90.3673518151904	91.3912004935222	195.062494420064	226.820960000609	49.5812301459626	952.212012855351	1136.75782874687	968.372768138781	1059.85878376232	1111.64561444288	1190.45884250023	1163.07908418455	1168.94508466708	1171.70602178027	1093.15251533748	1110.16838665936	1019.55158613085	984.14435782121	1015.34418498934	1050.15630579804	964.639007392847	951.498426901191	847.852415518183	974.834823605371	832.053650047335	981.623611892554	919.575701401689	980.51388743862	956.682062629233	840.844021051187	1129.78067488515	1003.2758444551	1113.7874753044	1025.07752992802	1101.82341543136	1061.62888789726	1057.45299456891	1029.96354309725	1112.67419970174	1129.56297633126	1107.10610594369	1016.32898875693	1094.6246743038	1146.93739660155	1060.51182062207	1137.83495766179	1202.83695880437	1050.34159961636	1201.4311600743	966.042308691606	1086.27550800637	1185.05847282958	1010.08515113066	999.130359772607	1109.9881502165	1120.13644123253	1176.18782079819	1196.72760395962	1013.56452036441	0.047406577210812	0.0317618264662532	0.0571037799306497	0	0	0	0.0883927913120954	0	0	-0.342660312807129	-0.260942412678802	0	0	0	0	0	-0.000305905576337107	0	0.18318917261626	0	0	0.487797324499611	0	0	0	0	0	0.214982746698389	0	0.133736510617092	0	-0.0941989956121533	0.0447744977611577	0.193062452542836	0.0772322121917619	0	0	0	0	0	0	0	0	0	0	0	0	0	0	0	0	0	0	0	0	0	0	0	-292.286412786575	160.464191848219	0.784969435026869	0.00621546149323927	0.470714285714286
8700	0.174293082614815	0.00157748865501669	0.00177164136391569	0.346491296022936	0.00119738471782597	0.161354270037423	0.0377578216087076	0.365899681722011	0.00107153303172938	0.00207677452971581	0.42886022994058	0.214821447699061	0.403814986823007	0.494178872579072	0.00227482202635966	0.123111851148282	0.394369896737083	0.258677553967371	0.0840908284882571	0.144103963550084	0.137340813405835	0.257209948467783	0.00356759372613363	0.236665235250233	0.143215294333419	0.109722955824182	0.0639833584828312	0.281123012105805	0.381299418192712	0.00266696294127966	0.00333312817326634	0.230755614298409	0.742421127923385	0.0857351845398909	0.353893948444931	0.645352729024917	0.284416704726156	0.419250694506047	0.710468523820437	0.213989737839898	0.465108136582254	0.429758999482247	0.132923215258935	0.598378445840673	0.235848487708354	0.142769014539585	0.00184045841634719	0.353616852312388	0.516710800191305	0.448021671894514	0.202972667684707	0.193503225504056	0.151483378311482	0.00115784633760631	0.18724474529196	0.234319886876036	0.238990389105136	0.0718280066025032	0.0954521132610869	0.544968279747794	0.197547201254475	0.556100646626496	0.167918344081417	0.112228759503759	0.384339314021956	0.362471518022988	0.00174980831557974	0.314017841487315	0.026728691087966	0.288425829239671	0.437250080079972	0.561567000431622	0.00236135406826865	0.317392749503465	0.998760618203893	0.00356736836862546	0.00213454765892169	0.721278530281422	0.816926862331122	0.584271772269066	0.00111402083637285	0.413266180971891	0.151622298986575	0.121097350574315	0.470631615228918	0.112274590902639	0.150061606550979	0.22128916931522	0.177484437952005	0.24561055020513	0.527050435171265	0.513219023610965	0.251650165632118	0.488476226823465	0.52719671152797	0.217627066293993	0.214977172962974	0.528910101226492	0.546183989654078	0.548561500306054	0.231395426958239	0.334871831258511	0.10704460160481	0.00207387829213678	0.147186759993598	0.116227285746072	0.346465424186417	0.00206193040840429	0.362196055266507	0.402155424677317	0.104653716228015	0.00085352035393921	0.330106798439856	0.540877325652606	0.102913096713114	0.562750155133305	0.759857780251468	0.233744369505651	0.721503275485188	0.715829379615919	0.410845802322941	0.407308878461981	0.460094648580573	0.279858734980572	0.501144388794895	0.25810814446642	0.169314929890535	0.000968208667804585	0.312439785044248	0.503515237139179	0.169573250822575	0.179419593845386	0.00129817890301616	0.151060839959023	0.223292054404318	0.375573601572642	0.221341426875073	0.204339268567395	0.00248588067677904	0.181112643360479	0.64173516648267	0.00225687814942018	0.498486445439061	0.507598706900601	0.144009779374853	0.321340421582622	0.00125772330753759	0.00288130264770378	0.269663203332318	0.013052559200356	0.243103735834888	0.408317942927005	0.334453864700661	0.0978630719578773	0.341337475612706	0.408016287247868	0.00234921859078994	0.0756857440603231	0.441624678579828	0.294698035439559	0.82080804873569	0.27670148805362	0.626527615620911	0.254489375741881	0.000907025784231131	0.64751425205454	0.424721320825279	0.00458695984479736	0.249067117008871	0.472735655581813	0.0764061590710571	0.73662654403669	0.289972478500957	0.143585686352512	0.173927382894585	0.265013986704433	0.0471766443842171	0.0760930810127456	0.402147667173572	0.444541998026728	0.39122670600852	0.325925410614243	0.00104916004362338	0.26925462315461	0.00213497425194833	0.0804607397181488	0.00116344163644068	0.291843928369211	0.00110330925868461	0.156738119797066	0.370130001479139	0.15770067357438	0.00427325157447856	0.66974890977254	0.342840205934443	0.17368884410732	0.555721453053026	0.705620792220257	0.304362914996442	0.408055473111343	0.805804615483411	0.00179720853847887	0.891948114530341	0.220421468235322	0.24993753840379	0.00160586434430485	0.782910100525694	0.201159980608909	0.0734786406715873	0.00138478830755811	0.502265554367845	0.110830727277321	0.0665956419926442	0.163085772261299	0.415945107030649	0.00101155580909748	0.00127758016741336	0.240878875097069	0.505073049592558	0.098412514711085	0.000876680722147587	0.907483937420147	0.00169187775720605	0.328227364581232	0.134507296061995	0.0480626969110452	0.355818339708266	0.125957338830723	0.0278754626195595	0.310735788529722	0.00160013942196495	0.00103916631189282	0.423661423412235	0.998914808437511	0.0273883426584034	0.374320137120943	0.645485055904344	0.00331931334729635	0.00146502749985409	0.433209888900121	0.890778206409668	0.662633986868762	0.0909301263120513	0.643661540964129	0.26187658315565	0.000934289355815433	0.600139715764416	0.401824731726371	0.000868094162877298	0.204495541261833	0.47525775762424	0.0534578649358702	0.793314824352255	0.30609063126252	0.152925152785202	0.180999702794085	0.201812839333452	0.00296755858692084	0.0639284112982357	0.453239019979957	0.407508599991047	0.450041716479624	0.245031368953248	0.118822720940449	0.211792262527391	0.0820044685294402	0.0965033069979159	0.0354033374955463	0.33210501924207	0.00100753092400845	0.124501388659612	0.357755850152009	0.202202847681286	0.00409712823386128	0.602123070305401	0.4053581310003	0.225132731950944	0.502195457701839	0.738423794880818	0.247376347928459	0.355580385506439	0.82823673000311	0.114578469274626	0.758532135162179	0.351982439817544	0.244077348822508	0.114442162598489	0.69446804373688	0.166607565348576	0.0716421626791973	0.159119568962348	0.497591428069748	0.152518563330139	0.00115707933703425	0.143415197912941	0.380415622633136	0.0387887689808903	0.00189177389257336	0.291539868627978	0.453087459100677	0.106103698722767	0.13244615788376	0.796660790326223	0.0893903055579763	0.430302783892675	0.160487892120717	0.00178274831153334	0.315846948196044	0.198647862724131	0.00131728621256035	0.314320797024459	0.00761815907399617	0.0650822820599378	0.457314738088873	0.788251173614176	0.0251425851962458	0.282942408280364	0.680572460247735	0.0143540951053103	0.016445956190124	0.456377185823872	0.765330932828227	0.589788986308929	0.0927618251921152	0.501502941389268	0.286606774518387	0.0011433489634061	0.488245033210556	0.391061617826775	0.0250682585270891	0.224935695823492	0.372903411132438	0.0650760201634419	0.636458667707793	0.396605611593072	0.19883610029537	0.352471391760294	0.339759938781655	0.00215911110315311	0.121213086412204	0.498352283779856	0.413303999770996	0.423613137469493	0.222107794618842	0.186606695312788	0.23741352444623	0.109520917004451	0.114722977082176	0.0681668879318408	0.333594599799314	0.0480302226327275	0.216286215910731	0.309392453530827	0.1721835576134	0.00844494291704379	0.489289949521971	0.433367981270498	0.266727577751124	0.420598285325655	0.749855267366382	0.283960349055448	0.458787406519765	0.998657013179774	0.124776494188325	0.711317885704634	0.416948334412668	0.239075035466866	0.203031259712159	0.705934748872681	0.139019167793129	0.102465923027081	0.271332592070609	0.552019172210632	0.23373721299846	0.0756468568003203	0.151818654402128	0.326541222279883	0.00225613401849872	0.113565556663205	0.262593019820759	0.4501042931434	0.11109736674929	0.121843054376339	0.77714260972114	0.132748714388101	0.418199682762335	0.171233890776581	0.100179371459005	0.20156900781613	0.220638869601743	0.0646593990802175	0.28995889695099	0.0175062558490017	0.00120846939187848	0.427755805329372	0.596444691638846	0.00391057801031171	0.393482037572727	0.674774444827528	0.00103486334567582	0.0783204137622167	0.484036429251309	0.742951375164808	0.582608777598769	0.000745039818568613	0.482779296316523	0.354902800282411	0.00257233725816662	0.574788666217278	0.469776188858566	0.0683590474246292	0.180564173159923	0.476196163095304	0.170548399460846	0.685814943377874	0.401382453946628	0.158829969397183	0.449115691514294	0.300717996181317	0.231311163391838	0.222083880166108	0.473332565872576	0.460183821621212	0.518643077422228	0.251750234175641	0.269056751902518	0.071239669471048	0.380132208591876	0.215089957041139	0.146790527120869	0.564465643717547	0.236763686569034	0.221239082834303	0.231369243775985	0.104083327717095	0.0256458524710587	0.257322182496268	0.436182520060624	0.398768835546221	0.694723223158053	0.549425612308355	0.272139656685773	0.535745781303465	0.818827782354938	0.223128960037195	0.659200628718746	0.443902470698324	0.167110142731525	0.142920331909073	0.680923127850525	0.102530151260821	0.166103265615947	0.192552332946993	0.712683737535389	0.18443556254189	0.111022003079514	0.0721866184767976	0.186987800368801	0.157392902020967	0.302953292181838	0.163978492279601	0.370181549302053	0.11649311185555	0.250780366670072	0.492113308660734	0.127504738069028	0.463633177132153	0.212341861421329	0.162085345540113	0.155591113748591	0.24951563836906	0.182914443906398	0.12129822941085	0.0540617906821999	0.18216915305275	0.50424366456502	0.625467136747085	0.00574261503936253	0.358289375975034	0.576766249332456	0.0176337558038304	0.052284029642896	0.438870848528561	0.449768011090507	0.620242577529529	0.1024935699546	0.50196386000204	0.327134272918575	0.0723524488829664	0.683583690084402	0.545254054167137	0.0823428625130671	0.215519567218425	0.504111976445149	0.0898904543565523	0.565433608344115	0.139339510609252	0.131354091449409	0.413845440497782	0.538859944920801	0.422302784956481	0.0423799362282531	0.226740297018495	0.530590749828689	0.72419031137889	0.160514141587425	0.47706588589866	0.296745989238262	0.472406777756009	0.277577228268105	0.102632569715367	0.568369303843279	0.444267323389068	0.470860882667369	0.287935884795138	0.122198657536918	0.0239768858388587	0.165192601661552	0.523267430586064	0.447720740723914	0.660907116798678	0.617836114769843	0.293013508851615	0.436851409713956	0.742585415287438	0.219350822965013	0.77711936232175	0.625962457448077	0.34196632102791	0.119139605456317	0.717120798057588	0.240041260549073	0.0988593779397797	0.0763763795177066	0.662279422378032	0.396758807758528	0.0735726761831503	0.144238093222707	0.164388432381559	0.0946017058975408	0.277530208854752	0.0753288294665372	0.42266759635469	0.105959914286844	0.12530317777005	0.632113471573385	0.1434066750641	0.728401170286551	0.0941955802585863	0.0236166425935497	0.463481738910262	0.106318688475261	0.17739733008866	0.100442060695458	0.0242496297002497	0.151445823186385	0.527705481568921	0.564952247166532	0.00377575004298949	0.16060172998656	0.669949251825205	0.00480413554427893	0.0525472407004075	0.456398370277064	0.442312815944973	0.64793715771471	0.29775720282073	0.274653078368941	0.246779520648639	0.0607110790578909	0.493927553839083	0.501865356593361	0.0369158463521953	0.00559483337087922	0.347041604255635	0.110015763237243	0.327356791104712	0.148446679648039	0.249177475186664	0.427908455458818	0.432136023752042	0.475038919473187	0.180725305387553	0.185721821731486	0.452543485592088	0.614699091422356	0.205238737843128	0.380158900004376	0.264655928284951	0.41066457501946	0.18071458810124	0.129068959174724	0.627186868040648	0.376492146563996	0.367543862213215	0.291184625699139	0.0042806425777753	0.054474825683809	0.0730981782368607	0.583925409553159	0.320781806942773	0.711709694972136	0.580774257118571	0.229042129799346	0.288086555043698	0.658043013807488	0.314398255194677	0.539968646427016	0.557327806017738	0.289544943635241	0.28862678991493	0.63993912784846	0.21071533969531	0.205946859581557	0.0717750307891886	0.578312863389503	0.344358979179354	0.0689446768516465	0.0743486425294059	0.149201860749094	0.000755672398334879	0.348589044842844	0.0831552158965311	0.424703854390742	0.0690660155978396	0.169136976684617	0.48796258140802	0.161739782469651	0.74822165447194	0.310418557094841	0.0605392952349419	0.355363393174624	0.11502833965039	0.00211635190575955	0.0611086961692231	0.0254937598996679	0.140855496000852	0.454066691624031	0.528961920859351	0.00423093331420452	0.165998500066093	0.640853558962416	0.00277662540811584	0.0715190163584795	0.366813196503595	0.458530272525784	0.66238992575452	0.293373662672224	0.329463697396066	0.21474729376173	0.128774087749582	0.553052105354796	0.343859086781109	0.114357282020362	0.135200297251374	0.362403749784856	0.191445880951373	0.491637045221738	0.258098737042304	0.260740366239368	0.394700010788671	0.416032949126475	0.392765178637863	0.168033697678182	0.121815694999972	0.38200880250323	0.631705118038319	0.160380577943435	0.205592335172134	0.22941034943217	0.425307735684052	0.240566720968775	0.103409547504951	0.429519220622867	0.275077561817281	0.285020416162933	0.391068915058273	0.0356206330453197	0.00613659981682973	0.17079526899118	0.576412549019579	0.360344044755757	0.617768785007072	0.427116580502087	0.212643489267361	0.516352048851491	0.722794418264918	0.153336682484422	0.57086185543814	0.388225046014035	0.271726368414799	0.209142310551096	0.599947676752582	0.14843378943952	0.138513592295696	0.130733260686711	0.551618549512055	0.330010964911226	0.107017554980206	0.171976686824112	0.20828124180984	0.151678226849303	0.384717156732658	0.352772583420743	0.193659915551793	0.141112161582052	0.200393142719683	0.413522248443305	0.137826731374094	0.689310421222417	0.172083729834096	0.0523687411660596	0.283065240372027	0.21943545530901	0.10725496194809	0.132911174782577	0.0430911420128077	0.270248611309264	0.159207583935827	0.439155467574059	0.0431708539521826	0.213294308978704	0.578943129078741	0.0306061790527218	0.066913898318492	0.274396720334874	0.316921161126753	0.661462202439946	0.157344975253901	0.256969987868202	0.136509792831558	0.157428656239654	0.457652135590733	0.0786028549089334	0.136943293124398	0.0342324131605659	0.144960796081578	0.168631677373278	0.283220136042437	0.492287145379303	0.333305980293751	0.367749235552077	0.332017819132471	0.309488464698014	0.180527688004612	0.491721363317957	0.230941666491013	0.570790284736812	0.4696750227903	0.289493661448117	0.261828437696594	0.11558925462803	0.228505777386259	0.085494590030417	0.314422279605078	0.142882198996831	0.304396153461555	0.402043567583463	0.0909751766691724	0.0134773501448534	0.247114122096753	0.519386643920511	0.136751922708257	0.564793016100675	0.493410397555148	0.215208187524927	0.382410358774863	0.658758211731857	0.493683233326829	0.369398192141579	0.511822206964572	0.162860489968431	0.336898264402942	0.242971041566622	0.00733394283600257	0.174392577928249	0.356695154486973	0.452718250508435	0.202103123231268	0.16770885705266	0.172572533053236	0.171910787900761	0.209253291970804	0.450371149608367	0.509944568290957	0.194479729056873	0.283253369073419	0.148006041379759	0.199178375988106	0.16382587853422	0.53642894357858	0.515386500556352	0.141081554807435	0.335075402352171	0.0875387107892397	0.00205636007245841	0.0680227863862645	0.0164526880126017	0.34641419701046	0.449381375109512	0.371785498028858	0.0837882914535383	0.311185970512916	0.415485206625209	0.069124500818718	0.0961699364785633	0.401691237665541	0.268476516490916	0.51916849422561	0.230699098917486	0.15676967713259	0.116562449788396	0.160263057517909	0.449991077107771	0.0979299778630418	0.158809221557768	0.0514368295162445	0.185395041513411	0.239632139243236	0.17542563235987	0.429494386438705	0.319117797449119	0.459867282296964	0.387200424543762	0.204750747819751	0.161215102248	0.460685222315435	0.214307780901377	0.555020795749762	0.443832694280119	0.319751660999478	0.293341744157383	0.133725004645582	0.241395078413836	0.187604765031495	0.287343003060654	0.129870393251217	0.297149573257186	0.282308265044447	0.0823408173537603	0.00399349848437267	0.28020639049031	0.539387565212029	0.124192541066553	0.555808504845597	0.475593037190764	0.306211602241627	0.448005235066718	0.707406303829413	0.404087425363507	0.325663907332612	0.465324144177034	0.133888034410319	0.348199199782631	0.262395050240101	0.0825688659833187	0.185433712397064	0.316986073958461	0.521559736714718	0.180308416257268	0.185303500427146	0.191156282134696	0.170790020444625	0.248179849170347	0.426947862737705	0.500843897465181	0.148165384842998	0.266448256116447	0.168801118044617	0.181040498482228	0.176867363154276	0.544701292989735	0.523477835544252	0.110652179156367	0.375140639712089	0.10524085183796	0.00760031543040753	0.0943509592759523	0.0220110818886886	0.240461448751976	0.402593844444117	0.320740994964346	0.108053299864182	0.375888349600183	0.506208659457097	0.0678253030425996	0.0716286936745616	0.446418548454493	0.310187791519324	0.57758950723932	0.240194149788623	0.346320768003467	0.201771771008997	0.273866806893382	0.308679782436247	0.25160078604494	0.115456266313898	0.0017748564672935	0.142696620787662	0.239074828218242	0.263550132743904	0.321979973590336	0.235545941132793	0.13079522642865	0.0780092251525563	0.119137627549389	0.364359460938985	0.718094211304143	0.232838008903443	0.590406503716584	0.686018140842866	0.164548217158278	0.204682192910633	0.132469787710182	0.209713695829903	0.346882285492192	0.340144533113993	0.222626256797183	0.115273202342537	0.333183325846459	0.00254005208948372	0.0760094041708754	0.568258072900519	0.522460362665498	0.226638386252051	0.49064260785012	0.17550664967212	0.0587355418380069	0.474911094885043	0.27606990620045	0.347700283495457	0.41687505524128	0.289606327670803	0.152420896386427	0.505954159468274	0.335339752339024	0.074836377204908	0.137648124208734	0.328078278341347	0.458728640885235	0.00170468262031983	0.222088395936961	0.455399499050264	0.114670531778897	0.00260777200302817	0.393725171439298	0.560464495818318	0.181789913093562	0.11028889690888	0.93010971252719	0.194089496015506	0.0831107234302603	0.349437605722091	0.277594667038061	0.167988634476031	0.129491969557349	0.303109831575947	0.00670338098915747	0.118007237365965	0.00178654454994169	0.422382336550868	0.0627387018020966	0.356450155084411	0.00516816394949702	0.26318860614409	0.275667649889733	0.135612528761857	0.280900169334749	0.166705083777043	0.146490988075715	0.311332421936557	0.147078611173203	0.335852609446014	0.170940583052483	0.214833603883782	0.353268367708598	0.261130477749523	0.163143848158533	0.0203049417291125	0.0800787334754348	0.290267743342873	0.232100214901259	0.374494562067934	0.343956100430952	0.128163123071552	0.16028252773015	0.0424301643495329	0.34960870984175	0.595610867695425	0.176938622761142	0.56597472139859	0.643072017120536	0.147099016224674	0.149042472990767	0.206813557666168	0.229835948886911	0.411755314065131	0.294710415626594	0.300389998164397	0.113721831212051	0.311765259747286	0.00104466446605722	0.0580271787971557	0.633310586636744	0.42575678010463	0.166000105660216	0.616313752160549	0.202539246564648	0.0253870985006063	0.464423238730163	0.269201899216586	0.309976976912622	0.554001922075679	0.276920046331992	0.164270365456543	0.489680476769975	0.305428619290933	0.0565113581123707	0.196419729456087	0.306323858766926	0.647585571480626	0.00160557379394868	0.172729811021183	0.515298840305955	0.0639016444541401	0.0745855946964319	0.46363662395671	0.865437861342783	0.142027227450987	0.132961345827101	0.861596179776694	0.15178740975386	0.0816794296538892	0.442356374014295	0.289728425610554	0.159724362082411	0.154812456669108	0.170403216594028	0.0806994838082009	0.202467705439407	0.00720910444608995	0.462959358264475	0.0945556431709439	0.461202465367459	0.0433811752786876	0.372329630140759	0.417332842716542	0.139732121441638	0.233608285107043	0.113921156637272	0.00158983033916215	0.332148792099263	0.133868144556295	0.398686227271957	0.076662247768219	0.305662541239335	0.347431906998455	0.292770036409327	0.00115719939894997	0.0427011814194546	0.0348541815476782	0.305722951772317	0.0131438865505766	0.323680985503698	0.314225556375329	0.344330872088595	0.215586435344939	0.212729157154563	0.354727006094948	0.431350176320585	0.169586796888613	0.719824072761458	0.514788039336046	0.141221602282272	0.263394593708864	0.201184269920142	0.309146161720875	0.352763113086652	0.276553298533109	0.219374600319806	0.120495571844557	0.443697490348831	0.0323878777803836	0.0699467440093642	0.527045459389995	0.388850131696587	0.162637398787923	0.605279560360632	0.290053257245766	0.0445760093298854	0.510420556983968	0.316779909970895	0.175853966811163	0.589270821298389	0.279396252773969	0.0822673028412739	0.38500342752831	0.31865997261781	0.0920168848581559	0.178697243715308	0.293946984017169	0.475218607811508	0.0394975256573917	0.17306519862609	0.385286663448158	0.0538096075002371	0.152652233365358	0.309985521998471	0.522447837625121	0.300747133364055	0.25057713513389	0.70867246885903	0.161190251582119	0.0892285753561211	0.33978193260345	0.398186934331751	0.211807926322644	0.0553158451495308	0.230976566319573	0.110235895093455	0.103808939117067	0.0663943075623516	0.403764312711507	0.103987080454853	0.394484485006131	0.045533699511036	0.374196276431101	0.000785152920912211	0.168872971824956	0.269175544251878	0.163033101306922	0.155293898566382	0.203116669415468	0.184222327585535	0.343789353173683	0.148983952527998	0.272220222132233	0.208407916318428	0.185768291374883	0.124318826120951	0.0331973418637359	0.105703454107671	0.221814960893809	0.25046514146678	0.289915852406805	0.251978685904154	0.336629285849201	0.253362211646084	0.199154628381123	0.259744905856044	0.531690704948426	0.114547956402738	0.458886403372297	0.521071135767947	0.165425276459115	0.19502048334426	0.135344500502206	0.257767211771859	0.292616770405542	0.199991388075435	0.263971857526448	0.180612730882519	0.306287849725199	0.00213589771296118	0.0449675428815237	0.509861647800146	0.380626600899116	0.205117252802063	0.520670389742323	0.243075923973475	0.0234768542259921	0.488487815636213	0.379566914476949	0.394031958479192	0.395389683700807	0.23326895890266	0.100844393547752	0.453984480022245	0.243176649076115	0.0690114566797949	0.191954460817448	0.163750238085913	0.43611267873599	0.140109816861032	0.205777284281774	0.493551140896027	0.168313312740221	0.182741727247809	0.372437795584591	0.531059645502914	0.183805894661531	0.224823198826949	0.591858082915941	0.231127507148098	0.0300446456719021	0.314080297566821	0.324979083012002	0.214835232092641	0.153807552976726	0.301232385282655	0.069277280843486	0.0903409948573358	0.0214135854971865	0.432997515917523	0.24374642468128	0.341207109247221	0.052124420609657	0.37290668397256	0.365491593239478	0.161076859157955	0.224107873195209	0.241881947089437	0.214318012571975	0.464033565505355	0.205627579237934	0.371808044676915	0.0717524139526829	0.374410309296887	0.201572363862328	0.0816074901221456	0.221865608981649	0.00105990355767937	0.116217907643907	0.47561004714679	0.260636506887261	0.439961056192704	0.435447888254361	0.455385358312618	0.340007572193217	0.213662243640197	0.242138265718955	0.538173413321714	0.103338531153591	0.307227358911197	0.497393183102382	0.164882700002705	0.273889886316368	0.131611894032232	0.248758491968122	0.406646653251565	0.242108928113662	0.114237135998069	0.280637196639853	0.50646489005793	0.00155171141951369	0.00448735804482006	0.437351437413303	0.36677721283021	0.101488760024476	0.503607698311439	0.171122009529518	0.00612710006094821	0.423647516972419	0.408749720774542	0.300257521822693	0.381682678756703	0.118319409572215	0.0353974427747964	0.505922794179058	0.247674263929207	0.088877800913841	0.239425304739499	0.0718593124557878	0.502869147804239	0.18293807408891	0.235665583892884	0.505103048163322	0.0903404153396119	0.234470506657171	0.485484703489105	0.983267830314166	0.169412714340133	0.156759914059204	0.293266176028046	0.0771395829928631	0.0127215938986762	0.244964857266025	0.4933348437371	0.160947348267273	0.156125941537521	0.540255942337545	0.008326835480522	0.00265345036649251	0.02121545078624	0.28118744685264	0.220059170564446	0.332651673187616	0.0663382399272362	0.325460601663979	0.371830322848267	0.165405996460631	0.315244792414784	0.265018381023061	0.0413302077910191	0.38943224933641	0.205080911049991	0.619862949793156	0.100454796109904	0.117207226063073	0.594334266645786	0.0423496906842926	0.27391827218168	0.00150885388542523	0.0490394855863284	0.712190194499222	0.347361841650148	0.306782191539787	0.49449944657272	0.504052864814472	0.569921018793679	0.000858170215916309	0.488626910071735	0.688820592661558	0.107371764468301	0.361394104259168	0.708690951337962	0.168149440872591	0.00106264590232926	0.09528944886251	0.39271720253676	0.398278629730436	0.393253759690661	0.0566509550123531	0.302974986788568	0.155101869680514	0.00179994254261694	0.0139200906407211	0.479684447223221	0.380100475418264	0.158355366493204	0.626649541457787	0.184678304374293	0.00141935774416354	0.52851605749931	0.573186473504925	0.332262916017646	0.68583012750298	0.351621731026786	0.000944435104476255	0.59501098020625	0.203856857931046	0.072985830566288	0.229454211559359	0.00143308031074478	0.338319143773773	0.261984475670544	0.0477232374100102	0.739326234029297	0.087680785325691	0.331004303986826	0.735801662694499	0.0379944794254555	0.241458481891677	0.0625331036629492	0.0864330417803645	0.445945429141099	0.00167564997182792	0.151900308150377	0.919835781309421	0.345667276017205	0.260532160149375	0.509251069036832	0.129861286275763	0.000965954221285677	0.0420674160882391	0.0633456161259251	0.204564793097075	0.256756854187065	0.00165961577695476	0.864449079674452	0.659392089389667	0.130475682955591	0.486242828970834	0.515097322970971	0.131139062228402	0.452407929109079	0.17592056634832	0.370069904807228	0.0436649619014178	0.45263993881368	0.195854006399133	0.00121115753346868	0.133334672808585	0.000980244318623219	0.029783837140766	0.497483086447621	0.241694122601296	0.351052968520937	0.685844135803429	0.41940222292778	0.434055990474654	0.143184864353795	0.181100329513687	0.599469095513515	0.0823223247999023	0.494307104374809	0.300629932006334	0.26266308063896	0.244567130314903	0.092958468166198	0.238424641275788	0.311235190192121	0.175025629768722	0.00148478573709459	0.189133288871706	0.295958472625447	0.0722659862386063	0.0028351751303128	0.498852504502306	0.106931632608671	0.0988063909189569	0.410659751597985	0.00147743491389207	0.00105579349729335	0.455994048247364	0.505926827657629	0.42350975573083	0.424406129176386	0.362751822956807	0.0630442798820525	0.22166642938848	0.293942352250815	0.085628476174769	0.369614342316767	0.00160537044135934	0.611094033767592	0.00183502246851911	0.334833253011959	0.578597638373677	0.000977794827445216	0.219633711373469	0.443505810417671	0.00244812957055171	0.00106138359885263	0.119562633706293	0.351913175837128	0.207295716646345	0.00108580885894486	0.109605495261242	0.588586453014793	0.234228090370297	0.249082355625125	0.404480914479372	0.117322631583123	0.00220834958780937	0.0119158406292473	0.0533036470751925	0.150609000576835	0.402447181668116	0.0706196535652271	0.405495883994515	0.00120385704594488	0.1027523537557	0.397500583476001	0.550946377949838	0.138843485583661	0.516692871510798	0.222262003645336	0.26008938202055	0.0946071576846607	0.569282453839491	0.297969185425712	0.0362937407357006	0.0302217980990089	0.0142134901662818	0.0537993746787722	0.411450282975126	0.222294568545604	0.27709840527577	0.630831703040496	0.416620936258381	0.407757427026149	0.25857830923277	0.225211413289819	0.814431843991573	0.158576083910473	0.552054280179722	0.409049941844473	0.278285158085849	0.335759091462294	0.0205934770423271	0.225651160103205	0.332851194205866	0.325080303016643	0.127974324797924	0.234795081107984	0.33916443146574	0.0263172190568894	0.00431022051906444	0.497780674186687	0.0285656764292505	0.205536325488965	0.441849321539933	0.0567503905199948	0.00112515508896935	0.296202170254686	0.44204909936117	0.13969853086821	0.300623096300861	0.338393659873489	0.155236467240576	0.427817108118773	0.222936162180742	0.0174228711809716	0.35531940143308	0.0526086354372224	0.436984600868268	0.290478872498713	0.375967882478859	0.472754172016845	0.0665651771174673	0.286608474471558	0.671995042197451	0.196192952506922	0.114224161943935	0.0987397755418431	0.496326549700531	0.106011047295085	0.00244699043094941	0.377999778796079	0.67886866178891	0.207893671665463	0.0873741724504427	0.357843769524183	0.108301465816031	0.101427952173658	0.0372383772756819	0.180703457015388	0.338381866969815	0.396886658896679	0.0270549042248862	0.334275120436358	0.547079379632923	0.12782284995464	0.513277615768849	0.157392776438312	0.0565142649517417	0.358955828822476	0.169934211741724	0.224203378589053	0.0743594277493188	0.429662161382196	0.0820858111469955	0.00359171646587944	0.282170633745388	0.0490064124601948	0.112317663750387	0.468214442661753	0.16614221549381	0.371389288859568	0.369923543012526	0.377644749340722	0.167994771513576	0.158763939812422	0.432237832510854	0.570792369011869	0.0331019608046907	0.31992102092594	0.699996971135146	0.0955583167150555	0.203173162524964	0.129806852231886	0.203709551535589	0.409005928938913	0.220440233162428	0.177127564475551	0.205071220181938	0.633997551373711	0.0021189469769266	0.0477958923578789	0.517115765892517	0.309059574798868	0.191407123222614	0.355260247349895	0.119902040230239	0.001080934074052	0.646495968703269	0.113547622331127	0.55589640179272	0.2559081027404	0.215327098893721	0.00158521364894807	0.518137549848938	0.094228435242574	0.00201353100563403	0.211756381588648	0.272350917622278	0.318184577274606	0.128055259774434	0.00136392623961288	0.568194665808389	0.0641089920412634	0.253447436067297	0.562169299346356	0.622344296929122	0.0200369335674171	0.181970748199224	0.538115056276368	0.160189071779707	0.014881661191132	0.222558137249716	0.401160169701134	0.255942152229462	0.089279033353614	0.509538921224392	0.00207207504334912	0.145911470696148	0.0247177828685251	0.544919583567224	0.225916539037892	0.265946675440152	0.0558444818892789	0.524783371894215	0.276438389990756	0.188041495895095	0.401776180535496	0.0638233754036951	0.172554954060255	0.280731298180278	0.118508925244375	0.250233495211475	0.156327710173891	0.374155017776117	0.207857896125875	0.137338993431215	0.188094817999884	0.0569861590344942	0.162203657027678	0.489272329988308	0.184613096649005	0.325266381829891	0.299673448050551	0.385454137062653	0.274224643687661	0.14245158569958	0.261424675890864	0.523395468600775	0.0303274792255312	0.39264965704806	0.523500484862106	0.08273425793893	0.207749214594515	0.194536050926501	0.252975922867657	0.377821928949877	0.236856527612886	0.185851279077278	0.294755676913587	0.424839225878891	0.00492148040352045	0.018457624626529	0.451498067862292	0.341303368976754	0.195047030653194	0.423676365723754	0.162651796804828	0.0499037976234928	0.61066233073187	0.313381108008565	0.477255122730189	0.301260223032526	0.271311289507245	0.0859964489937595	0.410955625460986	0.186303212573757	0.0300101402287188	0.160720672734057	0.256401246639604	0.420735764216459	0.102746461631033	0.152448231623851	0.401197482316397	0.132478946002648	0.184788147624347	0.448328241682082	0.559102135462333	0.114892748587798	0.171887123298944	0.670935328459103	0.16456731874604	0.0269775468458992	0.246026429573909	0.284122425324273	0.203096924885118	0.0940678534648119	0.387142567300862	0.0710994422411311	0.10008954482722	0.0237425901497509	0.440159917406064	0.333859221270833	0.327126078917875	0.0662164931583062	0.448770658390131	0.390335608823514	0.166267753908439	0.324951349413689	0.168523470340395	0.232116985061164	0.388968114873078	0.182272809564358	0.15038128053547	0.17021967058971	0.433095281922914	0.1584875248208	0.097785777743946	0.304100036154028	0.0713003698614258	0.138457948834071	0.519739023837093	0.184519636587938	0.276494805746039	0.392976854076029	0.350786157893327	0.155557493852456	0.234307975855048	0.250499137210193	0.444363659558885	0.0301731950310064	0.332657089068112	0.493876719605164	0.0887146790951178	0.175494815845164	0.283173877016776	0.294576772628397	0.507463924525965	0.281525163656229	0.277321827572686	0.253012384988836	0.298082410172396	0.00383914858032828	0.0448740613851496	0.528545576399594	0.420304629548969	0.213018970917332	0.332591599658847	0.182024657810303	0.0403228271811793	0.630037621889089	0.246959079578572	0.480209485221816	0.363278442836097	0.218963160699434	0.0631480879778328	0.513542994074357	0.188139912154698	0.0049141248942709	0.118126950535662	0.331905628075327	0.289551974530362	0.0767685518348109	0.123482476276677	0.241138562235994	0.187535863834236	0.201426319775696	0.312191015812138	0.586377377657157	0.0881224334397913	0.199363517068524	0.64526872681552	0.129930474207001	0.0468727311072754	0.254241957430439	0.340721596885705	0.271493650186593	0.0916158507115895	0.413746480338781	0.0788010946090683	0.138241865708483	0.0572021911831788	0.468584684039465	0.229860918582514	0.269614142148786	0.049489107089766	0.468421248505593	0.25466763181688	0.175596085116802	0.082832937295763	0.201158189646677	0.134004199941785	0.566240725616758	0.187176132820381	0.274138633477337	0.122584053317409	0.50680466046298	0.150993836455899	0.123801117670267	0.221267091837313	0.0398489752376923	0.0825359736229711	0.489215655798355	0.220863718620432	0.398038990046592	0.426964850687657	0.286248952001831	0.25609818459013	0.161835108820688	0.398597956988338	0.691696893938169	0.112436089741409	0.247908976971838	0.561639860491816	0.0998363714398041	0.178974560240174	0.100382336335443	0.131348462089448	0.46957633517588	0.24186616323904	0.133382723631181	0.220742508343502	0.493124495583302	0.0343863522479449	0.0456552520418962	0.534939432259742	0.328410420703952	0.119878656699562	0.441387657190533	0.126768246170398	0.0196327144442701	0.562662553152447	0.239580321882244	0.481687163737112	0.342538506917065	0.219209288737981	0.0133171117211581	0.496071082208814	0.210278893435338	0.0270945700442132	0.249019592119496	0.0817592833285941	0.425448264331515	0.177929147713644	0.290764786605739	0.557403149972303	0.149063411643389	0.250312551266461	0.528629719164115	0.575351775750771	0.160579091641808	0.217536543365068	0.526288299464862	0.172288544109772	0.00861113395227542	0.227862206024279	0.625773980598047	0.238085093994408	0.0661843169947312	0.4489037138485	0.0805855038104002	0.0771734382273103	0.0292284321771511	0.363553015834216	0.197999564766234	0.344891039709633	0.0686340785796118	0.383488071226824	0.333738876419568	0.252422809593425	0.398853691289385	0.182358366054748	0.106238499298624	0.43950447281561	0.170636364864679	0.209798789421235	0.226570250324877	0.235657671043409	0.344546726679434	0.232703498440599	0.00418416662248165	0.0594681989347008	0.101819467128628	0.395512364095291	0.311611165542945	0.529886911588762	0.265098454187694	0.287213889145968	0.0641294397861075	0.151251612853874	0.252097453559111	0.448245992334439	0.000924819111196276	0.214938322322209	0.534061122445878	0.280347634606015	0.00100379381180881	0.218997880261253	0.217560884442072	0.267644571546087	0.219877328789703	0.322644636528893	0.184807425198174	0.327952444070669	0.08480611247654	0.0231559415408457	0.29655879315857	0.351592262711285	0.211606114044984	0.605720850197033	0.452452716740508	0.250413904314145	0.471655099972788	0.590560290890522	0.556587499756142	0.473051386794208	0.525840854117639	0.00281253980709677	0.275810146417946	0.398885092507439	0.00108046776638753	0.163255897398776	0.430375007767027	0.317916544205409	0.101863514594047	0.144003203106551	0.201421509130131	0.201434459872403	0.18088154874209	0.391652453779114	0.282819812402936	0.0885027648107454	0.26890715070507	0.470650231825691	0.14784825566771	0.0913434840676244	0.610289375876398	0.664246960640713	0.165808356822032	0.174575482437046	0.167706507907254	0.00333261087396039	0.266495413515259	0.0822568254772353	0.235598176494246	0.381013651791715	0.230288837755113	0.00403869025376564	0.280660259485218	0.203230814131889	0.115439683060358	0.0574295324755552	0.184278245276163	0.0764874075630874	0.544613578219458	0.42841125003537	0.094112053489864	0.306441051856916	0.274411665945138	0.600865644181194	0.177280463959241	0.0208922147845484	0.00219812670692811	0.00176455599054237	0.420505844168307	0.347804905898207	0.473914170647681	0.328523692464902	0.34291192899369	0.118054781308406	0.00206132434801493	0.254395292812667	0.555915779857994	0.00133060281427207	0.0370571185437372	0.542798767219741	0.183538829374777	0.0570997741069274	0.127421277644444	0.148256901615907	0.146672751356792	0.239937642652635	0.442898626291512	0.109591448198602	0.291551032701246	0.0835781580417086	0.0182127044559486	0.425928512878713	0.196682201844472	0.134953262786492	0.556988357491371	0.671626995368373	0.161062922589313	0.337765209436099	0.404103233413517	0.709588991672715	0.443929491173251	0.631546877260799	0.0227304099438675	0.228494352388095	0.469846483089756	0.0420712893397463	0.136430053535021	0.500827847511813	0.339638922115058	0.0221479556911344	0.22004074536138	0.0458560422319478	0.00109906884007072	0.143165835868044	0.467740967432136	0.00148830239867269	0.0458146075289705	0.386774048633909	0.368698532989426	0.329100257012471	0.00161705821231374	0.536391177101575	0.823635094766401	0.263177544925849	0.173093650951675	0.0802589977181688	0.00383128697920869	0.389033177936732	0.181877578567033	0.00795087502565007	0.65072770432858	0.0981402120125855	0.0282356088958293	0.399815652311254	0.0588308461106725	0.00156564294897723	0.0309481726531302	0.095352967680344	0.226127560030668	0.516239236991557	0.666553578714915	0.520983419449156	0.306239270357038	0.0131069866691333	0.521502050283504	0.359198542118049	0.0359213078293345	0.210004132812173	0.368243556992711	0.0785622792842158	0.609671947025233	0.413232838282937	0.192979940578225	0.306000910698418	0.341046130959321	0.029984894848331	0.0995156693183615	0.480469763164122	0.454752200996116	0.432930601803227	0.236673044402959	0.19642253535423	0.224389913870717	0.112743896341562	0.109404317549104	0.0705476675498083	0.371575133170411	0.0496990183232413	0.216928875754789	0.298358540771422	0.183263460831083	0.0129477019796988	0.489160720005295	0.449423282927537	0.24670942309542	0.455493092160263	0.760913778068176	0.254435509983273	0.44545173618927	0.916384048237394	0.139457392110719	0.714737233780122	0.420883731596051	0.253004735584537	0.231361307627878	0.68392026554667	0.133101692189359	0.0940018148975975	0.232778279525872	0.554551154857233	0.215114386695289	0.0760544662602584	0.136947667771732	0.326186978749331	0.0430373872902778	0.0801083481798191	0.250270680668875	0.476186947962115	0.0843842393863143	0.14248704849316	0.759128453945193	0.116398123557516	0.408205119796232	0.18183819419523	0.127452627466183	0.241804258025366	0.221851583727859	0.0551842016559231	0.279761123914779	0.0149615314216071	0.0694950979130319	0.432508956166767	0.639533584950127	0.011646798949785	0.390031368551063	0.691865783993707	0.00418781456377452	0.0665448916460421	0.481124731406422	0.737025301882373	0.570409072540878	0.0408089496684686	0.260556110893604	0.160696171117045	0.376450955359254	0.1705863080988	0.139520168863238	0.215439433423191	0.0600087617977598	0.162319532374211	0.480565079690131	0.191874078037524	0.348093745839258	0.348303208515458	0.394764224996189	0.257390483357246	0.181880909355136	0.304060836434906	0.59585587684117	0.0705517187899384	0.39012652330369	0.524839303900746	0.0793655322668085	0.207798603207539	0.181306239209461	0.259532212890817	0.403086104528798	0.282007718111243	0.196696852245878	0.287377011716359	0.455990403593103	0.0107002807321701	0.0266992713519259	0.456105656100818	0.323983569751921	0.187608998466585	0.398105848893849	0.142008081735095	0.0409580722469347	0.533292146086581	0.291701558491143	0.445465225808069	0.358920750112716	0.2556184415945	0.0830357254900709	0.429424489550638	0.236604215161532	0.0380109960982942	0.16958802690381	0.247378852444418	0.413473793635279	0.0924181872088209	0.156751919714966	0.445305084924446	0.153166197419333	0.187611086136739	0.464336145336545	0.567275684736584	0.144367234823741	0.152987963990889	0.612725011541579	0.165187929354318	0.0243787849605079	0.263807046767685	0.307155565531766	0.214266455215265	0.104747529882076	0.385884254385551	0.078624823898393	0.0878751669110698	0.0221670991527867	0.436581983946444	0.318316379952257	0.292744533766521	0.0566961008036193	0.469216282026638	0.376098493832221	0.16843079625219	0.289035092585351	0.17912104062975	0.240329985633688	0.361632559754548	0.182779518979716	0.225280839444026	0.174810555904547	0.175365912777901	0.396492683798782	0.214013934375582	0.106551523113344	0.0549588784686764	0.141927037182662	0.268403237979991	0.276214188283044	0.47111005245379	0.321143595652138	0.288065760376798	0.219336237032985	0.239426867599152	0.230633924774424	0.482902500465348	0.167313220060625	0.451687613368192	0.483750406994473	0.248915181848324	0.118459977477289	0.193488998297316	0.239073029440645	0.257278485430382	0.333660351796045	0.214282101059655	0.226806249672947	0.379596630941924	0.0822116329125937	0.0218635831102939	0.346970253773509	0.371021186504064	0.200283967875066	0.633800935571276	0.425648738009173	0.182047721840461	0.515066817692403	0.663888650297675	0.429066219145036	0.494186955292154	0.390224763332329	0.107574630102104	0.328982663822282	0.338084772083633	0.0534336920275763	0.169685073165984	0.348632640145229	0.376028004255003	0.180404204985874	0.163332812761817	0.247457410841714	0.154790071733064	0.177655112769294	0.36757194647454	0.449476620803347	0.15649358689702	0.259155300132558	0.475215287578089	0.217357303512055	0.116820660795857	0.491204338288749	0.471294645899847	0.143608117234738	0.143679810010928	0.204730267823805	0.044009626167536	0.164523214667184	0.052291674035246	0.281762580742544	0.288642145171735	0.3757506381638	0.059261940580458	0.364921290532883	0.362312538998201	0.107536330304169	0.107051412772898	0.244197480551428	0.237951510747166	0.487624369864932	0.363504528549301	0.280021162030268	0.156912845753209	0.355244959468258	0.191386280041114	0.133046004325828	0.184593768487056	0.0428806553481302	0.154698733616482	0.426490623108604	0.244802676664949	0.317089872914473	0.33643476264705	0.397809428676617	0.266653094067367	0.180934358741754	0.310968384621793	0.572765547067152	0.0832083822125843	0.409191213542108	0.543805562175114	0.115753886655576	0.212042725458269	0.172054326119086	0.228351041125787	0.371837644023975	0.27874824157788	0.201400943635785	0.287074520621783	0.470787904398689	0.0186675839587002	0.0323469977859588	0.463382451876221	0.350107739677606	0.192246593618244	0.437303560947853	0.160617438002903	0.0403964693696863	0.542735607328019	0.279215834253865	0.424631087149532	0.36235862408658	0.306577992839125	0.0812663931213399	0.475345884339405	0.2675273391651	0.0379559895945636	0.17290333185079	0.237138029019186	0.429110877648941	0.121955548188936	0.148261008551561	0.441262705355135	0.144475506653406	0.210186237635567	0.477748636047721	0.559668569864449	0.141277521937205	0.131592611454782	0.59041669451906	0.180212068882512	0.0254103760871623	0.273058294596345	0.331913338150236	0.206459553248716	0.111008903022898	0.388715485382023	0.0653212781993421	0.104484846602356	0.0211578214565664	0.423197252673545	0.295096087748499	0.354090729453053	0.0614786081429562	0.432182638428053	0.371571322518063	0.159812228319993	0.29396801505161	0.180750418604907	0.220958080440222	0.354185677880151	0.192989678385082	0.451488135181452	0.172082464465648	0.0248904121784957	0.383910632789307	0.122932248952415	0.069525059247219	0.215186166598604	0.392638943477037	0.085098210826094	0.4768570076568	0.355619477791307	0.247508530064425	0.43172574665594	0.515471656720185	0.0665384195618006	0.11694141904858	0.387853292624831	0.489381226941875	0.351952387846082	0.232184619973236	0.228930614518062	0.112934194603783	0.00192950885417658	0.149399460106221	0.0962829341158757	0.37169733227117	0.0466403648068522	0.278528234175528	0.281393949507178	0.150191626394508	0.0071838048666802	0.443049292257749	0.533260325969845	0.152540786682564	0.449739851167244	0.745383487305352	0.190957032505704	0.680050034681699	0.800507730218034	0.154593796749954	0.627815140083455	0.422013355009429	0.291924466153411	0.449086392258139	0.562509763001805	0.142166208587688	0.00212199479042958	0.245452300555302	0.684521077542781	0.341562252326696	0.100126947964066	0.0378266882037025	0.348554157267372	0.0641642878981532	0.116936705093794	0.246509929882834	0.282115071935629	0.0400089069840268	0.104268195345065	0.643157495332098	0.019965641437826	0.369960745881666	0.143162447400063	0.0650730059783965	0.321513725580434	0.272117885179661	0.0012418279245494	0.277307304627159	0.0236885005372638	0.145387946299572	0.357376042599077	0.58934201972391	0.0138270606976218	0.331295292870333	0.792559341022254	0.00172760561001586	0.0216627110393112	0.487419414221394	0.788667231153439	0.756580063999834	0.0738832415781331	0.339974935367049	0.155761995430569	0.331796184685527	0.235177180236323	0.15085969710161	0.164906714473437	0.0367537153437403	0.135455567140708	0.389702674356467	0.248974871624873	0.299670338656649	0.329969364080492	0.370923196435021	0.29967948379868	0.194561364016476	0.301536441854449	0.572611807008256	0.116069541261319	0.433862942285629	0.54963881135715	0.139717079492318	0.196261426240046	0.139660830990815	0.243911818974582	0.37818197446803	0.290364705400278	0.194577234266638	0.251858208235163	0.450433023590817	0.0250219206553144	0.0390816431068375	0.457190198286663	0.331917204628136	0.206972957070858	0.470170731995869	0.182633330506499	0.0384839930742328	0.483162797915485	0.298244321266947	0.369162924395522	0.416875917361534	0.28791673673117	0.0676581823184267	0.454468880898337	0.286655026394988	0.0437500860449625	0.178586816849494	0.200342499468305	0.437591500325806	0.140605082815868	0.18418432608113	0.471613139186947	0.159624239260591	0.192652236582885	0.441089933843606	0.492506336083968	0.148361990783298	0.145294320188584	0.540716935579782	0.240209141631763	0.0307535444763287	0.289913981753757	0.406952376082081	0.177894181254509	0.124971735504588	0.411851907261939	0.0699322452155394	0.0899685185866457	0.0200467945781569	0.416292463884715	0.317708740927148	0.390485398538432	0.0536075335947923	0.391714253303591	0.401556704789317	0.149799903553893	0.290696825015616	0.220502861125666	0.200698785002561	0.4302625378107	0.198135422257411	0.363942549777032	0.127583679687906	0.388766741984394	0.227453424475236	0.112879568761375	0.174883178144346	0.0254556521256248	0.0996431894220826	0.436463457539141	0.273943904448489	0.3196264560167	0.360489574685116	0.397407094452833	0.303086020822403	0.228962539064127	0.325607905496387	0.595097825192893	0.120836699123729	0.412789225630227	0.491821527030958	0.166639068422053	0.214815081086176	0.12493271702131	0.250929566235564	0.365499831233256	0.28643960461182	0.165574237871321	0.258415676248415	0.445439572850354	0.0346753227029538	0.0260667473446037	0.461428769963541	0.333881557397447	0.167720083078434	0.501235895649837	0.171187764858449	0.0208340317231325	0.46025339580789	0.344389126281323	0.346970824644103	0.430033965984061	0.270303646790014	0.0679956679602771	0.441271207418313	0.284194310175706	0.0442262694598874	0.20429472272023	0.0995908963825437	0.423036240563834	0.158429463714684	0.200808009668334	0.47618370304254	0.158247252017679	0.221268232462926	0.488841935008187	0.524792347981386	0.157935186251766	0.135828064324378	0.485246987924312	0.233675083617368	0.019186278362792	0.2902960073313	0.460307007430294	0.197616431766395	0.119022969870063	0.449702082491285	0.0783226925897906	0.0621763054738661	0.0191013068343871	0.369821999398012	0.277510724630546	0.366753091526793	0.0548376114836608	0.362710117386592	0.364981422326284	0.161452925398484	0.338726764945245	0.221053974258208	0.156834985423117	0.442895530714684	0.216452292336062	0.350663024496034	0.114402854786745	0.410586396262328	0.258713650976365	0.0583792163925235	0.180924307922656	0.0103819005681625	0.0792572407784601	0.414051805108478	0.262259444104212	0.326744056127498	0.421536694341857	0.411265606602499	0.337857072495094	0.242402803675757	0.312242027376756	0.561386995634331	0.110411567804602	0.387414129515625	0.456894819262517	0.192596220109245	0.229583101063297	0.111505394860881	0.237051333657854	0.386835051039099	0.271540400540688	0.136571488567772	0.25750163554675	0.398739487314622	0.0272792923215573	0.0139680428888043	0.526394882373185	0.318992493059609	0.152110870360998	0.504967796583536	0.148823418402489	0.0132863641920723	0.47684108540269	0.349207234062595	0.347967302413772	0.394899724528963	0.256485847034406	0.0653573604358448	0.434062527433597	0.270725498176095	0.0527800786660963	0.230223020155856	0.0686416569317037	0.442829230582018	0.184591647959462	0.233240158703229	0.463083165490933	0.139675140926492	0.237191147526205	0.529764985446942	0.501493076462247	0.150317177863004	0.135796750294314	0.425389743455398	0.233847956710711	0.00910894238400268	0.328847768179465	0.512926832574155	0.202216531721332	0.140196188096347	0.431626777834208	0.0814527600758279	0.0504208652689562	0.0176658019140069	0.283047433196884	0.255990684449645	0.345269142497944	0.0541974363775258	0.352604974626641	0.329079101367864	0.146073307546024	0.395408971929891	0.268746636314769	0.141752642504779	0.436137971880521	0.210127360236948	0.246121804881254	0.136467404074977	0.157567076975596	0.424170731744969	0.0806056343247224	0.144212455386492	0.0516439588733007	0.141224877207016	0.19333546406101	0.263732248361451	0.507095673076338	0.315080701002625	0.372103586496114	0.394560008606151	0.273133563569587	0.180998658040345	0.489756976189046	0.244960181339489	0.568809820440441	0.453177315129456	0.305127611080109	0.271503432119308	0.139457179568704	0.229429324767121	0.112998885857123	0.311035837907348	0.143907579142484	0.31459210530749	0.373267383273696	0.0916104205641788	0.0153489876129431	0.316040105427544	0.546428046024203	0.165310650418472	0.535825018356517	0.485871397519299	0.250779903835114	0.357099281733316	0.684991463940531	0.465547597720586	0.427217738445724	0.471579055188407	0.133032906860471	0.336619075229972	0.277200667133635	0.0429351574498946	0.207288156444324	0.334657512976289	0.447899443486856	0.187872832280149	0.166397148949724	0.181630368683267	0.162923283811443	0.206786856699863	0.426129247033725	0.514205977665805	0.18866709240067	0.266892280080865	0.174581335845401	0.216731386117634	0.171670499417284	0.540652490982451	0.510253802651769	0.129271296166758	0.327022243457785	0.108891062404088	0.00273422485145095	0.0700998414724806	0.0200192987129393	0.318839658964588	0.429356232190921	0.354268308156851	0.0850831316144019	0.375693993425596	0.4313009619235	0.078702090916088	0.070768173425768	0.404228449205342	0.296207677084301	0.530621366831773	0.269282025214432	0.568539643806658	0.278714710641156	0.0265934999272491	0.566819099735052	0.336712377081276	0.056659150683966	0.216665663456585	0.396448342322578	0.0738374287532763	0.627056334265237	0.359109037521023	0.194867220354222	0.310844069211669	0.356936180219063	0.0460643926317497	0.0837163859765073	0.439059834285164	0.410480483155869	0.404082637329873	0.257795107187188	0.198271833485865	0.19240051900037	0.0858796551654732	0.109788832031398	0.086785000751136	0.368318365602141	0.0549561768866498	0.202397213588859	0.290763669142685	0.192019645255518	0.0048393616686782	0.503872243107366	0.40956652305505	0.208363199762368	0.527387765282191	0.703054402171451	0.243430429947893	0.478333616311163	0.872746905198476	0.128114698730718	0.70205105593669	0.408554551554634	0.279715880001824	0.282060990729418	0.640267059598351	0.138644440442704	0.111643031139137	0.211094780087255	0.565582288863813	0.198608618858669	0.0724631392255133	0.124971809090092	0.332424478093636	0.0477494900043535	0.077888425766152	0.237897253200696	0.440904684983295	0.0848255707967435	0.117826694236492	0.75978798891762	0.0889182366228191	0.410011107448788	0.172525922488865	0.0686326622767251	0.252797922082023	0.251163568958453	0.0244373797826202	0.290274717014301	0.0170832266090294	0.0972389192381976	0.431730554227945	0.679560538243864	0.0184458141781399	0.386016655991786	0.658245607212861	0.00793478122400723	0.0281234723050337	0.486857514892146	0.745854146826523	0.5945669200467	0.0593848457252957	0.312093462637894	0.177581144235282	0.264096169978391	0.296164824783125	0.229743290674902	0.125490792086532	0.0473621047980456	0.147582453108824	0.316924336826834	0.259033725473751	0.335100195597457	0.286241186389229	0.294016367194374	0.253430306063217	0.20864158698915	0.302530707712926	0.494680635594613	0.151885191723703	0.493789988917826	0.505492414972802	0.199265168122736	0.174028953916078	0.172802131645129	0.251862830424213	0.339067034505113	0.307044528718656	0.217112498364797	0.203827785794034	0.36235258663178	0.0328361423161536	0.044826874138356	0.491041086337151	0.375927945353149	0.177190168013391	0.539733964480628	0.257627330682827	0.0702031785147491	0.490502086224606	0.400103236879381	0.3732613525215	0.478701847910439	0.296272574485964	0.111164242211293	0.442282818054003	0.318658891124286	0.0649841044108372	0.194116749167477	0.25448793643947	0.42199457248188	0.112693119274361	0.186459456358927	0.419159520034628	0.124008007425459	0.134412711251396	0.372168899390024	0.521114831835845	0.169149196365969	0.185453032048766	0.61351032325891	0.219527143153378	0.0659515463064755	0.371915692877678	0.369702435565962	0.203852207993858	0.152919202873486	0.268712563830245	0.0862419259948612	0.116303792370234	0.0282799175161222	0.379751187728318	0.212215311458781	0.365700230108519	0.050347699979017	0.392775676047386	0.370619493522017	0.128416053902089	0.228954770030014	0.198800563416395	0.18340024007796	0.411282122808366	0.206167498661422	0.404227645989285	0.104513814096911	0.433855280998001	0.257846773831402	0.0306680000505622	0.16993270337498	0.0094517020543499	0.0769922488806564	0.436266925015314	0.266061313664131	0.336743603070205	0.508620170051906	0.408579406299727	0.389556534543538	0.205954139952401	0.325592172747645	0.622626208854572	0.119645492761467	0.345289128684381	0.42840921048672	0.218011826686001	0.232994667690036	0.100432264300024	0.244795358346382	0.394877773966631	0.256089427445042	0.0909097473888245	0.259006228118813	0.36756241150562	0.0352331138243722	0.00452955124725914	0.51432652554424	0.277149066969173	0.14629756871677	0.505384123216197	0.121791343778173	0.00122518759957008	0.44930108460556	0.360488504457596	0.319150131590361	0.428668424183795	0.256819551969997	0.0868453664729183	0.376816570341103	0.247033530135275	0.0497826594404647	0.223057771714326	0.0285911331557926	0.436022539457058	0.187528633399954	0.258791408215647	0.511845916155403	0.125799713699309	0.225437052560065	0.53345670855399	0.376540568423252	0.134564112543045	0.139812175224671	0.383089121051267	0.229760272014127	0.0013134283080573	0.305511239471697	0.604296232021764	0.216742528856643	0.147537961136151	0.427723833702086	0.0856062325966508	0.0399690615792647	0.0177901984209231	0.270194680704634	0.250807677439254	0.347685640781775	0.0702103838405085	0.371468533008722	0.31357091383045	0.148301490586626	0.402766509670475	0.311637934221934	0.134633061730169	0.432829598442742	0.174753113046277	0.367361986429883	0.15998570362266	0.273282021082223	0.327955378014514	0.253849412004424	0.117020880910748	0.0421063977296681	0.126911225538786	0.29891956903224	0.225519019787614	0.346959003484271	0.27826960630729	0.257193422327966	0.203711336128305	0.176982671211835	0.306963606971618	0.546005055234575	0.205976630247213	0.532678913519313	0.539102113943892	0.168642667672736	0.16994520224049	0.170937383403186	0.258989112140566	0.349226164062145	0.302008379043904	0.232656278120269	0.16362605973167	0.351925822356737	0.0191050281124938	0.0580440844062044	0.557581287626812	0.427698641145856	0.194570037862731	0.586603603169316	0.25556767676314	0.0618221737935958	0.466515981415604	0.369662002567301	0.377596448542648	0.460619783700402	0.290410063445688	0.12981620001778	0.468707827838477	0.307700779503477	0.0790356800323654	0.180033971452833	0.281116072195993	0.457471660039975	0.0262736110478597	0.213332717755995	0.458424827011469	0.110001324877428	0.125965943307997	0.376509985788199	0.585311953499102	0.177106272410577	0.175944974516633	0.672128606290622	0.208845635088987	0.0711382877332351	0.35674443601176	0.355313936098171	0.192984763460157	0.151894269780598	0.243207035528423	0.0736764110322407	0.105490941858364	0.0218872305817171	0.404386242696775	0.152437104086682	0.368941160859762	0.0442184354671847	0.35830031083553	0.330547753452586	0.127728164922676	0.234942922589384	0.168677543822181	0.167280856294165	0.394631708873935	0.188379127403049	0.279057044211135	0.166270730910674	0.183275087193935	0.333719129086244	0.233797852397501	0.133209964669802	0.0623185317935413	0.18102511962344	0.274243540683352	0.312397394357496	0.335784004569801	0.292025367003594	0.309763678535465	0.314036209056562	0.230291295510246	0.210750864204222	0.418855720262486	0.171037184392074	0.530826266244152	0.432628377745909	0.234660961471558	0.170326346097193	0.222654983483849	0.260721315283344	0.277917222848241	0.350300088092376	0.22695079514555	0.194921497279989	0.332456839500465	0.0485767713784323	0.0299694105191133	0.374980287770316	0.365141058766105	0.216371668030303	0.60501238199718	0.37151841678596	0.109180660675689	0.487107411794486	0.560583001584096	0.377551860242454	0.495995174801264	0.374318305792215	0.144328603525597	0.399339916783932	0.386245809076583	0.0824980631198728	0.181942742798378	0.250433807151368	0.461447051338386	0.162482738161849	0.174311470003445	0.281959560033171	0.148605721967045	0.126052017898307	0.33754634735818	0.475981544430142	0.20256269993482	0.225634500999448	0.514755562396436	0.263646937922657	0.0887266115344193	0.481433264851261	0.383845081363654	0.161473380284128	0.154553478037898	0.242135135087852	0.07960585580853	0.129153678960823	0.0320383588610993	0.317490429047109	0.243207151588508	0.379754086612823	0.0476065483619346	0.323819440882674	0.418088776139176	0.0892757973793638	0.177344012384265	0.228889782491969	0.204498964123672	0.463175157576384	0.266730818416442	0.61333756097932	0.244822359598254	0.00175080531616321	0.626354463059343	0.368851505551614	0.00458848543687103	0.207720301844369	0.46875586971765	0.0653169438194075	0.743932603652133	0.294636182890259	0.141968771005034	0.221921644986898	0.232972184289662	0.0370002706343202	0.0597979214313181	0.450619790937407	0.4053043879311	0.439906124993024	0.275151029305755	0.0976551214695486	0.19797343588437	0.096318756355181	0.0888088453108758	0.0508962099093575	0.330299066899008	0.00116795156293151	0.12775916744739	0.367253268950309	0.197390439066098	0.00263633650316243	0.589016114588813	0.427223089107371	0.213135070199231	0.529841042935128	0.73084093658427	0.261835958839515	0.373733188292745	0.827872292143366	0.121713240431121	0.77110905226163	0.335632765963009	0.239246211871676	0.124856879849646	0.722184317941476	0.17114602763472	0.0640221795247093	0.164853767548902	0.54235490668404	0.174348178468818	0.0492600280427246	0.117069599562287	0.367861804933472	0.0402140132233193	0.00114689292788312	0.237273229289637	0.457469014403424	0.111495725977267	0.127650252937744	0.796759375148516	0.0652438907575094	0.395817152273482	0.148361838963063	0.0245145256660366	0.30433662285881	0.238781868665129	0.0110249834451962	0.290492763006847	0.0115220066421352	0.0580677312966268	0.453466048847198	0.781308386640996	0.0262230014855496	0.309500929706148	0.634658947111879	0.0134129674029301	0.0179535793869345	0.464161557367746	0.806532280954848	0.577726453039441	0.0890646858194917	0.249332441697697	0.171584964597685	0.200608255609123	0.373782214828404	0.222146816439119	0.123008478711975	0.0466743126665508	0.174734564285372	0.283354569257739	0.308363531415553	0.385378328933528	0.323996041868708	0.330272752840004	0.301503453094097	0.245804248780864	0.221618477439459	0.459697310511385	0.185113375229926	0.480478214416816	0.489072641911175	0.249028984223054	0.141623074663623	0.236453618447949	0.244934838135828	0.26892628880388	0.370022490925283	0.204125364808445	0.200380733241625	0.353261125700348	0.080854478013908	0.0254903672641795	0.335327019558596	0.352648458018949	0.223061152361786	0.628363201613685	0.399168782127314	0.132199515947506	0.521477469855676	0.602147838677716	0.378874481676919	0.492870229409071	0.375230550349353	0.131287461962206	0.358682537924276	0.351466125274277	0.073077224561261	0.1859802558268	0.288092593420232	0.404223351249446	0.196259997334899	0.166389253927801	0.237475533780436	0.145022877230683	0.142860302104089	0.37831454176706	0.423322789856155	0.168743767022825	0.235370441120344	0.502070636747935	0.239559107421172	0.101114440496802	0.510559248910416	0.412391913388943	0.162298390041831	0.167007233590564	0.209712524510111	0.0601312771432121	0.147908125527086	0.0446779110072491	0.264889887969738	0.247872578699812	0.37282222292217	0.0522379284377806	0.337431261063971	0.390551750966753	0.095927759474604	0.116416798933881	0.248125108711674	0.221278056127243	0.471820283960217	0.317867585092315	0.391469740470616	0.241874965869655	0.0776226043273157	0.60386598195892	0.411134081315297	0.0976916570503431	0.144032674544842	0.356704932466112	0.168328987829824	0.474655101479113	0.174243781641602	0.233340709012602	0.414168467274913	0.485204286066133	0.389928058317237	0.110785445727839	0.233486386957194	0.397203079206296	0.624399160503008	0.200143924590335	0.338267951197726	0.221509424140567	0.376871571623608	0.233994147503639	0.129685736226979	0.522447760119615	0.374450700257403	0.341029629898203	0.338744154594166	0.0782078438869752	0.0298311627254341	0.184656038041683	0.500565432168893	0.342255494197493	0.674515677334383	0.528850170225023	0.262417737129926	0.448424281357417	0.739195933256269	0.210449140118944	0.625777306813322	0.479478154117782	0.288463917839772	0.226882597203753	0.666510558775699	0.200926994315452	0.127676970754837	0.0898969544000803	0.614966632170754	0.316049238399267	0.0872577204832485	0.143810446991327	0.134356222086646	0.0784964459439614	0.31979489926919	0.181018167741235	0.316263035184888	0.125855007767436	0.209567204062326	0.501075928808875	0.118990744723744	0.68246210940062	0.238015660447509	0.0434526212971692	0.347742737396253	0.130196754826996	0.121868423781941	0.0975526555966539	0.027659750858579	0.174318395908249	0.368932498004067	0.493380383194795	0.0129551150369096	0.232877062861759	0.626822759833529	0.0293043963314853	0.0524032994627077	0.320937847765334	0.38267888534257	0.623297596369143	0.284281028611857	0.330622349477243	0.156032810444692	0.254379125186574	0.329945878140036	0.219672776065437	0.128090637791849	0.0330368025587244	0.120004144655002	0.2802365368639	0.24121136181472	0.322507117304383	0.302744073710169	0.167568246316302	0.206387017171712	0.153392602585462	0.313908621976201	0.589161315653039	0.219171348212513	0.539279862456033	0.609613163204878	0.149997375024741	0.152198636436613	0.149447557690639	0.228611115855725	0.383366234943169	0.300456686671651	0.253874582794581	0.141233368778417	0.326762802423019	0.00901433813732122	0.0503343858725151	0.56789246827779	0.444907477479663	0.186479725270921	0.570509899976051	0.192691009146011	0.0584052435687011	0.477897548279556	0.311326759735646	0.339718451474772	0.487052988808782	0.29567343295201	0.14143890265573	0.468409599718085	0.307444147441176	0.0743800271124585	0.167267229716866	0.284326483701263	0.528687918962702	0.000876021973879975	0.184685075787657	0.475914041767149	0.101727119393729	0.0995516242864468	0.419289957958437	0.670245388942115	0.14621376485765	0.154079861044325	0.741941408215162	0.194262926379534	0.0720118511109776	0.398291068581072	0.318396020587418	0.17036021450928	0.119055236666185	0.230930700069067	0.0696143077611194	0.135493714558512	0.00882712439771392	0.409314731126775	0.122256801805107	0.385502138135552	0.0393591742358628	0.369481623056239	0.332229363274053	0.117838090319608	0.255621270651373	0.146355848701935	0.166748679886207	0.39802286774158	0.18305857490284	0.359575880126559	0.205533843964494	0.135672633295926	0.562792725195484	0.344053762529695	0.0956429393124325	0.115442222060942	0.33825624454666	0.202346968114021	0.414249321889247	0.227711224064102	0.287627779502658	0.371310475210343	0.434198786879851	0.370353190481146	0.147364670275371	0.239230052081207	0.346784301681097	0.632503936650055	0.211679204356274	0.258453572737009	0.227038181059349	0.327998165294104	0.224234252872911	0.152315942764024	0.433058788743804	0.325385408637972	0.277587595073014	0.361925600337197	0.0659506649798306	0.0274499275446002	0.206311025344552	0.526637114168817	0.277009403916855	0.594982143720379	0.446805565417037	0.200825955166523	0.482516024229336	0.670371934349991	0.235819201014151	0.600921616116962	0.410003538740809	0.254997859511901	0.296311823295614	0.581132403715939	0.161611564796856	0.141711917589869	0.11993101194693	0.54898964167701	0.279243337807656	0.10486009622735	0.173594574573448	0.155365845950231	0.117182053170714	0.314393920826432	0.319085907356477	0.283956197267824	0.140473169876328	0.237940288195103	0.435820409657357	0.107170435442562	0.623238933349678	0.263229789563711	0.0524158493437828	0.29189122098966	0.184101538804883	0.114571097521385	0.121553037125976	0.0254139605927689	0.230286900089609	0.291658558808305	0.461752390519347	0.0219895820663594	0.292657768852379	0.57055766888747	0.046470479800582	0.0586811803332926	0.249242161379471	0.33899504023341	0.646729613664126	0.245309472417525	0.220705724839572	0.224018758846344	0.229768066631536	0.367226274886269	0.204381515933299	0.0133103035179195	0.0605351279621865	0.0896765581856384	0.414895800088559	0.309296255695561	0.546524139335066	0.270734093548512	0.309922159634437	0.0922953819200105	0.172370435490103	0.230988515723855	0.463486354571359	0.00114418488605453	0.200536061197614	0.556535200681014	0.244546885180614	0.0421000520411437	0.22021118343922	0.201977169460492	0.256370045975887	0.237428983493813	0.29131252305099	0.190874377332177	0.333361395690592	0.0697034777992477	0.0191272166690708	0.316658785955717	0.337852887804634	0.212098542997207	0.584924097510841	0.445104953272585	0.240871037022831	0.449885379381446	0.641086397364781	0.502616699051088	0.447051921262608	0.485818054555849	0.0092478353058077	0.277657521829286	0.399781528719255	0.0232959631376428	0.182448707308775	0.414739942151136	0.2776085950308	0.114269301959564	0.148885083761843	0.204323804501215	0.193660554969614	0.185596351646459	0.422034136895153	0.313716377907603	0.0577976496882773	0.268479219025613	0.484088209357739	0.148956642386324	0.0906518199171013	0.597886127625064	0.640780604898472	0.16007650933328	0.161583433943295	0.191253808902712	0.00197119037487524	0.256433953102474	0.0822353677434766	0.217195511137936	0.366990691272582	0.266163711865071	0.00847293228154099	0.310280431356545	0.239691482290652	0.110766720542255	0.0601576047241943	0.187504601023627	0.121382915734164	0.542382366573921	0.424937783997232	0.335371773686519	0.170742295082517	0.288107763732281	0.225077479959213	0.20179786315136	0.127891187543332	0.0432889767373732	0.123217259874645	0.331309039450011	0.254573733183113	0.309358677721631	0.288146817897559	0.35762101583123	0.267831569392861	0.190088823855162	0.303587690030702	0.531602433960907	0.125575447868852	0.472041668770293	0.506503178603355	0.177664277647486	0.195256740101048	0.161916565952816	0.250846272542772	0.32997375663967	0.264795616753564	0.240501761540009	0.199544221077188	0.391085549750033	0.0288946578004961	0.0397952320911045	0.482919264363785	0.358997698458491	0.172854893272791	0.483143612194773	0.243078750823736	0.0500519372890531	0.467361962099089	0.353179918099242	0.371426245054839	0.42264475181156	0.298065121749288	0.0886994522342592	0.440278212510659	0.28515016215362	0.0535982656084509	0.197880601225147	0.207822269589326	0.446377062800127	0.134991748479291	0.168080762271732	0.437621957971272	0.148493097335471	0.182251123257041	0.41096520555983	0.486666589697693	0.166963497293732	0.182046030082772	0.594594368884014	0.256322047063548	0.0438719554324104	0.33717592738234	0.356239522179879	0.188147176999372	0.149951733428529	0.332628916699141	0.080661583037618	0.0846602793751425	0.0205018525294513	0.370058834294073	0.269496478567259	0.363729254549063	0.0497792280015905	0.370766759779027	0.376415365765034	0.142043654977106	0.243452123348252	0.223727732846322	0.201470566447415	0.442186864988925	0.214266098671825	0.47439383651344	0.344802968354698	0.0121893229816077	0.529945748536097	0.433841380498591	0.0835226578725846	0.203771856411089	0.486228994480512	0.148879077847837	0.712556589870278	0.37951959369958	0.17705728497562	0.423608574640086	0.299006140528909	0.239624936865055	0.210923838288539	0.466501676402964	0.42740059794924	0.476900079574439	0.232111314770798	0.230281204869968	0.104182294399005	0.383271148599228	0.198500468429485	0.146538401809309	0.583268339921952	0.232032844230157	0.201434641236566	0.221353289137357	0.104313827329259	0.0217925207530137	0.293460701154345	0.382275689474307	0.408030072292892	0.649087271433688	0.579122524854031	0.280484919598415	0.504975550160396	0.838362865950681	0.224490053249399	0.631909601334381	0.42241726796052	0.148937784149032	0.14883537899905	0.682831890749048	0.0913250399308014	0.164546168113711	0.172747978071064	0.685239633930164	0.197862274064405	0.119997602181593	0.0896587267181255	0.175228231082203	0.156119718980288	0.274928489868703	0.170969242413483	0.369495372373605	0.123326623034662	0.221041306943545	0.541609830994174	0.132898922662024	0.510381985708167	0.234346871600369	0.167130413358717	0.157549475015509	0.227783962309871	0.185551461784422	0.146919345863396	0.0487111548571188	0.168819166737942	0.476888405892907	0.593538295596491	0.00639646684169614	0.35032291284852	0.60764761058563	0.0170148911894061	0.057643182082309	0.438513361169493	0.497947363930862	0.623962178419874	0.125193283275467	0.4048099520955	0.117070873679087	0.411347457638141	0.284820553072404	0.0272734251803297	0.18515484264169	0.00159108353808887	0.0463760302489635	0.454659272160445	0.262903486036435	0.31903976890045	0.560700419621462	0.400544655337502	0.418563490148396	0.217014727808974	0.313383275289605	0.596107141786045	0.103867983786717	0.37667405912946	0.394741638800185	0.211842842725927	0.1899179389525	0.090157446955664	0.269840417090716	0.403428247467402	0.281543375202882	0.0646799562848844	0.281871636851168	0.309804845062459	0.0478687930186962	0.00500924367578732	0.452431059291914	0.299952778653975	0.143974212681083	0.462231912957543	0.0946573513186821	0.00154666725710615	0.497178199062441	0.401373116476091	0.317905408676976	0.416930018513414	0.286875858515254	0.0728472924450576	0.367044381479595	0.243041922753111	0.057239438704434	0.232620190172909	0.00110725743169554	0.485538293351286	0.175937474978507	0.28899129196375	0.529898431818054	0.106262369428707	0.255089455542503	0.526135957440878	0.291143992804094	0.137783162798976	0.148805757780017	0.399027225479003	0.231283869865221	0.00107711510740639	0.282007206123393	0.622391745476701	0.228762021664268	0.153039828982563	0.464824465454132	0.0879039978275662	0.00273212394492764	0.0119647713544633	0.272998418837823	0.271157266256518	0.390964301607055	0.0620944518417626	0.411451740157987	0.337139179637536	0.147088944371105	0.43170287814547	0.332046394180114	0.10789026024785	0.428490960430308	0.189996390854414	0.202998184882241	0.174203847903141	0.407899204322576	0.155003379888292	0.128615611625146	0.25955948077049	0.0591689066932718	0.172014659649836	0.515131119454357	0.191141742470492	0.2446542990856	0.358424129655115	0.392160789427119	0.254017381722969	0.187204601520871	0.315228313087798	0.655389652395941	0.0640083839436187	0.335197875949355	0.564649421388983	0.0935682997823239	0.198694726219512	0.200579415856776	0.238228881319412	0.471940357522195	0.319590606746494	0.163912729735279	0.294802405879394	0.391123562771376	0.00682784163138718	0.0371905813919822	0.51047397184711	0.378523123726864	0.214851536007616	0.318512492861592	0.124855341394792	0.036681320424713	0.603087136709334	0.259348319816221	0.470718171896062	0.354929893103463	0.300465797952563	0.0772821858980804	0.480747656248159	0.215779424418732	0.0195028023404387	0.166696961997312	0.286437677078214	0.40493379936692	0.0853936465466901	0.182456102044212	0.397789774858126	0.154387364002031	0.183213102909331	0.53118296102644	0.560950235894467	0.135416663000381	0.163075830905776	0.644611207434288	0.147463075428539	0.0462671734760935	0.252081845078193	0.28779543377325	0.258604477364641	0.110166388634448	0.39557028003043	0.0559333384599962	0.136275115233602	0.0223740703122193	0.464218921200057	0.254847819484846	0.240855158293778	0.0848677167277383	0.469226047056681	0.369199418032815	0.172207029928006	0.272096024348162	0.249920083712695	0.208969645172637	0.262593469733233	0.203747727605933	0.193358350553247	0.131577607471327	0.127337758692133	0.445488748861542	0.0722979737231038	0.146450710999274	0.0530927857601816	0.164778230746903	0.22100199470533	0.24628200016184	0.505694722649802	0.329953507958321	0.420705510723925	0.376681346333242	0.247471275046039	0.207931539331354	0.496176178359275	0.225519198064646	0.522040409534765	0.43470265899503	0.348216631051181	0.275582559242586	0.140127553721981	0.246789507347175	0.132585028108466	0.328673476042186	0.144840740443412	0.326770778968031	0.360398350801192	0.0971448040798845	0.00368823431049746	0.298066589045134	0.523334502788486	0.134057441573872	0.543240333352414	0.469211917671447	0.262903080200132	0.377533052080073	0.675545187667929	0.424514085671122	0.347198695124996	0.467461759943835	0.147289013652672	0.309284088184271	0.266734024704587	0.052498882328178	0.212933520447687	0.319934439553279	0.507002919304577	0.191533309834571	0.162829121455102	0.204764754902992	0.147167672152825	0.21551058545793	0.421303943223718	0.478663775790878	0.180190117313333	0.26013975759376	0.154666421276394	0.241999759067614	0.179697505696625	0.526867577034268	0.530281121209175	0.13638402587584	0.349313573906371	0.0748231963021503	0.00405261351127344	0.0779704524713826	0.0179930349119268	0.255285000951639	0.4007981253185	0.311304831392981	0.0920525182614992	0.374095347263442	0.447250486943685	0.0682132500708833	0.0678844176702406	0.378489764345518	0.291673530782899	0.532202583674008	0.295981370052645	0.17919500179014	0.140495269937808	0.136707479611433	0.455978589229902	0.0934724186504814	0.153817951435617	0.0521886857069518	0.202630408204191	0.225430383980327	0.241487160842442	0.469877899341056	0.347622433955511	0.428620690479398	0.380383792361019	0.244938079065124	0.179365987319317	0.450328918045466	0.255134330756947	0.543556863633447	0.433918061918637	0.35415775769803	0.270623871485564	0.12498090354417	0.256584873549892	0.170464814775312	0.305545036171183	0.139068056639229	0.332238413861015	0.322816918709313	0.0878219025840167	0.00384944256777755	0.28003412397441	0.523563041102257	0.130721473561507	0.535933329350833	0.486886663812935	0.27265580143937	0.391757743461074	0.69286073177071	0.418425164079719	0.314061146455336	0.444450175315174	0.128184345679809	0.338471463730893	0.248265133458516	0.0687581578487248	0.201342581570852	0.335456277411602	0.501765639500948	0.187507489682063	0.167872214465469	0.201963289623037	0.14595025428071	0.248978409529009	0.393988066089392	0.498996402665652	0.154081430302904	0.253801815411773	0.175978191423329	0.199759764844935	0.185026158791739	0.533312445478156	0.499394105806282	0.103824412921534	0.35208800470604	0.0851210731268798	0.00410786131494759	0.0977123436637702	0.0192671655316374	0.260245083329021	0.401585579304348	0.314807729216366	0.107843371959187	0.409797618696142	0.461085492325858	0.0638355668602064	0.078700022613221	0.429820873097355	0.288866835921997	0.570408559933618	0.276706465012806	0.28429758419769	0.241009815541347	0.0609351553321376	0.494390644413048	0.442022398343956	0.0486924698073083	0.00908989414614751	0.315862894274634	0.121230029059447	0.327212513124417	0.193273660419128	0.245413297895995	0.398376312156615	0.387881520041759	0.435592696928538	0.19139471428676	0.257869986136059	0.454746960672307	0.599880154187104	0.203526921409308	0.327382433219877	0.248271748523433	0.39992178646168	0.179034050559895	0.12686638025981	0.634371489345168	0.373832413433861	0.354703965580635	0.323030371246413	0.00592777240240195	0.0449715957055972	0.0712670855166116	0.575182589377773	0.312335172805693	0.710510335724319	0.555307243317623	0.245952063896884	0.37197118265624	0.637702535766489	0.328697036455361	0.531127287448985	0.489950705449035	0.277447206750374	0.309015958306236	0.620099879757716	0.198015650590795	0.208412289975865	0.0788009557420043	0.578375625003994	0.336632421098373	0.0825756747147136	0.0907366127254528	0.12249190642576	0.0222637191036543	0.401059981058991	0.0782463205359621	0.418595117127548	0.0655633635716072	0.16988549272161	0.467713248800154	0.145592108313801	0.760781261900312	0.282353671045535	0.0690557444016942	0.328848698302587	0.0981365267124081	0.00111211032937884	0.0796775492891108	0.024443458365351	0.171141263511784	0.416488573597525	0.50416904642152	0.00402520348966496	0.193188387907465	0.632955760828103	0.0151710438022316	0.0696878530054629	0.376359801591945	0.434026933989321	0.645482092292366	0.268010354589541	0.462696762747925	0.291427420025207	0.0659654273486466	0.648933185080281	0.460950363394909	0.0985018648577432	0.1693535698272	0.437315817929702	0.112873173282695	0.548610698946881	0.175316510372817	0.207659000147739	0.408697139716888	0.53056546148323	0.406694409779273	0.0654006133744929	0.257841816184766	0.459689459370915	0.707715053198464	0.198408505038866	0.39191749683294	0.249129315600949	0.401055481701619	0.238489317756678	0.109864487658904	0.53302445759101	0.426373054252693	0.439111698890078	0.315838130988408	0.107215995803166	0.0340136861622739	0.180323511319044	0.480297080789028	0.383010628774898	0.627635886772411	0.560187585103504	0.268468853860867	0.457776916152765	0.756331922381296	0.255773786961921	0.65251749365286	0.575984206360928	0.329266546769207	0.145799135444497	0.682938391623931	0.228292500021361	0.118112082778989	0.119830956518222	0.650440753872408	0.349371117933768	0.0902956005262937	0.131972972902767	0.124860241991028	0.0851125068072997	0.297613133157554	0.137437236313234	0.356317743612312	0.118959977323734	0.174106976493263	0.521195342583557	0.1295905297101	0.738327525192613	0.182459175311565	0.0418096459711835	0.392607298870376	0.120210804806348	0.171590657646722	0.103266601799846	0.020971684770355	0.172595466977923	0.445398348174723	0.576754632547588	0.0120687810583283	0.237673374741496	0.641748708328128	0.0214554501586681	0.0731131123159729	0.382755461669748	0.437935246490858	0.624995082854491	0.254275215344693	0.198665844987314	0.206927550563488	0.209926238426906	0.39989380893859	0.191061477447284	0.047339274559767	0.0525622595623505	0.112419557143668	0.333357894291566	0.290109907223342	0.489816518707352	0.313287169478724	0.305288783519019	0.138436172711992	0.207141683826145	0.244750630151383	0.47921871475713	0.0369817574250338	0.338079361170069	0.531216424226145	0.220791445920709	0.0965224697918813	0.240777971183454	0.167494705738851	0.2522632233295	0.298838985135811	0.265703824289744	0.214499420202296	0.308051018798832	0.0736265446183158	0.0232776245275709	0.28467444982014	0.346265837317797	0.206254717260463	0.601099890795877	0.456696162018817	0.216280040631511	0.485314448567837	0.694344427969613	0.449541364431914	0.47213790080724	0.445558757211787	0.0356670091062739	0.303796475982436	0.336413928694319	0.0377864373167144	0.155874387372963	0.362420177648519	0.316509703411498	0.136188159524523	0.133983433878511	0.213525144411645	0.166527125171459	0.181888102697263	0.363394933138149	0.42242734568711	0.075909322360034	0.228577560174655	0.451640906112357	0.186998761829558	0.104243043570888	0.560094034612376	0.574120157467813	0.13918408083109	0.144948474716941	0.201773256971703	0.0122296227038751	0.211580943769099	0.0651530176247192	0.296557738469489	0.326173264298417	0.353102593285993	0.0413973638368333	0.376922911375015	0.263606548051281	0.106607946705444	0.0756907437507263	0.189480098141772	0.150640186782906	0.584853751209021	0.345231628010116	138.227642794151	137.770536433923	215.51743607779	203.364155124311	194.202240685968	188.474257551219	258.587371278378	205.674707404826	167.559687981196	88.2147820537177	91.2985397096818	5.09218104018567	4.27601059245647	17.0179088247767	20.3871307774321	-8.48015752377647	27.9948996774769	6.59553799461371	5.6912824349085	-59.3501060655091	-7.78785965936999	-19.117812740211	-35.7269037302354	41.4983259490308	42.2204480509295	193.71055611339	-8.28712699620387	62.4446390965317	-0.849569999350937	181.567191688211	11.953889121303	7.66109956647097	5.72572825251006	89.8678765516634	192.44503497526	29.1265391097625	4.61398009472027	22.0541611543108	66.904688149774	202.458953951124	67.9435473095878	198.060355346197	14.5444943365828	159.992236198928	40.0391469516189	23.549601178962	188.218400272344	6.37821755822823	-19.4614283819666	90.184914044187	91.8279109400726	194.009235668529	226.183519570958	49.4975951075812	953.439953822157	1138.02893390099	972.566681395046	1060.37680941225	1110.58252694147	1192.26182095412	1162.88733422121	1167.96696345483	1170.14292937248	1092.81136586008	1106.54000854433	1014.21437525051	978.393367285495	1009.26530611053	1041.0365994026	958.346459524089	947.81499386717	848.868248309223	979.647986621604	830.421624166277	983.576068696748	918.119336470754	980.255706247588	960.680669392218	841.282948793345	1130.43461802164	1007.92756016638	1118.39972735648	1025.76441881375	1101.86587750959	1059.47218411687	1049.01797543891	1032.24132816693	1112.68302525762	1129.75777006806	1100.12084187854	1019.78939614365	1085.87648725858	1144.75163867511	1064.6872545054	1143.27148176822	1200.0990344444	1050.32844609461	1205.02422526919	963.617480935675	1075.5271253576	1186.39619362427	1006.09614002425	986.650238507537	1109.35350441102	1119.32312131312	1173.61917175413	1197.37209001116	1010.87539736454	0.0495350378847747	0.0198655252213867	0.0650563057488413	0	0	0	0.0588419650455034	0	0	-0.366934734917355	-0.274657371355317	0	0	0	0	0	0.0110774716506574	0	0.218499084372607	0	0	0.482815382802365	0	0	0	0	0	0.209447275389024	0	0.116148715704374	0	-0.0747999921351382	0.0524624480894115	0.186452021437892	0.0727075256304619	0	0	0	0	0	0	0	0	0	0	0	0	0	0	0	0	0	0	0	0	0	0	0	-233.268786027176	156.493192369373	0.65954049048014	0.00608343976160068	0.471724137931034
9000	0.174293082614815	0.00157748865501669	0.00177164136391569	0.329924341982765	0.00126586570322661	0.161354270037423	0.0369447422101913	0.373325763733106	0.00107153303172938	0.00207677452971581	0.42886022994058	0.214821447699061	0.40351150643931	0.494178872579072	0.00227482202635966	0.123111851148282	0.394369896737083	0.206912369295186	0.0840908284882571	0.144103963550084	0.137340813405835	0.257209948467783	0.00356759372613363	0.236665235250233	0.143215294333419	0.109722955824182	0.0639833584828312	0.281123012105805	0.381299418192712	0.00279547725240273	0.0023851026667205	0.230755614298409	0.742421127923385	0.0857351845398909	0.353893948444931	0.644680590118369	0.284416704726156	0.419250694506047	0.710468523820437	0.213989737839898	0.456917419711308	0.429758999482247	0.123149592594577	0.598378445840673	0.235848487708354	0.142769014539585	0.00184302169027415	0.353616852312388	0.516710800191305	0.448021671894514	0.182739711169021	0.193503225504056	0.151483378311482	0.00115784633760631	0.199793124163218	0.267546707871437	0.238990389105136	0.0718280066025032	0.10166198644254	0.537921782570626	0.197547201254475	0.556100646626496	0.167918344081417	0.097140282433516	0.384339314021956	0.35120890209247	0.00202735757420338	0.314017841487315	0.0254788009914423	0.288425829239671	0.437250080079972	0.561567000431622	0.00255219624812438	0.317392749503465	0.998760618203893	0.00356736836862546	0.00213454765892169	0.721278530281422	0.816926862331122	0.584271772269066	0.00120604995692236	0.413266180971891	0.151622298986575	0.121097350574315	0.484403683423734	0.11167348510219	0.150061606550979	0.224364657642268	0.16490209858755	0.24561055020513	0.527050435171265	0.513219023610965	0.251650165632118	0.491296139773147	0.52719671152797	0.217627066293993	0.214977172962974	0.528910101226492	0.529578145530235	0.548561500306054	0.231395426958239	0.334871831258511	0.10704460160481	0.00207387829213678	0.147186759993598	0.116227285746072	0.346465424186417	0.00206193040840429	0.362196055266507	0.402155424677317	0.112238526249539	0.00139393797214339	0.330106798439856	0.540877325652606	0.102913096713114	0.562750155133305	0.771588215574618	0.233744369505651	0.721503275485188	0.715829379615919	0.410845802322941	0.382743341239635	0.460094648580573	0.296270379486794	0.501144388794895	0.25810814446642	0.169314929890535	0.0010842131615819	0.312439785044248	0.503515237139179	0.169573250822575	0.17852796991981	0.00129817890301616	0.151060839959023	0.223292054404318	0.359205914747396	0.233964566462611	0.204339268567395	0.00248588067677904	0.158770013765933	0.627683376974011	0.00225687814942018	0.498486445439061	0.507598706900601	0.137649369000709	0.321340421582622	0.00135090804017869	0.00293627816434153	0.269663203332318	0.0143280726592354	0.243103735834888	0.408317942927005	0.334453864700661	0.0919437508190157	0.341337475612706	0.408016287247868	0.00234921859078994	0.0756857440603231	0.441624678579828	0.294698035439559	0.82080804873569	0.263250403688297	0.626527615620911	0.254489375741881	0.000907025784231131	0.669503447528309	0.417557821971628	0.00458695984479736	0.254394828448003	0.443178329390462	0.0764061590710571	0.73662654403669	0.289972478500957	0.143585686352512	0.180713984138493	0.265013986704433	0.0471766443842171	0.0760930810127456	0.402147667173572	0.430208082067555	0.39122670600852	0.325925410614243	0.00104916004362338	0.26925462315461	0.00213497425194833	0.0804607397181488	0.00116344163644068	0.291843928369211	0.00110330925868461	0.156738119797066	0.370130001479139	0.175316085449143	0.00477853943775321	0.66974890977254	0.342840205934443	0.17368884410732	0.555721453053026	0.706757774109724	0.304362914996442	0.408055473111343	0.805804615483411	0.00179720853847887	0.889779460079199	0.220421468235322	0.255924004504628	0.00160586434430485	0.782910100525694	0.201159980608909	0.0737062274535847	0.00138478830755811	0.502265554367845	0.110830727277321	0.0702252818198081	0.163085772261299	0.415945107030649	0.00101155580909748	0.001038486607475	0.225657530049934	0.505073049592558	0.098412514711085	0.00116273500216601	0.90754908820786	0.00169187775720605	0.328227364581232	0.134507296061995	0.054294112216073	0.355818339708266	0.149646124972238	0.0284432844823249	0.310735788529722	0.00218913099231671	0.00103916631189282	0.423661423412235	0.998914808437511	0.0292619619449473	0.374320137120943	0.645485055904344	0.00331931334729635	0.00146502749985409	0.433209888900121	0.890778206409668	0.662633986868762	0.0928758924617148	0.643661540964129	0.26187658315565	0.000934289355815433	0.620906691113106	0.397078019778879	0.000868094162877298	0.215892635784036	0.454057101884793	0.0534578649358702	0.793314824352255	0.30609063126252	0.152925152785202	0.204472192570125	0.201812839333452	0.00296755858692084	0.0639284112982357	0.453239019979957	0.413057955162188	0.450041716479624	0.245031368953248	0.118822720940449	0.211792262527391	0.0820044685294402	0.0965033069979159	0.0354033374955463	0.33210501924207	0.00100753092400845	0.124501388659612	0.357755850152009	0.17443265959533	0.00493294039543596	0.602123070305401	0.4053581310003	0.225132731950944	0.502195457701839	0.702410439580603	0.247376347928459	0.355580385506439	0.82823673000311	0.114578469274626	0.723196097999242	0.351982439817544	0.269290092872232	0.114442162598489	0.69446804373688	0.166607565348576	0.0768037559121858	0.159119568962348	0.497591428069748	0.152518563330139	0.0012573011149983	0.143415197912941	0.380415622633136	0.0387887689808903	0.00222910315380369	0.277448939415965	0.453087459100677	0.106103698722767	0.144396108821985	0.779784329745642	0.0893903055579763	0.430302783892675	0.160487892120717	0.00181124583709169	0.315846948196044	0.196070008237153	0.00125764288374899	0.314320797024459	0.00887626346558726	0.0650822820599378	0.457314738088873	0.788251173614176	0.0307780395864124	0.282942408280364	0.680572460247735	0.0143540951053103	0.016445956190124	0.456377185823872	0.765330932828227	0.589788986308929	0.0899763908691173	0.501502941389268	0.286606774518387	0.0011433489634061	0.503675258582065	0.389912429429959	0.0250682585270891	0.200022951123813	0.385234515568162	0.0650760201634419	0.636458667707793	0.396605611593072	0.19883610029537	0.310296639071842	0.339759938781655	0.00215911110315311	0.121213086412204	0.498352283779856	0.432407505971824	0.423613137469493	0.222107794618842	0.186606695312788	0.23741352444623	0.109520917004451	0.114722977082176	0.0681668879318408	0.333594599799314	0.0480302226327275	0.216286215910731	0.309392453530827	0.144287166043916	0.0147160524277812	0.489289949521971	0.433367981270498	0.266727577751124	0.420598285325655	0.767164940734787	0.283960349055448	0.458787406519765	0.998657013179774	0.124776494188325	0.722866143900272	0.416948334412668	0.240206466155351	0.203031259712159	0.705934748872681	0.139019167793129	0.0985786017470558	0.271332592070609	0.552019172210632	0.23373721299846	0.0853447416297481	0.151818654402128	0.326541222279883	0.00225613401849872	0.104912251805214	0.248180901914446	0.4501042931434	0.11109736674929	0.108422584889948	0.76590141729795	0.132748714388101	0.418199682762335	0.171233890776581	0.0975032391880056	0.20156900781613	0.210313460750481	0.0621069370668632	0.28995889695099	0.0157368532374563	0.00120846939187848	0.427755805329372	0.596444691638846	0.00423973720579438	0.393482037572727	0.674774444827528	0.00103486334567582	0.0783204137622167	0.484036429251309	0.742951375164808	0.582608777598769	0.000997678981450832	0.482779296316523	0.354902800282411	0.00257233725816662	0.597342624747438	0.465579038633315	0.0683590474246292	0.190009740061127	0.464423903352818	0.170548399460846	0.685814943377874	0.401382453946628	0.158829969397183	0.464462364637414	0.300717996181317	0.231311163391838	0.222083880166108	0.473332565872576	0.428832271416676	0.518643077422228	0.251750234175641	0.269056751902518	0.071239669471048	0.380132208591876	0.215089957041139	0.146790527120869	0.564465643717547	0.236763686569034	0.221239082834303	0.231369243775985	0.120604788842588	0.0231938927363975	0.257322182496268	0.436182520060624	0.398768835546221	0.694723223158053	0.585888414545993	0.272139656685773	0.535745781303465	0.818827782354938	0.223128960037195	0.655371583533163	0.443902470698324	0.163982438871904	0.142920331909073	0.680923127850525	0.102530151260821	0.168942789943561	0.192552332946993	0.712683737535389	0.18443556254189	0.110222114273522	0.0721866184767976	0.186987800368801	0.157392902020967	0.274614000709976	0.186264484170513	0.370181549302053	0.11649311185555	0.241409241338572	0.50436479023212	0.127504738069028	0.463633177132153	0.212341861421329	0.164043050409401	0.155591113748591	0.240126062173295	0.173760978389601	0.12129822941085	0.0589183935839697	0.18216915305275	0.50424366456502	0.625467136747085	0.00733570309694526	0.358289375975034	0.576766249332456	0.0176337558038304	0.052284029642896	0.438870848528561	0.449768011090507	0.620242577529529	0.103346231587906	0.50196386000204	0.327134272918575	0.0723524488829664	0.64351010870707	0.553880135704967	0.0823428625130671	0.197034064857032	0.510733300877011	0.0898904543565523	0.565433608344115	0.139339510609252	0.131354091449409	0.441423033002628	0.538859944920801	0.422302784956481	0.0423799362282531	0.226740297018495	0.480103575680708	0.72419031137889	0.160514141587425	0.47706588589866	0.296745989238262	0.472406777756009	0.277577228268105	0.102632569715367	0.568369303843279	0.444267323389068	0.470860882667369	0.287935884795138	0.129917823207136	0.0229398059348968	0.165192601661552	0.523267430586064	0.447720740723914	0.660907116798678	0.58127812630435	0.293013508851615	0.436851409713956	0.742585415287438	0.219350822965013	0.758744286330312	0.625962457448077	0.360614365932457	0.119139605456317	0.717120798057588	0.240041260549073	0.092735078222462	0.0763763795177066	0.662279422378032	0.396758807758528	0.0737571021116315	0.144238093222707	0.164388432381559	0.0946017058975408	0.285059845513109	0.0919956377799222	0.42266759635469	0.105959914286844	0.130829799235384	0.590907208869591	0.1434066750641	0.728401170286551	0.0941955802585863	0.021382163843168	0.463481738910262	0.0859021256781732	0.177723830668249	0.100442060695458	0.0223056384599216	0.151445823186385	0.527705481568921	0.564952247166532	0.00418029709245604	0.16060172998656	0.669949251825205	0.00480413554427893	0.0525472407004075	0.456398370277064	0.442312815944973	0.64793715771471	0.301019576497218	0.274653078368941	0.246779520648639	0.0607110790578909	0.537652357119718	0.501523126566893	0.0369158463521953	0.00542722232406462	0.344374641984405	0.110015763237243	0.327356791104712	0.148446679648039	0.249177475186664	0.417044462386407	0.432136023752042	0.475038919473187	0.180725305387553	0.185721821731486	0.482383173016509	0.614699091422356	0.205238737843128	0.380158900004376	0.264655928284951	0.41066457501946	0.18071458810124	0.129068959174724	0.627186868040648	0.376492146563996	0.367543862213215	0.291184625699139	0.00412898897357129	0.0438380507728201	0.0730981782368607	0.583925409553159	0.320781806942773	0.711709694972136	0.55983905892568	0.229042129799346	0.288086555043698	0.658043013807488	0.314398255194677	0.558218741289013	0.557327806017738	0.298078181781331	0.28862678991493	0.63993912784846	0.21071533969531	0.191750192511796	0.0717750307891886	0.578312863389503	0.344358979179354	0.0608748321525862	0.0743486425294059	0.149201860749094	0.000755672398334879	0.383176733360722	0.0885484562702702	0.424703854390742	0.0690660155978396	0.147556428103605	0.426007682934136	0.161739782469651	0.74822165447194	0.310418557094841	0.0612408617878717	0.355363393174624	0.102838285387848	0.00199319076990376	0.0611086961692231	0.023396731297688	0.140855496000852	0.454066691624031	0.528961920859351	0.00452837762004625	0.165998500066093	0.640853558962416	0.00277662540811584	0.0715190163584795	0.366813196503595	0.458530272525784	0.66238992575452	0.255667699407013	0.329463697396066	0.21474729376173	0.128774087749582	0.584204431988131	0.29229163695913	0.114357282020362	0.110750344533188	0.409723141381829	0.191445880951373	0.491637045221738	0.258098737042304	0.260740366239368	0.394126629182467	0.416032949126475	0.392765178637863	0.168033697678182	0.121815694999972	0.421852098907826	0.631705118038319	0.160380577943435	0.205592335172134	0.22941034943217	0.425307735684052	0.240566720968775	0.103409547504951	0.429519220622867	0.275077561817281	0.285020416162933	0.391068915058273	0.0367104542864545	0.00753845461885588	0.17079526899118	0.576412549019579	0.360344044755757	0.617768785007072	0.421173325981254	0.212643489267361	0.516352048851491	0.722794418264918	0.153336682484422	0.538260329982857	0.388225046014035	0.280172308502374	0.209142310551096	0.599947676752582	0.14843378943952	0.145090493730515	0.130733260686711	0.551618549512055	0.330010964911226	0.0894586222343985	0.171976686824112	0.20828124180984	0.151678226849303	0.379144467518668	0.360409459101159	0.193659915551793	0.141112161582052	0.21991705306917	0.41701364710542	0.137826731374094	0.689310421222417	0.172083729834096	0.0684262443394307	0.283065240372027	0.215968644322051	0.106478791649883	0.132911174782577	0.0420584970130866	0.270248611309264	0.159207583935827	0.439155467574059	0.0337475892809425	0.213294308978704	0.578943129078741	0.0306061790527218	0.066913898318492	0.274396720334874	0.316921161126753	0.661462202439946	0.176998528014951	0.256969987868202	0.136509792831558	0.157428656239654	0.463400526963378	0.0818536831531243	0.136943293124398	0.0365735585898304	0.144518481481189	0.168631677373278	0.283220136042437	0.492287145379303	0.333305980293751	0.356490275836468	0.332017819132471	0.309488464698014	0.180527688004612	0.491721363317957	0.230176409469007	0.570790284736812	0.4696750227903	0.289493661448117	0.261828437696594	0.11558925462803	0.228505777386259	0.085494590030417	0.314422279605078	0.142882198996831	0.304396153461555	0.402043567583463	0.0832460006735167	0.0169058738105868	0.247114122096753	0.519386643920511	0.136751922708257	0.564793016100675	0.507837063974414	0.215208187524927	0.382410358774863	0.658758211731857	0.493683233326829	0.3661069441818	0.511822206964572	0.153536552872367	0.336898264402942	0.242971041566622	0.00733394283600257	0.180473082793708	0.356695154486973	0.452718250508435	0.202103123231268	0.166641927496539	0.172572533053236	0.171910787900761	0.209253291970804	0.43826715050847	0.527014271162505	0.194479729056873	0.283253369073419	0.15031093873536	0.198130116207876	0.16382587853422	0.53642894357858	0.515386500556352	0.148981957503491	0.335075402352171	0.0832868098653963	0.00203022463867612	0.0680227863862645	0.0165560670542026	0.34641419701046	0.449381375109512	0.371785498028858	0.0835877189045783	0.311185970512916	0.415485206625209	0.069124500818718	0.0961699364785633	0.401691237665541	0.268476516490916	0.51916849422561	0.236868078940667	0.15676967713259	0.116562449788396	0.160263057517909	0.42322183011796	0.0958514596813178	0.158809221557768	0.0504742724422134	0.194271009309063	0.239632139243236	0.17542563235987	0.429494386438705	0.319117797449119	0.437684054380391	0.387200424543762	0.204750747819751	0.161215102248	0.460685222315435	0.21329662360203	0.555020795749762	0.443832694280119	0.319751660999478	0.293341744157383	0.133725004645582	0.241395078413836	0.187604765031495	0.287343003060654	0.129870393251217	0.297149573257186	0.282308265044447	0.0801896507169506	0.00423723259289557	0.28020639049031	0.539387565212029	0.124192541066553	0.555808504845597	0.492774982798085	0.306211602241627	0.448005235066718	0.707406303829413	0.404087425363507	0.314609362194083	0.465324144177034	0.120145353758492	0.348199199782631	0.262395050240101	0.0825688659833187	0.211447864063354	0.316986073958461	0.521559736714718	0.180308416257268	0.188229255366393	0.191156282134696	0.170790020444625	0.248179849170347	0.42010522291239	0.475485383058453	0.148165384842998	0.266448256116447	0.154563070732378	0.208557726969504	0.176867363154276	0.544701292989735	0.523477835544252	0.110586981517148	0.375140639712089	0.107989680465103	0.00751982983619085	0.0943509592759523	0.0221527307491542	0.240461448751976	0.402593844444117	0.320740994964346	0.10879344639419	0.375888349600183	0.506208659457097	0.0678253030425996	0.0716286936745616	0.446418548454493	0.310187791519324	0.57758950723932	0.227031902936068	0.346320768003467	0.201771771008997	0.273866806893382	0.316108446746224	0.239522877014285	0.115456266313898	0.00190581099846063	0.136726319711562	0.239074828218242	0.263550132743904	0.321979973590336	0.235545941132793	0.151420728447257	0.0780092251525563	0.119137627549389	0.364359460938985	0.718094211304143	0.245039993141383	0.590406503716584	0.686018140842866	0.164548217158278	0.204682192910633	0.132469787710182	0.209713695829903	0.346882285492192	0.340144533113993	0.222626256797183	0.115273202342537	0.333183325846459	0.00389871037617584	0.085116936415959	0.568258072900519	0.522460362665498	0.226638386252051	0.49064260785012	0.209104880209636	0.0587355418380069	0.474911094885043	0.27606990620045	0.347700283495457	0.427656236369433	0.289606327670803	0.164715450254831	0.505954159468274	0.335339752339024	0.074836377204908	0.13581262137442	0.328078278341347	0.458728640885235	0.00170468262031983	0.204302681507033	0.455399499050264	0.114670531778897	0.00260777200302817	0.367109477688576	0.561654292161203	0.181789913093562	0.11028889690888	0.932711080383394	0.182861291083287	0.0831107234302603	0.349437605722091	0.277594667038061	0.192976488974484	0.129491969557349	0.262209722363541	0.00690086650403183	0.118007237365965	0.00174369020425291	0.422382336550868	0.0627387018020966	0.356450155084411	0.00547598313403258	0.26318860614409	0.275667649889733	0.135612528761857	0.280900169334749	0.166705083777043	0.146490988075715	0.311332421936557	0.140817438531722	0.335852609446014	0.170940583052483	0.214833603883782	0.328602501800623	0.280477159848881	0.163143848158533	0.0192125029923798	0.0773246542169689	0.290267743342873	0.232100214901259	0.374494562067934	0.343956100430952	0.142324376202527	0.16028252773015	0.0424301643495329	0.34960870984175	0.595610867695425	0.166287066078963	0.56597472139859	0.643072017120536	0.147099016224674	0.149042472990767	0.206813557666168	0.229835948886911	0.411755314065131	0.294710415626594	0.300389998164397	0.113721831212051	0.311765259747286	0.000942545632029972	0.0537629561229797	0.633310586636744	0.42575678010463	0.166000105660216	0.616313752160549	0.190531682885927	0.0253870985006063	0.464423238730163	0.269201899216586	0.309976976912622	0.568529262579799	0.276920046331992	0.156924787622766	0.489680476769975	0.305428619290933	0.0565113581123707	0.208197507476798	0.306323858766926	0.647585571480626	0.00160557379394868	0.167210953321773	0.515298840305955	0.0639016444541401	0.0745855946964319	0.464540173853765	0.841522940042256	0.142027227450987	0.132961345827101	0.849979581823771	0.190525535018934	0.0816794296538892	0.442356374014295	0.289728425610554	0.151722119933624	0.154812456669108	0.173209639045035	0.0755496607755228	0.202467705439407	0.00683682635835979	0.462959358264475	0.0945556431709439	0.461202465367459	0.043910178525275	0.372329630140759	0.417332842716542	0.139732121441638	0.233608285107043	0.113921156637272	0.00158983033916215	0.332148792099263	0.103784895238468	0.398686227271957	0.076662247768219	0.305662541239335	0.357083377847067	0.289367033454507	0.00115719939894997	0.0411061249377567	0.0388545020478217	0.305722951772317	0.0131438865505766	0.323680985503698	0.314225556375329	0.336496354162734	0.215586435344939	0.212729157154563	0.354727006094948	0.431350176320585	0.167790241871425	0.719824072761458	0.514788039336046	0.141221602282272	0.263394593708864	0.201184269920142	0.309146161720875	0.352763113086652	0.276553298533109	0.219374600319806	0.120495571844557	0.443697490348831	0.034707468869652	0.0534829196498633	0.527045459389995	0.388850131696587	0.162637398787923	0.605279560360632	0.309574265589978	0.0445760093298854	0.510420556983968	0.316779909970895	0.175853966811163	0.602271070256759	0.279396252773969	0.0795246894857546	0.38500342752831	0.31865997261781	0.0920168848581559	0.163537928389316	0.293946984017169	0.475218607811508	0.0394975256573917	0.180996217854992	0.385286663448158	0.0538096075002371	0.152652233365358	0.312342428158312	0.536300481302242	0.300747133364055	0.25057713513389	0.701040353674189	0.160180315300598	0.0892285753561211	0.33978193260345	0.398186934331751	0.221957215332651	0.0553158451495308	0.242591777523896	0.112226809141211	0.103808939117067	0.0513326609621758	0.403764312711507	0.103987080454853	0.394484485006131	0.0436013571457038	0.374196276431101	0.000785152920912211	0.168872971824956	0.269175544251878	0.163033101306922	0.155293898566382	0.203116669415468	0.184276143607275	0.343789353173683	0.148983952527998	0.272220222132233	0.206358332702763	0.174060811330677	0.124318826120951	0.038007320240238	0.0963310383428193	0.221814960893809	0.25046514146678	0.289915852406805	0.251978685904154	0.325692349968827	0.253362211646084	0.199154628381123	0.259744905856044	0.531690704948426	0.124620691236388	0.458886403372297	0.521071135767947	0.165425276459115	0.19502048334426	0.135344500502206	0.257767211771859	0.292616770405542	0.199991388075435	0.263971857526448	0.180612730882519	0.306287849725199	0.00215571669459999	0.0335291625142551	0.509861647800146	0.380626600899116	0.205117252802063	0.520670389742323	0.241543885016456	0.0234768542259921	0.488487815636213	0.379566914476949	0.394031958479192	0.418402404060527	0.23326895890266	0.0894865382333197	0.453984480022245	0.243176649076115	0.0690114566797949	0.199864166124537	0.163750238085913	0.43611267873599	0.140109816861032	0.195609245733749	0.493551140896027	0.168313312740221	0.182741727247809	0.40359977109959	0.550898917583822	0.183805894661531	0.224823198826949	0.613891323133932	0.210167233815754	0.0300446456719021	0.314080297566821	0.324979083012002	0.198288964544554	0.153807552976726	0.309637425869343	0.0662399908035227	0.0903409948573358	0.0232901527834547	0.432997515917523	0.24374642468128	0.341207109247221	0.0503778257817294	0.37290668397256	0.365491593239478	0.161076859157955	0.224107873195209	0.241881947089437	0.214318012571975	0.464033565505355	0.218770616290411	0.371808044676915	0.0717524139526829	0.374410309296887	0.193222447951167	0.0744166417143108	0.221865608981649	0.000921653157979197	0.125659016727969	0.47561004714679	0.260636506887261	0.439961056192704	0.435447888254361	0.424893996922579	0.340007572193217	0.213662243640197	0.242138265718955	0.538173413321714	0.105700047349186	0.307227358911197	0.497393183102382	0.164882700002705	0.273889886316368	0.131611894032232	0.248758491968122	0.406646653251565	0.242108928113662	0.114237135998069	0.280637196639853	0.50646489005793	0.00139989216280535	0.00353508336903095	0.437351437413303	0.36677721283021	0.101488760024476	0.503607698311439	0.195902033585312	0.00612710006094821	0.423647516972419	0.408749720774542	0.300257521822693	0.374287801212087	0.118319409572215	0.035088539857873	0.505922794179058	0.247674263929207	0.088877800913841	0.245447852574504	0.0718593124557878	0.502869147804239	0.18293807408891	0.231096654482404	0.505103048163322	0.0903404153396119	0.234470506657171	0.499147454605981	0.986930494397938	0.169412714340133	0.156759914059204	0.294338894352799	0.0840327003356682	0.0127215938986762	0.244964857266025	0.4933348437371	0.156286363547751	0.156125941537521	0.516716287186836	0.00764712270933298	0.00265345036649251	0.0207741623153973	0.28118744685264	0.220059170564446	0.332651673187616	0.0630658856733434	0.325460601663979	0.371830322848267	0.165405996460631	0.315244792414784	0.265018381023061	0.0413302077910191	0.38943224933641	0.177197023754034	0.619862949793156	0.100454796109904	0.117207226063073	0.552179556970978	0.0422859065057655	0.27391827218168	0.00136232565378957	0.0525709579558808	0.712190194499222	0.347361841650148	0.306782191539787	0.49449944657272	0.477212335735189	0.569921018793679	0.000858170215916309	0.488626910071735	0.688820592661558	0.0995525447854757	0.361394104259168	0.708690951337962	0.168149440872591	0.00106264590232926	0.09528944886251	0.39271720253676	0.398278629730436	0.393253759690661	0.0566509550123531	0.302974986788568	0.155101869680514	0.00170648285823845	0.0175640374451008	0.479684447223221	0.380100475418264	0.158355366493204	0.626649541457787	0.165976195373873	0.00141935774416354	0.52851605749931	0.573186473504925	0.332262916017646	0.665290688808484	0.351621731026786	0.000958102498558735	0.59501098020625	0.203856857931046	0.072985830566288	0.235413134387307	0.00143308031074478	0.338319143773773	0.261984475670544	0.0492201181935229	0.739326234029297	0.087680785325691	0.331004303986826	0.740122653214717	0.0321186307942199	0.241458481891677	0.0625331036629492	0.0981461216829083	0.435039723031524	0.00167564997182792	0.151900308150377	0.919835781309421	0.342426186250028	0.260532160149375	0.560380247260099	0.117364920703609	0.000965954221285677	0.0436073036609714	0.0633456161259251	0.204564793097075	0.256756854187065	0.00135349769243566	0.864449079674452	0.659392089389667	0.130475682955591	0.486242828970834	0.515097322970971	0.131139062228402	0.452407929109079	0.162826841537015	0.370069904807228	0.0436649619014178	0.45263993881368	0.202395936784285	0.00118041621741801	0.133334672808585	0.000989779692259791	0.0272992918010626	0.497483086447621	0.241694122601296	0.351052968520937	0.685844135803429	0.416432490596818	0.434055990474654	0.143184864353795	0.181100329513687	0.599469095513515	0.0868473769096824	0.494307104374809	0.300629932006334	0.26266308063896	0.244567130314903	0.092958468166198	0.238424641275788	0.311235190192121	0.175025629768722	0.00148478573709459	0.189133288871706	0.295958472625447	0.095423989788983	0.00407913016305293	0.498852504502306	0.106931632608671	0.0988063909189569	0.410659751597985	0.00188851275324728	0.00105579349729335	0.455994048247364	0.505926827657629	0.42350975573083	0.409832157836691	0.362751822956807	0.0577715691965001	0.22166642938848	0.293942352250815	0.085628476174769	0.346872404323003	0.00160537044135934	0.611094033767592	0.00183502246851911	0.379473731515162	0.578597638373677	0.000977794827445216	0.219633711373469	0.47210588612646	0.00280108888237396	0.00106138359885263	0.119562633706293	0.365892614540673	0.218148888210754	0.00108580885894486	0.109605495261242	0.588586453014793	0.2604693519459	0.249082355625125	0.434217920549713	0.12021956850563	0.00220834958780937	0.0120342110060646	0.0533036470751925	0.150609000576835	0.402447181668116	0.0691963512051592	0.405495883994515	0.00120385704594488	0.1027523537557	0.397500583476001	0.550946377949838	0.138843485583661	0.516692871510798	0.200898949083855	0.26008938202055	0.0946071576846607	0.569282453839491	0.323851233521299	0.0387379371121605	0.0302217980990089	0.0134342133080363	0.0555327095688042	0.411450282975126	0.222294568545604	0.27709840527577	0.630831703040496	0.41692882546537	0.407757427026149	0.25857830923277	0.225211413289819	0.814431843991573	0.134452041213509	0.552054280179722	0.409049941844473	0.278285158085849	0.335759091462294	0.0205934770423271	0.225651160103205	0.332851194205866	0.325080303016643	0.127974324797924	0.234795081107984	0.33916443146574	0.027029293953773	0.00661027066075707	0.497780674186687	0.0285656764292505	0.205536325488965	0.441849321539933	0.0510563256078595	0.00112515508896935	0.296202170254686	0.44204909936117	0.13969853086821	0.302534561963728	0.338393659873489	0.191973313393291	0.427817108118773	0.222936162180742	0.0174228711809716	0.353715690052464	0.0526086354372224	0.436984600868268	0.290478872498713	0.38017742435459	0.472754172016845	0.0665651771174673	0.286608474471558	0.67562808274862	0.18691409301441	0.114224161943935	0.0987397755418431	0.501409266761616	0.117119004624928	0.00244699043094941	0.377999778796079	0.67886866178891	0.187848513624122	0.0873741724504427	0.419772254282599	0.0955872532141609	0.101427952173658	0.0387628441000101	0.180703457015388	0.338381866969815	0.396886658896679	0.0250933719240819	0.334275120436358	0.547079379632923	0.12782284995464	0.513277615768849	0.157392776438312	0.0565142649517417	0.358955828822476	0.174747104698124	0.224203378589053	0.0743594277493188	0.429662161382196	0.0849186510539831	0.00352347121632031	0.282170633745388	0.0533149782404869	0.120479421654103	0.468214442661753	0.16614221549381	0.371389288859568	0.369923543012526	0.366590022558953	0.167994771513576	0.158763939812422	0.432237832510854	0.570792369011869	0.0337586872879028	0.31992102092594	0.699996971135146	0.0955583167150555	0.203173162524964	0.129806852231886	0.203709551535589	0.409005928938913	0.220440233162428	0.177127564475551	0.205071220181938	0.633997551373711	0.00160295141614269	0.0431819887338044	0.517115765892517	0.309059574798868	0.191407123222614	0.355260247349895	0.114213013473356	0.001080934074052	0.646495968703269	0.113547622331127	0.55589640179272	0.266925373934396	0.215327098893721	0.00176230521027241	0.518137549848938	0.094228435242574	0.00201353100563403	0.201518276657823	0.272350917622278	0.318184577274606	0.128055259774434	0.00146354960174478	0.568194665808389	0.0641089920412634	0.253447436067297	0.554112320370117	0.633210502006287	0.0200369335674171	0.181970748199224	0.540168781209427	0.150864711358528	0.014881661191132	0.222558137249716	0.401160169701134	0.255697362955332	0.089279033353614	0.547213613281912	0.00204139868559916	0.145911470696148	0.0252837078508876	0.544919583567224	0.225916539037892	0.265946675440152	0.061754656360977	0.524783371894215	0.276438389990756	0.188041495895095	0.401776180535496	0.0638233754036951	0.172554954060255	0.280731298180278	0.142987685723182	0.250233495211475	0.156327710173891	0.374155017776117	0.183128132921584	0.129120013943269	0.188094817999884	0.0546465600724756	0.168359018078299	0.489272329988308	0.184613096649005	0.325266381829891	0.299673448050551	0.366828124518598	0.274224643687661	0.14245158569958	0.261424675890864	0.523395468600775	0.0306594610589111	0.39264965704806	0.523500484862106	0.08273425793893	0.207749214594515	0.194536050926501	0.252975922867657	0.377821928949877	0.236856527612886	0.185851279077278	0.294755676913587	0.424839225878891	0.00583655642666862	0.0197502804838951	0.451498067862292	0.341303368976754	0.195047030653194	0.423676365723754	0.172417981604824	0.0499037976234928	0.61066233073187	0.313381108008565	0.477255122730189	0.315693739727778	0.271311289507245	0.10332433001571	0.410955625460986	0.186303212573757	0.0300101402287188	0.160835532937677	0.256401246639604	0.420735764216459	0.102746461631033	0.133643438390998	0.401197482316397	0.132478946002648	0.184788147624347	0.44914451949675	0.571224166795697	0.114892748587798	0.171887123298944	0.632845795142823	0.167595086472136	0.0269775468458992	0.246026429573909	0.284122425324273	0.2124659275924	0.0940678534648119	0.391105968000583	0.0695454937348685	0.10008954482722	0.0227140181363263	0.440159917406064	0.333859221270833	0.327126078917875	0.0602362374153794	0.448770658390131	0.390335608823514	0.166267753908439	0.324951349413689	0.168523470340395	0.232116985061164	0.388968114873078	0.19219131314361	0.15038128053547	0.17021967058971	0.433095281922914	0.156056216214059	0.0984965838040272	0.304100036154028	0.0713222175123822	0.13375213795599	0.519739023837093	0.184519636587938	0.276494805746039	0.392976854076029	0.381973567388629	0.155557493852456	0.234307975855048	0.250499137210193	0.444363659558885	0.0290225862022453	0.332657089068112	0.493876719605164	0.0887146790951178	0.175494815845164	0.283173877016776	0.294576772628397	0.507463924525965	0.281525163656229	0.277321827572686	0.253012384988836	0.298082410172396	0.00353570824763205	0.0474388892027185	0.528545576399594	0.420304629548969	0.213018970917332	0.332591599658847	0.194413634042962	0.0403228271811793	0.630037621889089	0.246959079578572	0.480209485221816	0.409936913017949	0.218963160699434	0.0786923900915565	0.513542994074357	0.188139912154698	0.0049141248942709	0.113767913038006	0.331905628075327	0.289551974530362	0.0767685518348109	0.148326185638145	0.241138562235994	0.187535863834236	0.201426319775696	0.316051036737013	0.567763769550375	0.0881224334397913	0.199363517068524	0.642331869997019	0.127566226056265	0.0468727311072754	0.254241957430439	0.340721596885705	0.259037718519874	0.0916158507115895	0.352800201427998	0.073996445311969	0.138241865708483	0.0602829037419019	0.468584684039465	0.229860918582514	0.269614142148786	0.043194655042351	0.468421248505593	0.25466763181688	0.175596085116802	0.082832937295763	0.201158189646677	0.134004199941785	0.566240725616758	0.166871132478126	0.274138633477337	0.122584053317409	0.50680466046298	0.15996635598585	0.133798124912532	0.221267091837313	0.041677884232783	0.0867001200827592	0.489215655798355	0.220863718620432	0.398038990046592	0.426964850687657	0.293359720008368	0.25609818459013	0.161835108820688	0.398597956988338	0.691696893938169	0.112901486363691	0.247908976971838	0.561639860491816	0.0998363714398041	0.178974560240174	0.100382336335443	0.131348462089448	0.46957633517588	0.24186616323904	0.133382723631181	0.220742508343502	0.493124495583302	0.0238012199586624	0.0457229834631667	0.534939432259742	0.328410420703952	0.119878656699562	0.441387657190533	0.126376510095332	0.0196327144442701	0.562662553152447	0.239580321882244	0.481687163737112	0.36405897917408	0.219209288737981	0.0150276163383544	0.496071082208814	0.210278893435338	0.0270945700442132	0.239376221072092	0.0817592833285941	0.425448264331515	0.177929147713644	0.310816660782016	0.557403149972303	0.149063411643389	0.250312551266461	0.50150915268982	0.577187448610234	0.160579091641808	0.217536543365068	0.531306332862868	0.193130959967116	0.00861113395227542	0.227862206024279	0.625773980598047	0.25940544326877	0.0661843169947312	0.472349362428625	0.0802939068876757	0.0771734382273103	0.0293420747339182	0.363553015834216	0.197999564766234	0.344891039709633	0.0613804574960213	0.383488071226824	0.333738876419568	0.252422809593425	0.398853691289385	0.182358366054748	0.106238499298624	0.43950447281561	0.163642506670277	0.209798789421235	0.226570250324877	0.235657671043409	0.35512397030243	0.215735497600774	0.00418416662248165	0.0524716511283835	0.109354666545296	0.395512364095291	0.311611165542945	0.529886911588762	0.265098454187694	0.31685937677396	0.0641294397861075	0.151251612853874	0.252097453559111	0.448245992334439	0.0011359571059135	0.214938322322209	0.534061122445878	0.280347634606015	0.00100379381180881	0.218997880261253	0.217560884442072	0.267644571546087	0.219877328789703	0.322644636528893	0.184807425198174	0.327952444070669	0.0892627690697376	0.0239539641001635	0.29655879315857	0.351592262711285	0.211606114044984	0.605720850197033	0.412038653399045	0.250413904314145	0.471655099972788	0.590560290890522	0.556587499756142	0.444893707828747	0.525840854117639	0.00318769607255933	0.275810146417946	0.398885092507439	0.00108046776638753	0.155516119348988	0.430375007767027	0.317916544205409	0.101863514594047	0.144294713146373	0.201421509130131	0.201434459872403	0.18088154874209	0.447024352394482	0.26012600747441	0.0885027648107454	0.26890715070507	0.47271326107479	0.167512441810259	0.0913434840676244	0.610289375876398	0.664246960640713	0.173191919892859	0.174575482437046	0.162666756779395	0.00341537117920865	0.266495413515259	0.0898094390219585	0.235598176494246	0.381013651791715	0.230288837755113	0.00415990034552988	0.280660259485218	0.203230814131889	0.115439683060358	0.0574295324755552	0.184278245276163	0.0764874075630874	0.544613578219458	0.417177713407036	0.094112053489864	0.306441051856916	0.274411665945138	0.593711408466562	0.162739267733267	0.0208922147845484	0.0020044862344714	0.00166756647898866	0.420505844168307	0.347804905898207	0.473914170647681	0.328523692464902	0.344254619669664	0.118054781308406	0.00206132434801493	0.254395292812667	0.555915779857994	0.00104986161505019	0.0370571185437372	0.542798767219741	0.183538829374777	0.0570997741069274	0.127421277644444	0.148256901615907	0.146672751356792	0.239937642652635	0.442898626291512	0.109591448198602	0.291551032701246	0.0792779941587052	0.0169141579582083	0.425928512878713	0.196682201844472	0.134953262786492	0.556988357491371	0.681724638438525	0.161062922589313	0.337765209436099	0.404103233413517	0.709588991672715	0.4187882146348	0.631546877260799	0.0242162465716797	0.228494352388095	0.469846483089756	0.0420712893397463	0.155952414300002	0.500827847511813	0.339638922115058	0.0221479556911344	0.230056630952601	0.0458560422319478	0.00109906884007072	0.143165835868044	0.498250754286451	0.00120541394688256	0.0458146075289705	0.386774048633909	0.399525389361963	0.293039120101424	0.00161705821231374	0.536391177101575	0.823635094766401	0.251396391302731	0.173093650951675	0.0717713996280859	0.00455104362017915	0.389033177936732	0.199563240811122	0.00795087502565007	0.65072770432858	0.0981402120125855	0.0250231999940169	0.399815652311254	0.0588308461106725	0.00156564294897723	0.0309481726531302	0.095352967680344	0.226127560030668	0.516239236991557	0.666059175401661	0.520983419449156	0.306239270357038	0.0131069866691333	0.530119336134273	0.390093147881819	0.0359213078293345	0.211134484819621	0.39115421279044	0.0785622792842158	0.609671947025233	0.413232838282937	0.192979940578225	0.305573514725803	0.341046130959321	0.029984894848331	0.0995156693183615	0.480469763164122	0.414138978155349	0.432930601803227	0.236673044402959	0.19642253535423	0.224389913870717	0.112743896341562	0.109404317549104	0.0705476675498083	0.371575133170411	0.0496990183232413	0.216928875754789	0.298358540771422	0.155234312023591	0.0131235084701864	0.489160720005295	0.449423282927537	0.24670942309542	0.455493092160263	0.758138127582033	0.254435509983273	0.44545173618927	0.916384048237394	0.139457392110719	0.696552380983958	0.420883731596051	0.236096853773284	0.231361307627878	0.68392026554667	0.133101692189359	0.105446796182998	0.232778279525872	0.554551154857233	0.215114386695289	0.0702215986567942	0.136947667771732	0.326186978749331	0.0430373872902778	0.0904315318469347	0.238327015261561	0.476186947962115	0.0843842393863143	0.13144577211479	0.761636363600267	0.116398123557516	0.408205119796232	0.18183819419523	0.116222264364738	0.241804258025366	0.221489902082488	0.0625324022883045	0.279761123914779	0.015438137289379	0.0694950979130319	0.432508956166767	0.639533584950127	0.012753006229452	0.390031368551063	0.691865783993707	0.00418781456377452	0.0665448916460421	0.481124731406422	0.737025301882373	0.570409072540878	0.0425691956298376	0.260556110893604	0.160696171117045	0.376450955359254	0.191411073563255	0.130792716528076	0.215439433423191	0.060461315206846	0.158391065289244	0.480565079690131	0.191874078037524	0.348093745839258	0.348303208515458	0.407212180367881	0.257390483357246	0.181880909355136	0.304060836434906	0.59585587684117	0.0606872757263684	0.39012652330369	0.524839303900746	0.0793655322668085	0.207798603207539	0.181306239209461	0.259532212890817	0.403086104528798	0.282007718111243	0.196696852245878	0.287377011716359	0.455990403593103	0.0113413941994089	0.0285852414989906	0.456105656100818	0.323983569751921	0.187608998466585	0.398105848893849	0.171911600954977	0.0409580722469347	0.533292146086581	0.291701558491143	0.445465225808069	0.33893595751873	0.2556184415945	0.0917538591015118	0.429424489550638	0.236604215161532	0.0380109960982942	0.16377560000782	0.247378852444418	0.413473793635279	0.0924181872088209	0.155114293133276	0.445305084924446	0.153166197419333	0.187611086136739	0.450199862685753	0.563394616682687	0.144367234823741	0.152987963990889	0.618496630650774	0.144009710694565	0.0243787849605079	0.263807046767685	0.307155565531766	0.232946053209406	0.104747529882076	0.385529484831942	0.0681960015831962	0.0878751669110698	0.0201405463687072	0.436581983946444	0.318316379952257	0.292744533766521	0.0573243958673291	0.469216282026638	0.376098493832221	0.16843079625219	0.289035092585351	0.17912104062975	0.240329985633688	0.361632559754548	0.195953618068616	0.225280839444026	0.174810555904547	0.175365912777901	0.403034581238567	0.211252391045218	0.106551523113344	0.0530801028362016	0.148271029329277	0.268403237979991	0.276214188283044	0.47111005245379	0.321143595652138	0.260246715938738	0.219336237032985	0.239426867599152	0.230633924774424	0.482902500465348	0.182581984546669	0.451687613368192	0.483750406994473	0.248915181848324	0.118459977477289	0.193488998297316	0.239073029440645	0.257278485430382	0.333660351796045	0.214282101059655	0.226806249672947	0.379596630941924	0.0683896324621963	0.0173618435290769	0.346970253773509	0.371021186504064	0.200283967875066	0.633800935571276	0.38799030580558	0.182047721840461	0.515066817692403	0.663888650297675	0.429066219145036	0.490852336410932	0.390224763332329	0.121133493640514	0.328982663822282	0.338084772083633	0.0534336920275763	0.175801212864801	0.348632640145229	0.376028004255003	0.180404204985874	0.144536146619366	0.247457410841714	0.154790071733064	0.177655112769294	0.353326725772341	0.470871381258136	0.15649358689702	0.259155300132558	0.503034879604215	0.249605847688083	0.116820660795857	0.491204338288749	0.471294645899847	0.150210438385043	0.143679810010928	0.195853316914158	0.0465134059605751	0.164523214667184	0.0483749474539303	0.281762580742544	0.288642145171735	0.3757506381638	0.0620008828443429	0.364921290532883	0.362312538998201	0.107536330304169	0.107051412772898	0.244197480551428	0.237951510747166	0.487624369864932	0.3379197535759	0.280021162030268	0.156912845753209	0.355244959468258	0.192525975526579	0.126579729620202	0.184593768487056	0.0467381134610921	0.154022164159198	0.426490623108604	0.244802676664949	0.317089872914473	0.33643476264705	0.412364160657161	0.266653094067367	0.180934358741754	0.310968384621793	0.572765547067152	0.0911020024725476	0.409191213542108	0.543805562175114	0.115753886655576	0.212042725458269	0.172054326119086	0.228351041125787	0.371837644023975	0.27874824157788	0.201400943635785	0.287074520621783	0.470787904398689	0.0198502182151206	0.0285557810225294	0.463382451876221	0.350107739677606	0.192246593618244	0.437303560947853	0.168030168220216	0.0403964693696863	0.542735607328019	0.279215834253865	0.424631087149532	0.370366070552962	0.306577992839125	0.0711264466759057	0.475345884339405	0.2675273391651	0.0379559895945636	0.173605759996726	0.237138029019186	0.429110877648941	0.121955548188936	0.137517260764716	0.441262705355135	0.144475506653406	0.210186237635567	0.470821368334772	0.562275490779731	0.141277521937205	0.131592611454782	0.606348857443633	0.175775807367646	0.0254103760871623	0.273058294596345	0.331913338150236	0.19461797710137	0.111008903022898	0.399335309072474	0.0605492042791019	0.104484846602356	0.0223946220582346	0.423197252673545	0.295096087748499	0.354090729453053	0.0553504780089234	0.432182638428053	0.371571322518063	0.159812228319993	0.29396801505161	0.180750418604907	0.220958080440222	0.354185677880151	0.199909513176634	0.451488135181452	0.172082464465648	0.0248904121784957	0.408252568512179	0.125575631324164	0.069525059247219	0.218140484395074	0.360411716692976	0.085098210826094	0.4768570076568	0.355619477791307	0.247508530064425	0.435596901875421	0.515471656720185	0.0665384195618006	0.11694141904858	0.387853292624831	0.486369968706325	0.351952387846082	0.232184619973236	0.228930614518062	0.112934194603783	0.00192950885417658	0.149399460106221	0.0962829341158757	0.37169733227117	0.0466403648068522	0.278528234175528	0.281393949507178	0.181326941155555	0.0047242239163095	0.443049292257749	0.533260325969845	0.152540786682564	0.449739851167244	0.742819854058015	0.190957032505704	0.680050034681699	0.800507730218034	0.154593796749954	0.646392088134414	0.422013355009429	0.298175381591519	0.449086392258139	0.562509763001805	0.142166208587688	0.00194610442451655	0.245452300555302	0.684521077542781	0.341562252326696	0.0957077458264283	0.0378266882037025	0.348554157267372	0.0641642878981532	0.119502200984971	0.26325081393368	0.282115071935629	0.0400089069840268	0.105085098526269	0.634332763813195	0.019965641437826	0.369960745881666	0.143162447400063	0.0602633050265811	0.321513725580434	0.298052585418528	0.00130529877128242	0.277307304627159	0.0223374359248577	0.145387946299572	0.357376042599077	0.58934201972391	0.0144303374320932	0.331295292870333	0.792559341022254	0.00172760561001586	0.0216627110393112	0.487419414221394	0.788667231153439	0.756580063999834	0.0769694922115041	0.339974935367049	0.155761995430569	0.331796184685527	0.241657240440874	0.157194384797933	0.164906714473437	0.0391035458062714	0.129592276242834	0.389702674356467	0.248974871624873	0.299670338656649	0.329969364080492	0.381421527712294	0.29967948379868	0.194561364016476	0.301536441854449	0.572611807008256	0.11424547593413	0.433862942285629	0.54963881135715	0.139717079492318	0.196261426240046	0.139660830990815	0.243911818974582	0.37818197446803	0.290364705400278	0.194577234266638	0.251858208235163	0.450433023590817	0.0245640744658561	0.031958155715181	0.457190198286663	0.331917204628136	0.206972957070858	0.470170731995869	0.185073853378244	0.0384839930742328	0.483162797915485	0.298244321266947	0.369162924395522	0.400046494749483	0.28791673673117	0.079427547726997	0.454468880898337	0.286655026394988	0.0437500860449625	0.182815256754387	0.200342499468305	0.437591500325806	0.140605082815868	0.176597810021793	0.471613139186947	0.159624239260591	0.192652236582885	0.441108016097584	0.541365801799059	0.148361990783298	0.145294320188584	0.539572424316113	0.225724850361138	0.0307535444763287	0.289913981753757	0.406952376082081	0.174739780139676	0.124971735504588	0.371095832821599	0.0700106009326835	0.0899685185866457	0.0176802461456204	0.416292463884715	0.317708740927148	0.390485398538432	0.046207279190658	0.391714253303591	0.401556704789317	0.149799903553893	0.290696825015616	0.220502861125666	0.200698785002561	0.4302625378107	0.204608154686664	0.363942549777032	0.127583679687906	0.388766741984394	0.228823421714606	0.102351673785258	0.174883178144346	0.0257003853984351	0.104865769576706	0.436463457539141	0.273943904448489	0.3196264560167	0.360489574685116	0.390080010177193	0.303086020822403	0.228962539064127	0.325607905496387	0.595097825192893	0.125873175080514	0.412789225630227	0.491821527030958	0.166639068422053	0.214815081086176	0.12493271702131	0.250929566235564	0.365499831233256	0.28643960461182	0.165574237871321	0.258415676248415	0.445439572850354	0.0332816507545917	0.0269512983050873	0.461428769963541	0.333881557397447	0.167720083078434	0.501235895649837	0.163903410047102	0.0208340317231325	0.46025339580789	0.344389126281323	0.346970824644103	0.409595882735597	0.270303646790014	0.057499670173423	0.441271207418313	0.284194310175706	0.0442262694598874	0.209387611303476	0.0995908963825437	0.423036240563834	0.158429463714684	0.208218331652597	0.47618370304254	0.158247252017679	0.221268232462926	0.49511481589865	0.525531857238875	0.157935186251766	0.135828064324378	0.489555579626547	0.22233524686493	0.019186278362792	0.2902960073313	0.460307007430294	0.213684460056279	0.119022969870063	0.430891490747663	0.0743662642770124	0.0621763054738661	0.021543814437688	0.369821999398012	0.277510724630546	0.366753091526793	0.0543632750239485	0.362710117386592	0.364981422326284	0.161452925398484	0.338726764945245	0.221053974258208	0.156834985423117	0.442895530714684	0.207201297335403	0.350663024496034	0.114402854786745	0.410586396262328	0.234676945287306	0.0645339859907349	0.180924307922656	0.0110681121415585	0.0793266521519123	0.414051805108478	0.262259444104212	0.326744056127498	0.421536694341857	0.39264413731914	0.337857072495094	0.242402803675757	0.312242027376756	0.561386995634331	0.129154659152976	0.387414129515625	0.456894819262517	0.192596220109245	0.229583101063297	0.111505394860881	0.237051333657854	0.386835051039099	0.271540400540688	0.136571488567772	0.25750163554675	0.398739487314622	0.0321070126240522	0.0278469504623527	0.526394882373185	0.318992493059609	0.152110870360998	0.504967796583536	0.147516905556034	0.0132863641920723	0.47684108540269	0.349207234062595	0.347967302413772	0.39978403214156	0.256485847034406	0.0664290476381689	0.434062527433597	0.270725498176095	0.0527800786660963	0.214005278388226	0.0686416569317037	0.442829230582018	0.184591647959462	0.227123292420863	0.463083165490933	0.139675140926492	0.237191147526205	0.535619803164045	0.505703739699216	0.150317177863004	0.135796750294314	0.432241477494969	0.203644559563067	0.00910894238400268	0.328847768179465	0.512926832574155	0.188875752556229	0.140196188096347	0.439955882147979	0.0850191834221247	0.0504208652689562	0.0171372424642012	0.283047433196884	0.255990684449645	0.345269142497944	0.0504273528805869	0.352604974626641	0.329079101367864	0.146073307546024	0.395408971929891	0.268746636314769	0.141752642504779	0.436137971880521	0.204825318504542	0.246121804881254	0.136467404074977	0.157567076975596	0.40952071523869	0.0854942344975192	0.144212455386492	0.0429630584193861	0.149907520662789	0.19333546406101	0.263732248361451	0.507095673076338	0.315080701002625	0.394911323818184	0.394560008606151	0.273133563569587	0.180998658040345	0.489756976189046	0.264621498222618	0.568809820440441	0.453177315129456	0.305127611080109	0.271503432119308	0.139457179568704	0.229429324767121	0.112998885857123	0.311035837907348	0.143907579142484	0.31459210530749	0.373267383273696	0.090929450840679	0.0120576382411053	0.316040105427544	0.546428046024203	0.165310650418472	0.535825018356517	0.475463802218889	0.250779903835114	0.357099281733316	0.684991463940531	0.465547597720586	0.434030656653226	0.471579055188407	0.140321546814848	0.336619075229972	0.277200667133635	0.0429351574498946	0.19179001987671	0.334657512976289	0.447899443486856	0.187872832280149	0.16066223668668	0.181630368683267	0.162923283811443	0.206786856699863	0.425053219283944	0.500885547747	0.18866709240067	0.266892280080865	0.171479174383452	0.215783102226147	0.171670499417284	0.540652490982451	0.510253802651769	0.1557078452218	0.327022243457785	0.115313560814176	0.00289907843670665	0.0700998414724806	0.0172650889904718	0.318839658964588	0.429356232190921	0.354268308156851	0.0868170127471857	0.375693993425596	0.4313009619235	0.078702090916088	0.070768173425768	0.404228449205342	0.296207677084301	0.530621366831773	0.248851170779235	0.568539643806658	0.278714710641156	0.0265934999272491	0.565968828316746	0.334735679979708	0.056659150683966	0.214131218575832	0.403101420790633	0.0738374287532763	0.627056334265237	0.359109037521023	0.194867220354222	0.315368820420039	0.356936180219063	0.0460643926317497	0.0837163859765073	0.439059834285164	0.425317883956855	0.404082637329873	0.257795107187188	0.198271833485865	0.19240051900037	0.0858796551654732	0.109788832031398	0.086785000751136	0.368318365602141	0.0549561768866498	0.202397213588859	0.290763669142685	0.163906761906723	0.00652394659720737	0.503872243107366	0.40956652305505	0.208363199762368	0.527387765282191	0.73367657184614	0.243430429947893	0.478333616311163	0.872746905198476	0.128114698730718	0.671183235224161	0.408554551554634	0.277685294583314	0.282060990729418	0.640267059598351	0.138644440442704	0.103366854189122	0.211094780087255	0.565582288863813	0.198608618858669	0.0708659433694973	0.124971809090092	0.332424478093636	0.0477494900043535	0.0686189442043597	0.226487351536836	0.440904684983295	0.0848255707967435	0.118290158961987	0.744898135001348	0.0889182366228191	0.410011107448788	0.172525922488865	0.0682428046611507	0.252797922082023	0.25461725279538	0.0245074801999255	0.290274717014301	0.0153166761458511	0.0972389192381976	0.431730554227945	0.679560538243864	0.0220926184205821	0.386016655991786	0.658245607212861	0.00793478122400723	0.0281234723050337	0.486857514892146	0.745854146826523	0.5945669200467	0.0566147929575812	0.312093462637894	0.177581144235282	0.264096169978391	0.273163695067765	0.216092832864908	0.125490792086532	0.0568423934235598	0.137575772171445	0.316924336826834	0.259033725473751	0.335100195597457	0.286241186389229	0.277328593555536	0.253430306063217	0.20864158698915	0.302530707712926	0.494680635594613	0.144674930068119	0.493789988917826	0.505492414972802	0.199265168122736	0.174028953916078	0.172802131645129	0.251862830424213	0.339067034505113	0.307044528718656	0.217112498364797	0.203827785794034	0.36235258663178	0.0311947413157439	0.0390801837649048	0.491041086337151	0.375927945353149	0.177190168013391	0.539733964480628	0.264299767068356	0.0702031785147491	0.490502086224606	0.400103236879381	0.3732613525215	0.463394769919306	0.296272574485964	0.123840442737129	0.442282818054003	0.318658891124286	0.0649841044108372	0.175048317527442	0.25448793643947	0.42199457248188	0.112693119274361	0.199940458456791	0.419159520034628	0.124008007425459	0.134412711251396	0.415664425763863	0.516202172618042	0.169149196365969	0.185453032048766	0.604995085580657	0.196666870326827	0.0659515463064755	0.371915692877678	0.369702435565962	0.182327252399113	0.152919202873486	0.283260423000787	0.0786336552798962	0.116303792370234	0.0276808500220832	0.379751187728318	0.212215311458781	0.365700230108519	0.0467709375405011	0.392775676047386	0.370619493522017	0.128416053902089	0.228954770030014	0.198800563416395	0.18340024007796	0.411282122808366	0.199118295302139	0.404227645989285	0.104513814096911	0.433855280998001	0.227080362332951	0.0325462926328045	0.16993270337498	0.00892225710505441	0.0657504363469754	0.436266925015314	0.266061313664131	0.336743603070205	0.508620170051906	0.424736911302218	0.389556534543538	0.205954139952401	0.325592172747645	0.622626208854572	0.129718698749162	0.345289128684381	0.42840921048672	0.218011826686001	0.232994667690036	0.100432264300024	0.244795358346382	0.394877773966631	0.256089427445042	0.0909097473888245	0.259006228118813	0.36756241150562	0.0351922703136844	0.00629095219575701	0.51432652554424	0.277149066969173	0.14629756871677	0.505384123216197	0.12523192473204	0.00122518759957008	0.44930108460556	0.360488504457596	0.319150131590361	0.421509312685666	0.256819551969997	0.0758468758870436	0.376816570341103	0.247033530135275	0.0497826594404647	0.20627112513667	0.0285911331557926	0.436022539457058	0.187528633399954	0.251983394488278	0.511845916155403	0.125799713699309	0.225437052560065	0.519310729852052	0.382026316817559	0.134564112543045	0.139812175224671	0.39357684505849	0.220332083449121	0.0013134283080573	0.305511239471697	0.604296232021764	0.201435028301433	0.147537961136151	0.464272473507497	0.0870342682661308	0.0399690615792647	0.0213968276059988	0.270194680704634	0.250807677439254	0.347685640781775	0.0553881250056953	0.371468533008722	0.31357091383045	0.148301490586626	0.402766509670475	0.311637934221934	0.134633061730169	0.432829598442742	0.188923667866413	0.367361986429883	0.15998570362266	0.273282021082223	0.309165894317719	0.219843164063499	0.117020880910748	0.044531987562229	0.107989909952938	0.29891956903224	0.225519019787614	0.346959003484271	0.27826960630729	0.250163718756327	0.203711336128305	0.176982671211835	0.306963606971618	0.546005055234575	0.193077450569423	0.532678913519313	0.539102113943892	0.168642667672736	0.16994520224049	0.170937383403186	0.258989112140566	0.349226164062145	0.302008379043904	0.232656278120269	0.16362605973167	0.351925822356737	0.0183119208566772	0.0411593089257634	0.557581287626812	0.427698641145856	0.194570037862731	0.586603603169316	0.247349338056584	0.0618221737935958	0.466515981415604	0.369662002567301	0.377596448542648	0.466112490900143	0.290410063445688	0.125995191819292	0.468707827838477	0.307700779503477	0.0790356800323654	0.17115963387338	0.281116072195993	0.457471660039975	0.0262736110478597	0.21585425731772	0.458424827011469	0.110001324877428	0.125965943307997	0.367903338306515	0.613348094587534	0.177106272410577	0.175944974516633	0.662826184990684	0.203726893484391	0.0711382877332351	0.35674443601176	0.355313936098171	0.190810902211533	0.151894269780598	0.271882129846527	0.0731106992265953	0.105490941858364	0.021499763519158	0.404386242696775	0.152437104086682	0.368941160859762	0.0413376242437784	0.35830031083553	0.330547753452586	0.127728164922676	0.234942922589384	0.168677543822181	0.167280856294165	0.394631708873935	0.179818695378642	0.279057044211135	0.166270730910674	0.183275087193935	0.319983567742533	0.242573885275497	0.133209964669802	0.0646571464255731	0.169578203827859	0.274243540683352	0.312397394357496	0.335784004569801	0.292025367003594	0.324543542894917	0.314036209056562	0.230291295510246	0.210750864204222	0.418855720262486	0.185701247590219	0.530826266244152	0.432628377745909	0.234660961471558	0.170326346097193	0.222654983483849	0.260721315283344	0.277917222848241	0.350300088092376	0.22695079514555	0.194921497279989	0.332456839500465	0.0448882195978065	0.0225121574710941	0.374980287770316	0.365141058766105	0.216371668030303	0.60501238199718	0.326560482427783	0.109180660675689	0.487107411794486	0.560583001584096	0.377551860242454	0.49300225320658	0.374318305792215	0.141533497519834	0.399339916783932	0.386245809076583	0.0824980631198728	0.178090439520926	0.250433807151368	0.461447051338386	0.162482738161849	0.172562272609856	0.281959560033171	0.148605721967045	0.126052017898307	0.3497515958793	0.473052784219916	0.20256269993482	0.225634500999448	0.512288831923316	0.259715034607335	0.0887266115344193	0.481433264851261	0.383845081363654	0.158433789308474	0.154553478037898	0.247136787562837	0.0727320474785955	0.129153678960823	0.0341208824883995	0.317490429047109	0.243207151588508	0.379754086612823	0.0448644789018478	0.323819440882674	0.418088776139176	0.0892757973793638	0.177344012384265	0.228889782491969	0.204498964123672	0.463175157576384	0.271789696398786	0.61333756097932	0.244822359598254	0.00175080531616321	0.626548500302975	0.370392216402852	0.00458848543687103	0.223619931219381	0.45330668024752	0.0653169438194075	0.743932603652133	0.294636182890259	0.141968771005034	0.243002724234327	0.232972184289662	0.0370002706343202	0.0597979214313181	0.450619790937407	0.40831418693783	0.439906124993024	0.275151029305755	0.0976551214695486	0.19797343588437	0.096318756355181	0.0888088453108758	0.0508962099093575	0.330299066899008	0.00116795156293151	0.12775916744739	0.367253268950309	0.190534700888835	0.0029255919583655	0.589016114588813	0.427223089107371	0.213135070199231	0.529841042935128	0.668755177352885	0.261835958839515	0.373733188292745	0.827872292143366	0.121713240431121	0.76463670455616	0.335632765963009	0.260665152122331	0.124856879849646	0.722184317941476	0.17114602763472	0.0675878448472222	0.164853767548902	0.54235490668404	0.174348178468818	0.0543044601507818	0.117069599562287	0.367861804933472	0.0402140132233193	0.00137349688105506	0.213778421506402	0.457469014403424	0.111495725977267	0.119777805994287	0.810049225463022	0.0652438907575094	0.395817152273482	0.148361838963063	0.0283571692412867	0.30433662285881	0.243916030793666	0.0111409438032858	0.290492763006847	0.0104684233919655	0.0580677312966268	0.453466048847198	0.781308386640996	0.0351654929605872	0.309500929706148	0.634658947111879	0.0134129674029301	0.0179535793869345	0.464161557367746	0.806532280954848	0.577726453039441	0.0909744819321486	0.249332441697697	0.171584964597685	0.200608255609123	0.362276562423247	0.238473930671229	0.123008478711975	0.0504722188867449	0.149857663380395	0.283354569257739	0.308363531415553	0.385378328933528	0.323996041868708	0.306680161325229	0.301503453094097	0.245804248780864	0.221618477439459	0.459697310511385	0.202767274143522	0.480478214416816	0.489072641911175	0.249028984223054	0.141623074663623	0.236453618447949	0.244934838135828	0.26892628880388	0.370022490925283	0.204125364808445	0.200380733241625	0.353261125700348	0.0678713155667415	0.0207301100929308	0.335327019558596	0.352648458018949	0.223061152361786	0.628363201613685	0.356509353749095	0.132199515947506	0.521477469855676	0.602147838677716	0.378874481676919	0.483479347201199	0.375230550349353	0.118962752904214	0.358682537924276	0.351466125274277	0.073077224561261	0.172498419627712	0.288092593420232	0.404223351249446	0.196259997334899	0.159360209556148	0.237475533780436	0.145022877230683	0.142860302104089	0.363432931923359	0.450781008726522	0.168743767022825	0.235370441120344	0.494239671392488	0.240647396998752	0.101114440496802	0.510559248910416	0.412391913388943	0.152449083141581	0.167007233590564	0.22748237019967	0.0620105852116247	0.147908125527086	0.0435285811384425	0.264889887969738	0.247872578699812	0.37282222292217	0.048560851714608	0.337431261063971	0.390551750966753	0.095927759474604	0.116416798933881	0.248125108711674	0.221278056127243	0.471820283960217	0.314885683118315	0.391469740470616	0.241874965869655	0.0776226043273157	0.599263263882061	0.398528092992091	0.0976916570503431	0.12077726793205	0.371597765819594	0.168328987829824	0.474655101479113	0.174243781641602	0.233340709012602	0.41044900208946	0.485204286066133	0.389928058317237	0.110785445727839	0.233486386957194	0.425115411718488	0.624399160503008	0.200143924590335	0.338267951197726	0.221509424140567	0.376871571623608	0.233994147503639	0.129685736226979	0.522447760119615	0.374450700257403	0.341029629898203	0.338744154594166	0.0833321794136154	0.0253732536822628	0.184656038041683	0.500565432168893	0.342255494197493	0.674515677334383	0.520439025082434	0.262417737129926	0.448424281357417	0.739195933256269	0.210449140118944	0.63684810494878	0.479478154117782	0.303493251229241	0.226882597203753	0.666510558775699	0.200926994315452	0.115546062161874	0.0898969544000803	0.614966632170754	0.316049238399267	0.0906182207185609	0.143810446991327	0.134356222086646	0.0784964459439614	0.30849779160701	0.177896963536773	0.316263035184888	0.125855007767436	0.183736958799166	0.483602797071838	0.118990744723744	0.68246210940062	0.238015660447509	0.0457015420666838	0.347742737396253	0.124938769420804	0.137981607589613	0.0975526555966539	0.0307916170858772	0.174318395908249	0.368932498004067	0.493380383194795	0.0124888524080799	0.232877062861759	0.626822759833529	0.0293043963314853	0.0524032994627077	0.320937847765334	0.38267888534257	0.623297596369143	0.247515895096054	0.330622349477243	0.156032810444692	0.254379125186574	0.330004881607497	0.222942354405543	0.128090637791849	0.036627699897496	0.118455915115883	0.2802365368639	0.24121136181472	0.322507117304383	0.302744073710169	0.161121803716906	0.206387017171712	0.153392602585462	0.313908621976201	0.589161315653039	0.221129813507126	0.539279862456033	0.609613163204878	0.149997375024741	0.152198636436613	0.149447557690639	0.228611115855725	0.383366234943169	0.300456686671651	0.253874582794581	0.141233368778417	0.326762802423019	0.0100682638488361	0.048763503004528	0.56789246827779	0.444907477479663	0.186479725270921	0.570509899976051	0.194456717147737	0.0584052435687011	0.477897548279556	0.311326759735646	0.339718451474772	0.470467067720023	0.29567343295201	0.137658583319158	0.468409599718085	0.307444147441176	0.0743800271124585	0.163121336112507	0.284326483701263	0.528687918962702	0.000876021973879975	0.192687096554444	0.475914041767149	0.101727119393729	0.0995516242864468	0.403738182939349	0.634250792439179	0.14621376485765	0.154079861044325	0.762892408266377	0.209407718187702	0.0720118511109776	0.398291068581072	0.318396020587418	0.191113898679549	0.119055236666185	0.246004911901719	0.0626543629970692	0.135493714558512	0.00901496276090211	0.409314731126775	0.122256801805107	0.385502138135552	0.0387969653413639	0.369481623056239	0.332229363274053	0.117838090319608	0.255621270651373	0.146355848701935	0.166748679886207	0.39802286774158	0.176531869593769	0.359575880126559	0.205533843964494	0.135672633295926	0.543155136310426	0.311194434923589	0.0956429393124325	0.115117831984941	0.338091850787329	0.202346968114021	0.414249321889247	0.227711224064102	0.287627779502658	0.408697429931276	0.434198786879851	0.370353190481146	0.147364670275371	0.239230052081207	0.361174946713003	0.632503936650055	0.211679204356274	0.258453572737009	0.227038181059349	0.327998165294104	0.224234252872911	0.152315942764024	0.433058788743804	0.325385408637972	0.277587595073014	0.361925600337197	0.0696640995304578	0.0305962991321677	0.206311025344552	0.526637114168817	0.277009403916855	0.594982143720379	0.440597572190898	0.200825955166523	0.482516024229336	0.670371934349991	0.235819201014151	0.58835855956087	0.410003538740809	0.263507303401381	0.296311823295614	0.581132403715939	0.161611564796856	0.14533549766953	0.11993101194693	0.54898964167701	0.279243337807656	0.0969832587066295	0.173594574573448	0.155365845950231	0.117182053170714	0.314958263871185	0.288600266089561	0.283956197267824	0.140473169876328	0.229302700137444	0.399471913153948	0.107170435442562	0.623238933349678	0.263229789563711	0.0480404214642676	0.29189122098966	0.197088558026452	0.111676652645162	0.121553037125976	0.0298097330102619	0.230286900089609	0.291658558808305	0.461752390519347	0.0191866860422116	0.292657768852379	0.57055766888747	0.046470479800582	0.0586811803332926	0.249242161379471	0.33899504023341	0.646729613664126	0.24474114367826	0.220705724839572	0.224018758846344	0.229768066631536	0.365204298020375	0.198027225861429	0.0133103035179195	0.0576265273128581	0.0952287002478752	0.414895800088559	0.309296255695561	0.546524139335066	0.270734093548512	0.309341241449692	0.0922953819200105	0.172370435490103	0.230988515723855	0.463486354571359	0.00120372834849954	0.200536061197614	0.556535200681014	0.244546885180614	0.0421000520411437	0.22021118343922	0.201977169460492	0.256370045975887	0.237428983493813	0.29131252305099	0.190874377332177	0.333361395690592	0.103239911493281	0.0216637588823206	0.316658785955717	0.337852887804634	0.212098542997207	0.584924097510841	0.418432338865592	0.240871037022831	0.449885379381446	0.641086397364781	0.502616699051088	0.464769691411174	0.485818054555849	0.0082739011561882	0.277657521829286	0.399781528719255	0.0232959631376428	0.165673883815101	0.414739942151136	0.2776085950308	0.114269301959564	0.13790297367189	0.204323804501215	0.193660554969614	0.185596351646459	0.419493304851471	0.332209268512857	0.0577976496882773	0.268479219025613	0.462308221992788	0.154031049209218	0.0906518199171013	0.597886127625064	0.640780604898472	0.166503627348737	0.161583433943295	0.173290865538283	0.0017669823669439	0.256433953102474	0.0801644412627852	0.217195511137936	0.366990691272582	0.266163711865071	0.00914589396221921	0.310280431356545	0.239691482290652	0.110766720542255	0.0601576047241943	0.187504601023627	0.121382915734164	0.542382366573921	0.417018485114611	0.335371773686519	0.170742295082517	0.288107763732281	0.253448337871284	0.178045441253497	0.127891187543332	0.0487947381306745	0.11607280656444	0.331309039450011	0.254573733183113	0.309358677721631	0.288146817897559	0.32827921586293	0.267831569392861	0.190088823855162	0.303587690030702	0.531602433960907	0.130040623770882	0.472041668770293	0.506503178603355	0.177664277647486	0.195256740101048	0.161916565952816	0.250846272542772	0.32997375663967	0.264795616753564	0.240501761540009	0.199544221077188	0.391085549750033	0.0219387198553172	0.0349581970996437	0.482919264363785	0.358997698458491	0.172854893272791	0.483143612194773	0.211132880777099	0.0500519372890531	0.467361962099089	0.353179918099242	0.371426245054839	0.46928715973652	0.298065121749288	0.0911376723529157	0.440278212510659	0.28515016215362	0.0535982656084509	0.194604564931557	0.207822269589326	0.446377062800127	0.134991748479291	0.164797062374072	0.437621957971272	0.148493097335471	0.182251123257041	0.421298234742224	0.499863775664734	0.166963497293732	0.182046030082772	0.560749975920876	0.216964814217958	0.0438719554324104	0.33717592738234	0.356239522179879	0.176701313868861	0.149951733428529	0.330338973372147	0.0682146107718634	0.0846602793751425	0.0225767324216421	0.370058834294073	0.269496478567259	0.363729254549063	0.0418656928485495	0.370766759779027	0.376415365765034	0.142043654977106	0.243452123348252	0.223727732846322	0.201470566447415	0.442186864988925	0.19119983622179	0.47439383651344	0.344802968354698	0.0121893229816077	0.550537695695343	0.438165686975384	0.0835226578725846	0.202744519599248	0.498924787462552	0.148879077847837	0.712556589870278	0.37951959369958	0.17705728497562	0.450042979700772	0.299006140528909	0.239624936865055	0.210923838288539	0.466501676402964	0.436485505121578	0.476900079574439	0.232111314770798	0.230281204869968	0.104182294399005	0.383271148599228	0.198500468429485	0.146538401809309	0.583268339921952	0.232032844230157	0.201434641236566	0.221353289137357	0.105333357411074	0.0283579850571426	0.293460701154345	0.382275689474307	0.408030072292892	0.649087271433688	0.60134321553565	0.280484919598415	0.504975550160396	0.838362865950681	0.224490053249399	0.630074872068286	0.42241726796052	0.151355861095925	0.14883537899905	0.682831890749048	0.0913250399308014	0.163494909898048	0.172747978071064	0.685239633930164	0.197862274064405	0.116650914985771	0.0896587267181255	0.175228231082203	0.156119718980288	0.243169388273531	0.192246720899658	0.369495372373605	0.123326623034662	0.218308224087236	0.532694241006784	0.132898922662024	0.510381985708167	0.234346871600369	0.165438769149088	0.157549475015509	0.224474492472078	0.191753550952513	0.146919345863396	0.0526100562972837	0.168819166737942	0.476888405892907	0.593538295596491	0.0055615848079593	0.35032291284852	0.60764761058563	0.0170148911894061	0.057643182082309	0.438513361169493	0.497947363930862	0.623962178419874	0.130012085988337	0.4048099520955	0.117070873679087	0.411347457638141	0.26322970247259	0.0295283748175362	0.18515484264169	0.00169292436208117	0.0445912795361716	0.454659272160445	0.262903486036435	0.31903976890045	0.560700419621462	0.410497940582831	0.418563490148396	0.217014727808974	0.313383275289605	0.596107141786045	0.12455092397806	0.37667405912946	0.394741638800185	0.211842842725927	0.1899179389525	0.090157446955664	0.269840417090716	0.403428247467402	0.281543375202882	0.0646799562848844	0.281871636851168	0.309804845062459	0.051654140436657	0.0081641892214423	0.452431059291914	0.299952778653975	0.143974212681083	0.462231912957543	0.108873722448764	0.00154666725710615	0.497178199062441	0.401373116476091	0.317905408676976	0.394735127583299	0.286875858515254	0.0720128166514719	0.367044381479595	0.243041922753111	0.057239438704434	0.194056263414431	0.00110725743169554	0.485538293351286	0.175937474978507	0.252220347006964	0.529898431818054	0.106262369428707	0.255089455542503	0.50895114322065	0.296656240019218	0.137783162798976	0.148805757780017	0.373119436007206	0.222418149386626	0.00107711510740639	0.282007206123393	0.622391745476701	0.211523869162759	0.153039828982563	0.478150288589979	0.101842096895169	0.00273212394492764	0.0123345730496944	0.272998418837823	0.271157266256518	0.390964301607055	0.0560313195982987	0.411451740157987	0.337139179637536	0.147088944371105	0.43170287814547	0.332046394180114	0.10789026024785	0.428490960430308	0.173148285842369	0.202998184882241	0.174203847903141	0.407899204322576	0.162131771262522	0.117296648175864	0.25955948077049	0.0725983570029351	0.174855897581754	0.515131119454357	0.191141742470492	0.2446542990856	0.358424129655115	0.395447978418453	0.254017381722969	0.187204601520871	0.315228313087798	0.655389652395941	0.0754868734539511	0.335197875949355	0.564649421388983	0.0935682997823239	0.198694726219512	0.200579415856776	0.238228881319412	0.471940357522195	0.319590606746494	0.163912729735279	0.294802405879394	0.391123562771376	0.00563858625064536	0.0469752077453556	0.51047397184711	0.378523123726864	0.214851536007616	0.318512492861592	0.139285073648086	0.036681320424713	0.603087136709334	0.259348319816221	0.470718171896062	0.354172383619547	0.300465797952563	0.0683532708235998	0.480747656248159	0.215779424418732	0.0195028023404387	0.179236164969642	0.286437677078214	0.40493379936692	0.0853936465466901	0.164829310197121	0.397789774858126	0.154387364002031	0.183213102909331	0.545006371544754	0.59551507665236	0.135416663000381	0.163075830905776	0.665074590656914	0.122204439435312	0.0462671734760935	0.252081845078193	0.28779543377325	0.25770507965164	0.110166388634448	0.403565116784114	0.066564119791228	0.136275115233602	0.0290910648453482	0.464218921200057	0.254847819484846	0.240855158293778	0.08180444526106	0.469226047056681	0.369199418032815	0.172207029928006	0.272096024348162	0.249920083712695	0.208969645172637	0.262593469733233	0.198548278279929	0.193358350553247	0.131577607471327	0.127337758692133	0.431911742258198	0.0788767818846252	0.146450710999274	0.0509811172799454	0.162177249715043	0.22100199470533	0.24628200016184	0.505694722649802	0.329953507958321	0.426431766947506	0.376681346333242	0.247471275046039	0.207931539331354	0.496176178359275	0.247192199288812	0.522040409534765	0.43470265899503	0.348216631051181	0.275582559242586	0.140127553721981	0.246789507347175	0.132585028108466	0.328673476042186	0.144840740443412	0.326770778968031	0.360398350801192	0.10316301559601	0.00826530481374284	0.298066589045134	0.523334502788486	0.134057441573872	0.543240333352414	0.491085042976663	0.262903080200132	0.377533052080073	0.675545187667929	0.424514085671122	0.391690323610557	0.467461759943835	0.123748117084015	0.309284088184271	0.266734024704587	0.052498882328178	0.200703563159208	0.319934439553279	0.507002919304577	0.191533309834571	0.174184203189965	0.204764754902992	0.147167672152825	0.21551058545793	0.401920064343194	0.484773327653065	0.180190117313333	0.26013975759376	0.150601377339449	0.242118749789457	0.179697505696625	0.526867577034268	0.530281121209175	0.136830915640916	0.349313573906371	0.0863160838560662	0.00413952449613837	0.0779704524713826	0.0182370531833543	0.255285000951639	0.4007981253185	0.311304831392981	0.0907676208001879	0.374095347263442	0.447250486943685	0.0682132500708833	0.0678844176702406	0.378489764345518	0.291673530782899	0.532202583674008	0.276223935101694	0.17919500179014	0.140495269937808	0.136707479611433	0.437343076507853	0.0962590698612755	0.153817951435617	0.0507459571551806	0.189163691586413	0.225430383980327	0.241487160842442	0.469877899341056	0.347622433955511	0.431893248658069	0.380383792361019	0.244938079065124	0.179365987319317	0.450328918045466	0.210080803834605	0.543556863633447	0.433918061918637	0.35415775769803	0.270623871485564	0.12498090354417	0.256584873549892	0.170464814775312	0.305545036171183	0.139068056639229	0.332238413861015	0.322816918709313	0.0842748821698432	0.00205673160028271	0.28003412397441	0.523563041102257	0.130721473561507	0.535933329350833	0.472885219916131	0.27265580143937	0.391757743461074	0.69286073177071	0.418425164079719	0.331687733466186	0.444450175315174	0.123008806837156	0.338471463730893	0.248265133458516	0.0687581578487248	0.191815326029552	0.335456277411602	0.501765639500948	0.187507489682063	0.182791576733095	0.201963289623037	0.14595025428071	0.248978409529009	0.397893900413532	0.495330218897198	0.154081430302904	0.253801815411773	0.180701602845089	0.196868661228955	0.185026158791739	0.533312445478156	0.499394105806282	0.12428802942294	0.35208800470604	0.0981154426091051	0.00379883118043247	0.0977123436637702	0.0166545491139796	0.260245083329021	0.401585579304348	0.314807729216366	0.101346616701459	0.409797618696142	0.461085492325858	0.0638355668602064	0.078700022613221	0.429820873097355	0.288866835921997	0.570408559933618	0.254550433054763	0.28429758419769	0.241009815541347	0.0609351553321376	0.498914621895031	0.451780504450232	0.0486924698073083	0.0101620984841002	0.311455620618262	0.121230029059447	0.327212513124417	0.193273660419128	0.245413297895995	0.391972984372236	0.387881520041759	0.435592696928538	0.19139471428676	0.257869986136059	0.494184458955926	0.599880154187104	0.203526921409308	0.327382433219877	0.248271748523433	0.39992178646168	0.179034050559895	0.12686638025981	0.634371489345168	0.373832413433861	0.354703965580635	0.323030371246413	0.00533386898949408	0.0446237180656288	0.0712670855166116	0.575182589377773	0.312335172805693	0.710510335724319	0.557828677010137	0.245952063896884	0.37197118265624	0.637702535766489	0.328697036455361	0.537362097029436	0.489950705449035	0.286661603763293	0.309015958306236	0.620099879757716	0.198015650590795	0.205347050043296	0.0788009557420043	0.578375625003994	0.336632421098373	0.0777967238773545	0.0907366127254528	0.12249190642576	0.0222637191036543	0.424471357666199	0.0917438735258286	0.418595117127548	0.0655633635716072	0.17207423877824	0.419723068327518	0.145592108313801	0.760781261900312	0.282353671045535	0.0677988179510003	0.328848698302587	0.101498643579822	0.00110828121155953	0.0796775492891108	0.0279001960537089	0.171141263511784	0.416488573597525	0.50416904642152	0.00438323548981863	0.193188387907465	0.632955760828103	0.0151710438022316	0.0696878530054629	0.376359801591945	0.434026933989321	0.645482092292366	0.249950677984277	0.462696762747925	0.291427420025207	0.0659654273486466	0.640991331044091	0.465987955841651	0.0985018648577432	0.154537794074182	0.422235494710384	0.112873173282695	0.548610698946881	0.175316510372817	0.207659000147739	0.401229449102316	0.53056546148323	0.406694409779273	0.0654006133744929	0.257841816184766	0.462599788492764	0.707715053198464	0.198408505038866	0.39191749683294	0.249129315600949	0.401055481701619	0.238489317756678	0.109864487658904	0.53302445759101	0.426373054252693	0.439111698890078	0.315838130988408	0.111928417368081	0.0232925293541093	0.180323511319044	0.480297080789028	0.383010628774898	0.627635886772411	0.530414393351551	0.268468853860867	0.457776916152765	0.756331922381296	0.255773786961921	0.646253183797558	0.575984206360928	0.329822463880417	0.145799135444497	0.682938391623931	0.228292500021361	0.107504008816823	0.119830956518222	0.650440753872408	0.349371117933768	0.0874005754165033	0.131972972902767	0.124860241991028	0.0851125068072997	0.288579970879641	0.159145351391817	0.356317743612312	0.118959977323734	0.159210580744632	0.563451196503451	0.1295905297101	0.738327525192613	0.182459175311565	0.0410933952138459	0.392607298870376	0.127741348883966	0.159511837491186	0.103266601799846	0.0220486420773326	0.172595466977923	0.445398348174723	0.576754632547588	0.0138110251972363	0.237673374741496	0.641748708328128	0.0214554501586681	0.0731131123159729	0.382755461669748	0.437935246490858	0.624995082854491	0.277726098780232	0.198665844987314	0.206927550563488	0.209926238426906	0.361028654214281	0.186134052693501	0.047339274559767	0.0491535414234683	0.132845041123563	0.333357894291566	0.290109907223342	0.489816518707352	0.313287169478724	0.281629136500573	0.138436172711992	0.207141683826145	0.244750630151383	0.47921871475713	0.0393291044882958	0.338079361170069	0.531216424226145	0.220791445920709	0.0965224697918813	0.240777971183454	0.167494705738851	0.2522632233295	0.298838985135811	0.265703824289744	0.214499420202296	0.308051018798832	0.0602795703597046	0.014345943056592	0.28467444982014	0.346265837317797	0.206254717260463	0.601099890795877	0.429961545595033	0.216280040631511	0.485314448567837	0.694344427969613	0.449541364431914	0.453953202848425	0.445558757211787	0.0398056028734058	0.303796475982436	0.336413928694319	0.0377864373167144	0.149657427003703	0.362420177648519	0.316509703411498	0.136188159524523	0.163318377379649	0.213525144411645	0.166527125171459	0.181888102697263	0.38040659244043	0.368091395641778	0.075909322360034	0.228577560174655	0.455855391654922	0.17904391278348	0.104243043570888	0.560094034612376	0.574120157467813	0.142286052424404	0.144948474716941	0.180051170482035	0.0101875077001372	0.211580943769099	0.064845446801067	0.296557738469489	0.326173264298417	0.353102593285993	0.0409835533141862	0.376922911375015	0.263606548051281	0.106607946705444	0.0756907437507263	0.189480098141772	0.150640186782906	0.584853751209021	0.346030390508158	135.978847265743	137.747754769666	215.085094086313	202.358017381784	195.151656799815	188.799490114998	255.387416235805	206.48814971802	168.062886164097	87.9907736904914	91.4982099812362	6.39533716302723	4.8543594713051	17.4582798792112	19.2508121299974	-8.23172736977959	25.4283289964112	5.74073947979121	5.94833241078706	-59.5348499788916	-7.09931265774176	-17.3867669617753	-35.1515157309669	40.7326705691419	40.194237534224	193.421270496781	-8.41941596330476	62.1404375845213	-0.78371675180967	181.540637017121	11.7342736988649	6.58537241405874	5.50820150772953	90.4793650877146	192.715904829406	27.8734168817752	3.76488077898871	19.6686246505663	66.1656441984736	202.260826309913	66.7391283540351	199.124886011123	14.4214193453384	159.398907689589	40.5586177088583	23.2415620399993	189.661125666687	7.6728396070428	-20.2151976828059	91.1833669669937	89.3193438119232	194.433661997245	225.846945157866	48.6034563390537	941.932666831368	1135.47664537022	971.93651761119	1067.52255901734	1105.67642881813	1190.80269471068	1169.58388236984	1165.85074946843	1171.93644704209	1092.28105227655	1105.34490205043	1018.64084394242	979.53823946412	1010.93172093916	1036.98103571575	960.892161141683	946.175165706445	853.563534032653	978.569418127502	831.269231128624	986.242063649567	921.094461083903	986.566780445284	960.232326440637	837.851753767777	1127.22023449906	1006.86981927375	1124.790707654	1025.82560751736	1104.40933381142	1059.74088365242	1046.8517662292	1034.91022922027	1118.86365483987	1128.40589773723	1094.08621761787	1016.63997016292	1073.42695136131	1144.41762737201	1068.98550570429	1141.78523294103	1199.02323340619	1052.35535403944	1202.84222171112	964.788829117956	1070.12942273727	1187.31620644128	1009.92759613652	987.718618805184	1112.86568726298	1109.14255136198	1175.48879937601	1196.24320552566	1010.21570642258	0.0743272471657228	0.0460248205809709	0.0712934517021645	0	0	0	0.0581473250519398	0	0	-0.349872799778681	-0.25986048447621	0	0	0	0	0	0.00381510315573784	0	0.194420346032697	0	0	0.44628128420214	0	0	0	0	0	0.207796616315533	0	0.14001825362213	0	-0.0466253682885673	0.0654087934265882	0.171644586671593	0.083949103976865	0	0	0	0	0	0	0	0	0	0	0	0	0	0	0	0	0	0	0	0	0	0	0	-154.151080317492	162.499244434122	0.794247015658766	0.00593689986282579	0.472888888888889
9300	0.174293082614815	0.00157748865501669	0.00177164136391569	0.329924341982765	0.00126586570322661	0.161354270037423	0.0400516756150903	0.373325763733106	0.00107153303172938	0.00207677452971581	0.42886022994058	0.214821447699061	0.40351150643931	0.494178872579072	0.00227482202635966	0.123111851148282	0.394369896737083	0.206912369295186	0.0840908284882571	0.144103963550084	0.137340813405835	0.257209948467783	0.00356759372613363	0.236665235250233	0.143215294333419	0.109722955824182	0.0639833584828312	0.267402754776932	0.381299418192712	0.00225881892459196	0.00323118123710957	0.248601921721252	0.729672338095681	0.0857351845398909	0.353893948444931	0.644680590118369	0.284416704726156	0.419250694506047	0.712588137401465	0.213989737839898	0.456917419711308	0.429758999482247	0.123930489600982	0.598378445840673	0.235848487708354	0.142769014539585	0.00184302169027415	0.336427261655537	0.516710800191305	0.448021671894514	0.182739711169021	0.192664637945268	0.151483378311482	0.00115784633760631	0.199793124163218	0.267546707871437	0.241950549080999	0.0718280066025032	0.10166198644254	0.537921782570626	0.197547201254475	0.556100646626496	0.167918344081417	0.097140282433516	0.384339314021956	0.35120890209247	0.00180022938705221	0.314017841487315	0.0267274461252355	0.292768856247703	0.437250080079972	0.591937728552206	0.00265383231004367	0.306599973911444	0.998760618203893	0.00356736836862546	0.00213454765892169	0.721278530281422	0.817299208337801	0.584271772269066	0.00120604995692236	0.413266180971891	0.151622298986575	0.121097350574315	0.484403683423734	0.11167348510219	0.150061606550979	0.245178585308011	0.16490209858755	0.24561055020513	0.527050435171265	0.513219023610965	0.251650165632118	0.491296139773147	0.52719671152797	0.217627066293993	0.214977172962974	0.528910101226492	0.529578145530235	0.548561500306054	0.231395426958239	0.334871831258511	0.10704460160481	0.00207387829213678	0.147186759993598	0.116227285746072	0.346465424186417	0.00206193040840429	0.360152563205723	0.402155424677317	0.112630965157004	0.00159561251490911	0.307577403407632	0.528736690291137	0.102913096713114	0.562750155133305	0.771588215574618	0.233744369505651	0.721503275485188	0.733105857233266	0.410845802322941	0.382743341239635	0.460094648580573	0.296595578220975	0.501144388794895	0.25810814446642	0.169314929890535	0.0010842131615819	0.289093774329789	0.503515237139179	0.169573250822575	0.17852796991981	0.00147597438423405	0.151060839959023	0.223292054404318	0.359205914747396	0.233964566462611	0.197688154481555	0.00248588067677904	0.158770013765933	0.627683376974011	0.00225687814942018	0.498486445439061	0.507598706900601	0.137649369000709	0.321340421582622	0.00135090804017869	0.00280976105044748	0.269663203332318	0.0175079582840163	0.258085129317104	0.408317942927005	0.327978277063485	0.0952604795773961	0.341060013378989	0.408016287247868	0.00234921859078994	0.0756857440603231	0.441624678579828	0.301350522699389	0.82080804873569	0.263250403688297	0.626527615620911	0.254489375741881	0.000907025784231131	0.669503447528309	0.417557821971628	0.00458695984479736	0.253060219026812	0.443178329390462	0.0764061590710571	0.73662654403669	0.289972478500957	0.143585686352512	0.180713984138493	0.265013986704433	0.0471766443842171	0.0760930810127456	0.402147667173572	0.430208082067555	0.39122670600852	0.325925410614243	0.00104916004362338	0.26925462315461	0.00213497425194833	0.0804607397181488	0.00116344163644068	0.291843928369211	0.00110330925868461	0.169502318944171	0.370130001479139	0.180914654667156	0.00601344268131048	0.642123333521524	0.362915837182639	0.17368884410732	0.555721453053026	0.706757774109724	0.304362914996442	0.408055473111343	0.809968333918533	0.00179720853847887	0.889779460079199	0.220421468235322	0.242547866880835	0.00160586434430485	0.782910100525694	0.201159980608909	0.0737062274535847	0.00144981793638455	0.502265554367845	0.110830727277321	0.0702252818198081	0.177427709583448	0.415945107030649	0.00101155580909748	0.001038486607475	0.225657530049934	0.504092446609413	0.098412514711085	0.00116273500216601	0.90754908820786	0.00169187775720605	0.328227364581232	0.134507296061995	0.054294112216073	0.355818339708266	0.149646124972238	0.0308758252144619	0.310735788529722	0.00235258287676367	0.00114878410715614	0.423661423412235	0.999226948786117	0.028889596324278	0.366143246607705	0.645485055904344	0.00331931334729635	0.00146502749985409	0.433209888900121	0.885752503406411	0.662633986868762	0.0928758924617148	0.643661540964129	0.26187658315565	0.000934289355815433	0.620906691113106	0.397078019778879	0.000868094162877298	0.232815736369716	0.454057101884793	0.0534578649358702	0.793314824352255	0.30609063126252	0.152925152785202	0.204472192570125	0.201812839333452	0.00296755858692084	0.0639284112982357	0.453239019979957	0.413057955162188	0.450041716479624	0.245031368953248	0.118822720940449	0.211792262527391	0.0820044685294402	0.0965033069979159	0.0354033374955463	0.33210501924207	0.00100753092400845	0.125214517755437	0.357755850152009	0.168157569262213	0.00459162513573788	0.616843639565306	0.409150594049299	0.225132731950944	0.502195457701839	0.702410439580603	0.247376347928459	0.355580385506439	0.823692204082865	0.114578469274626	0.723196097999242	0.351982439817544	0.259183416163372	0.114442162598489	0.69446804373688	0.166607565348576	0.0768037559121858	0.164659349344236	0.497591428069748	0.152518563330139	0.0012573011149983	0.135399285698264	0.380415622633136	0.0387887689808903	0.00222910315380369	0.277448939415965	0.470609524512091	0.106103698722767	0.144396108821985	0.779784329745642	0.0893903055579763	0.430302783892675	0.160487892120717	0.00181124583709169	0.315846948196044	0.196070008237153	0.00145816050622939	0.314320797024459	0.013283390882738	0.0604401045253156	0.457314738088873	0.774434395185658	0.0332096933715972	0.283988365784431	0.680572460247735	0.0143540951053103	0.016445956190124	0.456377185823872	0.78180209628507	0.589788986308929	0.0899763908691173	0.501502941389268	0.286606774518387	0.0011433489634061	0.503675258582065	0.389912429429959	0.0250682585270891	0.212237520453515	0.385234515568162	0.0650760201634419	0.636458667707793	0.396605611593072	0.19883610029537	0.310296639071842	0.339759938781655	0.00215911110315311	0.121213086412204	0.498352283779856	0.432407505971824	0.423613137469493	0.222107794618842	0.186606695312788	0.23741352444623	0.109520917004451	0.114722977082176	0.0681668879318408	0.333594599799314	0.0480302226327275	0.216354596349093	0.309392453530827	0.13494839056093	0.0179140436332287	0.465404563128256	0.389214300833628	0.266727577751124	0.420598285325655	0.767164940734787	0.283960349055448	0.458787406519765	0.998666049153536	0.124776494188325	0.722866143900272	0.416948334412668	0.234266041671123	0.203031259712159	0.705934748872681	0.139019167793129	0.0985786017470558	0.264471262092643	0.552019172210632	0.23373721299846	0.0853447416297481	0.147644604686088	0.326541222279883	0.00225613401849872	0.104912251805214	0.248180901914446	0.442420579378282	0.11109736674929	0.108422584889948	0.76590141729795	0.132748714388101	0.418199682762335	0.171233890776581	0.0975032391880056	0.20156900781613	0.210313460750481	0.0581275573462949	0.28995889695099	0.0202361337916569	0.00113380050519628	0.427755805329372	0.61812573505498	0.00453289437524596	0.418016402245485	0.674774444827528	0.00103486334567582	0.0783204137622167	0.484036429251309	0.742176121275167	0.582608777598769	0.000997678981450832	0.482779296316523	0.354902800282411	0.00257233725816662	0.597342624747438	0.465579038633315	0.0683590474246292	0.208101076389426	0.464423903352818	0.170548399460846	0.685814943377874	0.401382453946628	0.158829969397183	0.464462364637414	0.300717996181317	0.231311163391838	0.222083880166108	0.473332565872576	0.428832271416676	0.518643077422228	0.251750234175641	0.269056751902518	0.071239669471048	0.380132208591876	0.215089957041139	0.146790527120869	0.564465643717547	0.236763686569034	0.229059876236154	0.231369243775985	0.115124313239032	0.025467360473688	0.274599662050388	0.411901861935134	0.398768835546221	0.694723223158053	0.585888414545993	0.272139656685773	0.535745781303465	0.799866617122884	0.223128960037195	0.655371583533163	0.443902470698324	0.144966039003531	0.142920331909073	0.680923127850525	0.102530151260821	0.168942789943561	0.196998332634513	0.712683737535389	0.18443556254189	0.110222114273522	0.0691538839586528	0.186987800368801	0.157392902020967	0.274614000709976	0.186264484170513	0.356184212455159	0.11649311185555	0.241409241338572	0.50436479023212	0.127504738069028	0.463633177132153	0.212341861421329	0.164043050409401	0.155591113748591	0.240126062173295	0.178873154300564	0.12129822941085	0.0555334926262823	0.166227834380036	0.50424366456502	0.632231087825023	0.00753926364204778	0.359320334051301	0.576766249332456	0.0176337558038304	0.052284029642896	0.438870848528561	0.469150025440294	0.620242577529529	0.103346231587906	0.50196386000204	0.327134272918575	0.0723524488829664	0.64351010870707	0.553880135704967	0.0823428625130671	0.18638874319558	0.510733300877011	0.0898904543565523	0.565433608344115	0.139339510609252	0.131354091449409	0.441423033002628	0.538859944920801	0.422302784956481	0.0423799362282531	0.226740297018495	0.480103575680708	0.72419031137889	0.160514141587425	0.47706588589866	0.296745989238262	0.472406777756009	0.277577228268105	0.102632569715367	0.568369303843279	0.444267323389068	0.465496600269146	0.287935884795138	0.146325617902137	0.0226751531835831	0.143701283445236	0.502327165790814	0.447720740723914	0.660907116798678	0.58127812630435	0.293013508851615	0.436851409713956	0.743491060171109	0.219350822965013	0.758744286330312	0.625962457448077	0.367967903107366	0.119139605456317	0.717120798057588	0.240041260549073	0.092735078222462	0.084119370101548	0.662279422378032	0.396758807758528	0.0737571021116315	0.127985001171976	0.164388432381559	0.0946017058975408	0.285059845513109	0.0919956377799222	0.444461270871242	0.105959914286844	0.130829799235384	0.590907208869591	0.1434066750641	0.728401170286551	0.0941955802585863	0.021382163843168	0.463481738910262	0.0859021256781732	0.210267189812971	0.100442060695458	0.0236084745744684	0.164301839049932	0.527705481568921	0.60915278363442	0.00403363791225299	0.153942394109864	0.669949251825205	0.00480413554427893	0.0525472407004075	0.456398370277064	0.445088615249739	0.64793715771471	0.301019576497218	0.274653078368941	0.246779520648639	0.0607110790578909	0.537652357119718	0.501523126566893	0.0369158463521953	0.00666942710731275	0.344374641984405	0.110015763237243	0.327356791104712	0.148446679648039	0.249177475186664	0.417044462386407	0.432136023752042	0.475038919473187	0.180725305387553	0.185721821731486	0.482383173016509	0.614699091422356	0.205238737843128	0.380158900004376	0.264655928284951	0.41066457501946	0.18071458810124	0.129068959174724	0.627186868040648	0.376492146563996	0.367739195095068	0.291184625699139	0.00392409187918076	0.0381247956073841	0.0735266024006864	0.553338817723243	0.320781806942773	0.711709694972136	0.55983905892568	0.229042129799346	0.288086555043698	0.671614880690374	0.314398255194677	0.558218741289013	0.557327806017738	0.278395847081036	0.28862678991493	0.63993912784846	0.21071533969531	0.191750192511796	0.0863418865467696	0.578312863389503	0.344358979179354	0.0608748321525862	0.0698946825593492	0.149201860749094	0.000755672398334879	0.383176733360722	0.0885484562702702	0.39738036448235	0.0690660155978396	0.147556428103605	0.426007682934136	0.161739782469651	0.74822165447194	0.310418557094841	0.0612408617878717	0.355363393174624	0.102838285387848	0.00155417224397504	0.0611086961692231	0.0199666015905635	0.157197310929632	0.454066691624031	0.561309546712874	0.00491792149235279	0.166400471206427	0.640853558962416	0.00277662540811584	0.0715190163584795	0.366813196503595	0.449238820304372	0.66238992575452	0.255667699407013	0.329463697396066	0.21474729376173	0.128774087749582	0.584204431988131	0.29229163695913	0.114357282020362	0.113106464446908	0.409723141381829	0.191445880951373	0.491637045221738	0.258098737042304	0.260740366239368	0.394126629182467	0.416032949126475	0.392765178637863	0.168033697678182	0.121815694999972	0.421852098907826	0.631705118038319	0.160380577943435	0.205592335172134	0.22941034943217	0.425307735684052	0.240566720968775	0.103409547504951	0.429519220622867	0.275077561817281	0.277450818110235	0.391068915058273	0.0390715028574319	0.00812016375558476	0.175488609582212	0.576652087323353	0.360344044755757	0.617768785007072	0.421173325981254	0.212643489267361	0.516352048851491	0.720961728196541	0.153336682484422	0.538260329982857	0.388225046014035	0.278577962315816	0.209142310551096	0.599947676752582	0.14843378943952	0.145090493730515	0.127738887964966	0.551618549512055	0.330010964911226	0.0894586222343985	0.167703234339643	0.20828124180984	0.151678226849303	0.379144467518668	0.360409459101159	0.210605994445089	0.141112161582052	0.21991705306917	0.41701364710542	0.137826731374094	0.689310421222417	0.172083729834096	0.0684262443394307	0.283065240372027	0.215968644322051	0.0878013177418016	0.132911174782577	0.0449967427500042	0.280632495789538	0.159207583935827	0.474207678094164	0.0311607060341518	0.201669070155206	0.578943129078741	0.0306061790527218	0.066913898318492	0.274396720334874	0.295528683643293	0.661462202439946	0.176998528014951	0.256969987868202	0.136509792831558	0.157428656239654	0.463400526963378	0.0818536831531243	0.136943293124398	0.0435133338461094	0.144518481481189	0.168631677373278	0.283220136042437	0.492287145379303	0.333305980293751	0.356490275836468	0.332017819132471	0.309488464698014	0.180527688004612	0.491721363317957	0.230176409469007	0.570790284736812	0.4696750227903	0.289493661448117	0.261828437696594	0.11558925462803	0.228505777386259	0.085494590030417	0.314422279605078	0.142882198996831	0.314800224894292	0.402043567583463	0.0890200386754011	0.0173865938352477	0.244467651454434	0.515364743741039	0.136751922708257	0.564793016100675	0.507837063974414	0.215208187524927	0.382410358774863	0.667189103029341	0.493683233326829	0.3661069441818	0.511822206964572	0.146418352196218	0.336898264402942	0.242971041566622	0.00733394283600257	0.180473082793708	0.38397914648111	0.452718250508435	0.202103123231268	0.166641927496539	0.175501292201214	0.171910787900761	0.209253291970804	0.43826715050847	0.527014271162505	0.214350570344951	0.283253369073419	0.15031093873536	0.198130116207876	0.16382587853422	0.53642894357858	0.515386500556352	0.148981957503491	0.335075402352171	0.0832868098653963	0.00180165885374488	0.0680227863862645	0.0171922804461133	0.346905845363756	0.449381375109512	0.376548249859634	0.0790855851824116	0.302822641107997	0.415485206625209	0.069124500818718	0.0961699364785633	0.401691237665541	0.255107472432602	0.51916849422561	0.236868078940667	0.15676967713259	0.116562449788396	0.160263057517909	0.42322183011796	0.0958514596813178	0.158809221557768	0.0568851009833195	0.194271009309063	0.239632139243236	0.17542563235987	0.429494386438705	0.319117797449119	0.437684054380391	0.387200424543762	0.204750747819751	0.161215102248	0.460685222315435	0.21329662360203	0.555020795749762	0.443832694280119	0.319751660999478	0.293341744157383	0.133725004645582	0.241395078413836	0.187604765031495	0.287343003060654	0.129870393251217	0.296336764217762	0.282308265044447	0.0929766755459195	0.0045070248927202	0.254338401835803	0.537238990142835	0.124192541066553	0.555808504845597	0.492774982798085	0.306211602241627	0.448005235066718	0.698928890416956	0.404087425363507	0.314609362194083	0.465324144177034	0.12156525942609	0.348199199782631	0.262395050240101	0.0825688659833187	0.211447864063354	0.305004239569764	0.521559736714718	0.180308416257268	0.188229255366393	0.19693011409999	0.170790020444625	0.248179849170347	0.42010522291239	0.475485383058453	0.166452693576314	0.266448256116447	0.154563070732378	0.208557726969504	0.176867363154276	0.544701292989735	0.523477835544252	0.110586981517148	0.375140639712089	0.107989680465103	0.00694225419795822	0.0943509592759523	0.0153268462154539	0.259908780353273	0.402593844444117	0.312381703898886	0.130897855468759	0.349396991604737	0.506208659457097	0.0678253030425996	0.0716286936745616	0.446418548454493	0.331921849868841	0.57758950723932	0.227031902936068	0.346320768003467	0.201771771008997	0.273866806893382	0.316108446746224	0.239522877014285	0.115456266313898	0.0015349183714707	0.136726319711562	0.239074828218242	0.263550132743904	0.321979973590336	0.235545941132793	0.151420728447257	0.0780092251525563	0.119137627549389	0.364359460938985	0.718094211304143	0.245039993141383	0.590406503716584	0.686018140842866	0.164548217158278	0.204682192910633	0.132469787710182	0.209713695829903	0.346882285492192	0.340144533113993	0.222626256797183	0.112912099354786	0.333183325846459	0.00375128889698203	0.0595578274117101	0.510014355452713	0.52888277436764	0.226638386252051	0.49064260785012	0.209104880209636	0.0587355418380069	0.474911094885043	0.258976185556784	0.347700283495457	0.427656236369433	0.289606327670803	0.157585966523197	0.505954159468274	0.335339752339024	0.074836377204908	0.13581262137442	0.335037279960455	0.458728640885235	0.00170468262031983	0.204302681507033	0.43718724447358	0.114670531778897	0.00260777200302817	0.367109477688576	0.561654292161203	0.160531343769982	0.11028889690888	0.932711080383394	0.182861291083287	0.0831107234302603	0.349437605722091	0.277594667038061	0.192976488974484	0.129491969557349	0.262209722363541	0.00686762497365421	0.118007237365965	0.00165722560570832	0.426079919549503	0.0627387018020966	0.389074865269829	0.00577002256065069	0.29140322643682	0.275667649889733	0.135612528761857	0.280900169334749	0.166705083777043	0.159934374210971	0.311332421936557	0.140817438531722	0.335852609446014	0.170940583052483	0.214833603883782	0.328602501800623	0.280477159848881	0.163143848158533	0.0178905371190468	0.0773246542169689	0.290267743342873	0.232100214901259	0.374494562067934	0.343956100430952	0.142324376202527	0.16028252773015	0.0424301643495329	0.34960870984175	0.595610867695425	0.166287066078963	0.56597472139859	0.643072017120536	0.147099016224674	0.149042472990767	0.206813557666168	0.229835948886911	0.411755314065131	0.294710415626594	0.300389998164397	0.101506760035655	0.311765259747286	0.00111838294574759	0.0626963004025232	0.605696885637879	0.437367764533401	0.166000105660216	0.616313752160549	0.190531682885927	0.0253870985006063	0.464423238730163	0.278576144377921	0.309976976912622	0.568529262579799	0.276920046331992	0.151040546032717	0.489680476769975	0.305428619290933	0.0565113581123707	0.208197507476798	0.264771063591199	0.647585571480626	0.00160557379394868	0.167210953321773	0.508571980365474	0.0639016444541401	0.0745855946964319	0.464540173853765	0.841522940042256	0.149019332753901	0.132961345827101	0.849979581823771	0.190525535018934	0.0816794296538892	0.442356374014295	0.289728425610554	0.151722119933624	0.154812456669108	0.173209639045035	0.0730549726457329	0.202467705439407	0.00515829147582495	0.437646698221792	0.0945556431709439	0.476826799514696	0.0416123657816733	0.378888939557602	0.417332842716542	0.139732121441638	0.233608285107043	0.113921156637272	0.00138738860662769	0.332148792099263	0.103784895238468	0.398686227271957	0.076662247768219	0.305662541239335	0.357083377847067	0.289367033454507	0.00115719939894997	0.0414196904667463	0.0388545020478217	0.305722951772317	0.0131438865505766	0.323680985503698	0.314225556375329	0.336496354162734	0.215586435344939	0.212729157154563	0.354727006094948	0.431350176320585	0.167790241871425	0.719824072761458	0.514788039336046	0.141221602282272	0.263394593708864	0.201184269920142	0.309146161720875	0.352763113086652	0.276553298533109	0.219374600319806	0.12139708407869	0.443697490348831	0.0327192153975524	0.0646346149983814	0.530380883909075	0.426870389055584	0.162637398787923	0.605279560360632	0.309574265589978	0.0445760093298854	0.510420556983968	0.349194667082795	0.175853966811163	0.602271070256759	0.279396252773969	0.0863114206569687	0.38500342752831	0.31865997261781	0.0920168848581559	0.163537928389316	0.30605750293123	0.475218607811508	0.0394975256573917	0.180996217854992	0.373497262718811	0.0538096075002371	0.152652233365358	0.312342428158312	0.536300481302242	0.283684661956748	0.25057713513389	0.701040353674189	0.160180315300598	0.0892285753561211	0.33978193260345	0.398186934331751	0.221957215332651	0.0553158451495308	0.242591777523896	0.0893411561386668	0.103808939117067	0.0555534636461052	0.421677056264434	0.103987080454853	0.401284012397567	0.0488930508505689	0.365861929224126	0.000785152920912211	0.168872971824956	0.269175544251878	0.163033101306922	0.150403195305764	0.203116669415468	0.184276143607275	0.343789353173683	0.148983952527998	0.272220222132233	0.206358332702763	0.174060811330677	0.124318826120951	0.0421684933679493	0.0963310383428193	0.221814960893809	0.25046514146678	0.289915852406805	0.251978685904154	0.325692349968827	0.253362211646084	0.199154628381123	0.259744905856044	0.531690704948426	0.124620691236388	0.458886403372297	0.521071135767947	0.165425276459115	0.19502048334426	0.135344500502206	0.257767211771859	0.292616770405542	0.199991388075435	0.263971857526448	0.203895840282288	0.306287849725199	0.0026764623654244	0.0322328614598395	0.534159481032584	0.379729229879801	0.205117252802063	0.520670389742323	0.241543885016456	0.0234768542259921	0.488487815636213	0.381625317197993	0.394031958479192	0.418402404060527	0.23326895890266	0.0869077911129895	0.453984480022245	0.243176649076115	0.0690114566797949	0.199864166124537	0.187228509072898	0.43611267873599	0.140109816861032	0.195609245733749	0.505629842747918	0.168313312740221	0.182741727247809	0.40359977109959	0.550898917583822	0.184993067138253	0.224823198826949	0.613891323133932	0.210167233815754	0.0300446456719021	0.314080297566821	0.324979083012002	0.198288964544554	0.153807552976726	0.309637425869343	0.0841420693409564	0.0903409948573358	0.0188850627308455	0.427523669858507	0.24374642468128	0.325909592018904	0.0525864586023605	0.370581287193421	0.365491593239478	0.161076859157955	0.224107873195209	0.241881947089437	0.209206891438517	0.464033565505355	0.218770616290411	0.371808044676915	0.0717524139526829	0.374410309296887	0.193222447951167	0.0744166417143108	0.221865608981649	0.000844452962380619	0.125659016727969	0.47561004714679	0.260636506887261	0.439961056192704	0.435447888254361	0.424893996922579	0.340007572193217	0.213662243640197	0.242138265718955	0.538173413321714	0.105700047349186	0.307227358911197	0.497393183102382	0.164882700002705	0.273889886316368	0.131611894032232	0.248758491968122	0.406646653251565	0.242108928113662	0.114237135998069	0.284042418581561	0.50646489005793	0.00129109262419654	0.00380746327462862	0.439961591882791	0.358378827758569	0.101488760024476	0.503607698311439	0.195902033585312	0.00612710006094821	0.423647516972419	0.419937928328491	0.300257521822693	0.374287801212087	0.118319409572215	0.036400622046304	0.505922794179058	0.247674263929207	0.088877800913841	0.245447852574504	0.0766025792608352	0.502869147804239	0.18293807408891	0.231096654482404	0.531942753522154	0.0903404153396119	0.234470506657171	0.499147454605981	0.986930494397938	0.181760709912643	0.156759914059204	0.294338894352799	0.0840327003356682	0.0127215938986762	0.244964857266025	0.4933348437371	0.156286363547751	0.156125941537521	0.516716287186836	0.00910292422518222	0.00265345036649251	0.0183588205835532	0.285329643800464	0.220059170564446	0.351159199322657	0.0604244422840832	0.345871521685513	0.371830322848267	0.165405996460631	0.315244792414784	0.265018381023061	0.0405357147963732	0.38943224933641	0.177197023754034	0.619862949793156	0.100454796109904	0.117207226063073	0.552179556970978	0.0422859065057655	0.27391827218168	0.0012492040888201	0.0525709579558808	0.712190194499222	0.347361841650148	0.306782191539787	0.49449944657272	0.477212335735189	0.569921018793679	0.000858170215916309	0.488626910071735	0.688820592661558	0.0995525447854757	0.361394104259168	0.708690951337962	0.168149440872591	0.00106264590232926	0.09528944886251	0.39271720253676	0.398278629730436	0.393253759690661	0.0566509550123531	0.307195361824661	0.155101869680514	0.00236827467804327	0.0240565990617462	0.480575050142297	0.364171024736417	0.158355366493204	0.626649541457787	0.165976195373873	0.00141935774416354	0.52851605749931	0.56806126831931	0.332262916017646	0.665290688808484	0.351621731026786	0.0011688628500278	0.59501098020625	0.203856857931046	0.072985830566288	0.235413134387307	0.00126596317142503	0.338319143773773	0.261984475670544	0.0492201181935229	0.73024793972459	0.087680785325691	0.331004303986826	0.740122653214717	0.0321186307942199	0.257528747126342	0.0625331036629492	0.0981461216829083	0.435039723031524	0.00167564997182792	0.151900308150377	0.919835781309421	0.342426186250028	0.260532160149375	0.560380247260099	0.110852691831378	0.000965954221285677	0.0534429522634421	0.0584595296741029	0.204564793097075	0.282352752707992	0.00160498457108097	0.863039630249026	0.659392089389667	0.130475682955591	0.486242828970834	0.515097322970971	0.165765497193165	0.452407929109079	0.162826841537015	0.370069904807228	0.0436649619014178	0.45263993881368	0.202395936784285	0.00118041621741801	0.133334672808585	0.000958179868685725	0.0272992918010626	0.497483086447621	0.241694122601296	0.351052968520937	0.685844135803429	0.416432490596818	0.434055990474654	0.143184864353795	0.181100329513687	0.599469095513515	0.0868473769096824	0.494307104374809	0.300629932006334	0.26266308063896	0.244567130314903	0.092958468166198	0.238424641275788	0.311235190192121	0.175025629768722	0.00148478573709459	0.210721582774752	0.295958472625447	0.0835984863887304	0.00422608105680179	0.517781034429752	0.109644129883202	0.0988063909189569	0.410659751597985	0.00188851275324728	0.00105579349729335	0.455994048247364	0.497129379538914	0.42350975573083	0.409832157836691	0.362751822956807	0.0447269543307513	0.22166642938848	0.293942352250815	0.085628476174769	0.346872404323003	0.00168166176065666	0.611094033767592	0.00183502246851911	0.379473731515162	0.565053563031424	0.000977794827445216	0.219633711373469	0.47210588612646	0.00280108888237396	0.00113986934780294	0.119562633706293	0.365892614540673	0.218148888210754	0.00108580885894486	0.109605495261242	0.588586453014793	0.2604693519459	0.249082355625125	0.434217920549713	0.111272966913854	0.00220834958780937	0.0124083764534138	0.0546574170780058	0.150609000576835	0.432967891196323	0.0690554767995348	0.388976193942771	0.00120385704594488	0.1027523537557	0.397500583476001	0.550946377949838	0.136075642904363	0.516692871510798	0.200898949083855	0.26008938202055	0.0946071576846607	0.569282453839491	0.323851233521299	0.0387379371121605	0.0302217980990089	0.0149571033846537	0.0555327095688042	0.411450282975126	0.222294568545604	0.27709840527577	0.630831703040496	0.41692882546537	0.407757427026149	0.25857830923277	0.225211413289819	0.814431843991573	0.134452041213509	0.552054280179722	0.409049941844473	0.278285158085849	0.335759091462294	0.0205934770423271	0.225651160103205	0.332851194205866	0.325080303016643	0.127974324797924	0.224072862068965	0.33916443146574	0.0272816744126179	0.0056904597473322	0.516746129991034	0.0271323349630598	0.205536325488965	0.441849321539933	0.0510563256078595	0.00112515508896935	0.296202170254686	0.395231193399291	0.13969853086821	0.302534561963728	0.338393659873489	0.194877982891841	0.427817108118773	0.222936162180742	0.0174228711809716	0.353715690052464	0.0498242519214446	0.436984600868268	0.290478872498713	0.38017742435459	0.497737058566805	0.0665651771174673	0.286608474471558	0.67562808274862	0.18691409301441	0.119568732979634	0.0987397755418431	0.501409266761616	0.117119004624928	0.00244699043094941	0.377999778796079	0.67886866178891	0.187848513624122	0.0873741724504427	0.419772254282599	0.0780641123118064	0.101427952173658	0.032468595397333	0.182151743094169	0.338381866969815	0.389525078392449	0.0240672414345282	0.325791353589616	0.547079379632923	0.12782284995464	0.513277615768849	0.157392776438312	0.0555587440298179	0.358955828822476	0.174747104698124	0.224203378589053	0.0743594277493188	0.429662161382196	0.0849186510539831	0.00352347121632031	0.282170633745388	0.0567046345992738	0.120479421654103	0.468214442661753	0.16614221549381	0.371389288859568	0.369923543012526	0.366590022558953	0.167994771513576	0.158763939812422	0.432237832510854	0.570792369011869	0.0337586872879028	0.31992102092594	0.699996971135146	0.0955583167150555	0.203173162524964	0.129806852231886	0.203709551535589	0.409005928938913	0.220440233162428	0.177127564475551	0.207372311844119	0.633997551373711	0.00160717051805912	0.0282284560165845	0.539637082944555	0.315707375127369	0.191407123222614	0.355260247349895	0.114213013473356	0.001080934074052	0.646495968703269	0.125570698746358	0.55589640179272	0.266925373934396	0.215327098893721	0.0020460827601463	0.518137549848938	0.094228435242574	0.00201353100563403	0.201518276657823	0.275056779984288	0.318184577274606	0.128055259774434	0.00146354960174478	0.533690693256005	0.0641089920412634	0.253447436067297	0.554112320370117	0.633210502006287	0.019456436057423	0.181970748199224	0.540168781209427	0.150864711358528	0.014881661191132	0.222558137249716	0.401160169701134	0.255697362955332	0.089279033353614	0.547213613281912	0.00244307612624781	0.145911470696148	0.0272225303128448	0.530185982778102	0.225916539037892	0.307285039818527	0.0570288761258909	0.508416754517609	0.276438389990756	0.188041495895095	0.401776180535496	0.0638233754036951	0.170283768389489	0.280731298180278	0.142987685723182	0.250233495211475	0.156327710173891	0.374155017776117	0.183128132921584	0.129120013943269	0.188094817999884	0.0602476148438671	0.168359018078299	0.489272329988308	0.184613096649005	0.325266381829891	0.299673448050551	0.366828124518598	0.274224643687661	0.14245158569958	0.261424675890864	0.523395468600775	0.0306594610589111	0.39264965704806	0.523500484862106	0.08273425793893	0.207749214594515	0.194536050926501	0.252975922867657	0.377821928949877	0.236856527612886	0.185851279077278	0.298998144624484	0.424839225878891	0.00642125339848894	0.0214029926121593	0.443338291644562	0.33836497220319	0.195047030653194	0.423676365723754	0.172417981604824	0.0499037976234928	0.61066233073187	0.315068370995837	0.477255122730189	0.315693739727778	0.271311289507245	0.0938535756211819	0.410955625460986	0.186303212573757	0.0300101402287188	0.160835532937677	0.263930289180821	0.420735764216459	0.102746461631033	0.133643438390998	0.4184694442684	0.132478946002648	0.184788147624347	0.44914451949675	0.571224166795697	0.118255510741488	0.171887123298944	0.632845795142823	0.167595086472136	0.0269775468458992	0.246026429573909	0.284122425324273	0.2124659275924	0.0940678534648119	0.391105968000583	0.0730568811057776	0.10008954482722	0.0286060982481732	0.413036660560259	0.333859221270833	0.324425873575388	0.0683219190652748	0.427658470786963	0.390335608823514	0.166267753908439	0.324951349413689	0.168523470340395	0.221253250245586	0.388968114873078	0.19219131314361	0.15038128053547	0.17021967058971	0.433095281922914	0.156056216214059	0.0984965838040272	0.304100036154028	0.0647753345467289	0.13375213795599	0.519739023837093	0.184519636587938	0.276494805746039	0.392976854076029	0.381973567388629	0.155557493852456	0.234307975855048	0.250499137210193	0.444363659558885	0.0290225862022453	0.332657089068112	0.493876719605164	0.0887146790951178	0.175494815845164	0.283173877016776	0.294576772628397	0.507463924525965	0.281525163656229	0.277321827572686	0.255991499852385	0.298082410172396	0.00376121586485636	0.0540268940942617	0.53949450237505	0.434775832784358	0.213018970917332	0.332591599658847	0.194413634042962	0.0403228271811793	0.630037621889089	0.256802038754321	0.480209485221816	0.409936913017949	0.218963160699434	0.0740694119946397	0.513542994074357	0.188139912154698	0.0049141248942709	0.113767913038006	0.330253473765496	0.289551974530362	0.0767685518348109	0.148326185638145	0.233965022537851	0.187535863834236	0.201426319775696	0.316051036737013	0.567763769550375	0.0761020547457275	0.199363517068524	0.642331869997019	0.127566226056265	0.0468727311072754	0.254241957430439	0.340721596885705	0.259037718519874	0.0916158507115895	0.352800201427998	0.0833104350909477	0.138241865708483	0.0730980325111193	0.436048199290681	0.229860918582514	0.257170731634473	0.0403423987431682	0.512934206362014	0.25466763181688	0.175596085116802	0.082832937295763	0.201158189646677	0.116919320046883	0.566240725616758	0.166871132478126	0.274138633477337	0.122584053317409	0.50680466046298	0.15996635598585	0.133798124912532	0.221267091837313	0.037174882889551	0.0867001200827592	0.489215655798355	0.220863718620432	0.398038990046592	0.426964850687657	0.293359720008368	0.25609818459013	0.161835108820688	0.398597956988338	0.691696893938169	0.112901486363691	0.247908976971838	0.561639860491816	0.0998363714398041	0.178974560240174	0.100382336335443	0.131348462089448	0.46957633517588	0.24186616323904	0.133382723631181	0.215341320548876	0.493124495583302	0.0225988498838076	0.0419959925080319	0.543792863037339	0.341559095386893	0.119878656699562	0.441387657190533	0.126376510095332	0.0196327144442701	0.562662553152447	0.248757921793358	0.481687163737112	0.36405897917408	0.219209288737981	0.0162502697964403	0.496071082208814	0.210278893435338	0.0270945700442132	0.239376221072092	0.0848855416350909	0.425448264331515	0.177929147713644	0.310816660782016	0.572756712966235	0.149063411643389	0.250312551266461	0.50150915268982	0.577187448610234	0.152054323520255	0.217536543365068	0.531306332862868	0.193130959967116	0.00861113395227542	0.227862206024279	0.625773980598047	0.25940544326877	0.0661843169947312	0.472349362428625	0.0798806917988314	0.0771734382273103	0.0248447192997038	0.442046103642891	0.197999564766234	0.324427096190847	0.0616316470761883	0.375351148352749	0.333738876419568	0.252422809593425	0.398853691289385	0.182358366054748	0.112942852986782	0.43950447281561	0.163642506670277	0.209798789421235	0.226570250324877	0.235657671043409	0.35512397030243	0.215735497600774	0.00418416662248165	0.0521869229597853	0.109354666545296	0.395512364095291	0.311611165542945	0.529886911588762	0.265098454187694	0.31685937677396	0.0641294397861075	0.151251612853874	0.252097453559111	0.448245992334439	0.0011359571059135	0.214938322322209	0.534061122445878	0.280347634606015	0.00100379381180881	0.218997880261253	0.217560884442072	0.267644571546087	0.219877328789703	0.322644636528893	0.176302740128492	0.327952444070669	0.0889202357336723	0.0200651899861562	0.303437558315196	0.377088022734372	0.211606114044984	0.605720850197033	0.412038653399045	0.250413904314145	0.471655099972788	0.600681807772137	0.556587499756142	0.444893707828747	0.525840854117639	0.00315537319791102	0.275810146417946	0.398885092507439	0.00108046776638753	0.155516119348988	0.451595623554362	0.317916544205409	0.101863514594047	0.144294713146373	0.195336627372253	0.201434459872403	0.18088154874209	0.447024352394482	0.26012600747441	0.0825239186906098	0.26890715070507	0.47271326107479	0.167512441810259	0.0913434840676244	0.610289375876398	0.664246960640713	0.173191919892859	0.174575482437046	0.162666756779395	0.00347109816732145	0.266495413515259	0.10739692523114	0.227638761418912	0.381013651791715	0.286196167450824	0.00400075719823641	0.303895773120745	0.203230814131889	0.115439683060358	0.0574295324755552	0.184278245276163	0.0771590216672371	0.544613578219458	0.417177713407036	0.094112053489864	0.306441051856916	0.274411665945138	0.593711408466562	0.162739267733267	0.0208922147845484	0.00206168447966166	0.00166756647898866	0.420505844168307	0.347804905898207	0.473914170647681	0.328523692464902	0.344254619669664	0.118054781308406	0.00206132434801493	0.254395292812667	0.555915779857994	0.00104986161505019	0.0370571185437372	0.542798767219741	0.183538829374777	0.0570997741069274	0.127421277644444	0.148256901615907	0.146672751356792	0.239937642652635	0.442898626291512	0.106707085937048	0.291551032701246	0.0743182754139576	0.0185974477048301	0.464770953650575	0.191912139707792	0.134953262786492	0.556988357491371	0.681724638438525	0.161062922589313	0.337765209436099	0.400569755252416	0.709588991672715	0.4187882146348	0.631546877260799	0.0251867527567432	0.228494352388095	0.469846483089756	0.0420712893397463	0.155952414300002	0.433721744523881	0.339638922115058	0.0221479556911344	0.230056630952601	0.0447399964729739	0.00109906884007072	0.143165835868044	0.498250754286451	0.00120541394688256	0.044346626416414	0.386774048633909	0.399525389361963	0.293039120101424	0.00161705821231374	0.536391177101575	0.823635094766401	0.251396391302731	0.173093650951675	0.0717713996280859	0.00560706154697953	0.389033177936732	0.165515889635167	0.00850082369393207	0.65072770432858	0.0812624140230951	0.030607631195983	0.407821167385221	0.0588308461106725	0.00156564294897723	0.0309481726531302	0.095352967680344	0.248947135192427	0.516239236991557	0.666059175401661	0.520983419449156	0.306239270357038	0.0131069866691333	0.530119336134273	0.390093147881819	0.0359213078293345	0.225159301019125	0.39115421279044	0.0785622792842158	0.609671947025233	0.413232838282937	0.192979940578225	0.305573514725803	0.341046130959321	0.029984894848331	0.0995156693183615	0.480469763164122	0.414138978155349	0.432930601803227	0.236673044402959	0.19642253535423	0.224389913870717	0.112743896341562	0.109404317549104	0.0705476675498083	0.371575133170411	0.0496990183232413	0.201178964545569	0.298358540771422	0.149076303309993	0.0125170351203851	0.464290921470447	0.434335616971781	0.24670942309542	0.455493092160263	0.758138127582033	0.254435509983273	0.44545173618927	0.922369068333813	0.139457392110719	0.696552380983958	0.420883731596051	0.236797788755964	0.231361307627878	0.68392026554667	0.133101692189359	0.105446796182998	0.235100412643928	0.554551154857233	0.215114386695289	0.0702215986567942	0.14314324939809	0.326186978749331	0.0430373872902778	0.0904315318469347	0.238327015261561	0.446558999456851	0.0843842393863143	0.13144577211479	0.761636363600267	0.116398123557516	0.408205119796232	0.18183819419523	0.116222264364738	0.241804258025366	0.221489902082488	0.063010375825941	0.279761123914779	0.0173714131575534	0.0692551344643468	0.432508956166767	0.634136197569447	0.0115170293859933	0.396448462015772	0.691865783993707	0.00418781456377452	0.0665448916460421	0.481124731406422	0.753699285693813	0.570409072540878	0.0425691956298376	0.260556110893604	0.160696171117045	0.376450955359254	0.191411073563255	0.130792716528076	0.215439433423191	0.0656297927709695	0.158391065289244	0.480565079690131	0.191874078037524	0.348093745839258	0.348303208515458	0.407212180367881	0.257390483357246	0.181880909355136	0.304060836434906	0.59585587684117	0.0606872757263684	0.39012652330369	0.524839303900746	0.0793655322668085	0.207798603207539	0.181306239209461	0.259532212890817	0.403086104528798	0.282007718111243	0.196696852245878	0.281564110614471	0.455990403593103	0.0125955006197722	0.0233389102807616	0.450032066408059	0.330907210698252	0.187608998466585	0.398105848893849	0.171911600954977	0.0409580722469347	0.533292146086581	0.285729678212059	0.445465225808069	0.33893595751873	0.2556184415945	0.0823435217790155	0.429424489550638	0.236604215161532	0.0380109960982942	0.16377560000782	0.255806469612885	0.413473793635279	0.0924181872088209	0.155114293133276	0.445549818087689	0.153166197419333	0.187611086136739	0.450199862685753	0.563394616682687	0.164415138859715	0.152987963990889	0.618496630650774	0.144009710694565	0.0243787849605079	0.263807046767685	0.307155565531766	0.232946053209406	0.104747529882076	0.385529484831942	0.0717973716064022	0.0878751669110698	0.0230728500569028	0.42472701031732	0.318316379952257	0.318800792629566	0.0664520404150628	0.417274659976496	0.376098493832221	0.16843079625219	0.289035092585351	0.17912104062975	0.22976945514851	0.361632559754548	0.195953618068616	0.225280839444026	0.174810555904547	0.175365912777901	0.403034581238567	0.211252391045218	0.106551523113344	0.0570038744338562	0.148271029329277	0.268403237979991	0.276214188283044	0.47111005245379	0.321143595652138	0.260246715938738	0.219336237032985	0.239426867599152	0.230633924774424	0.482902500465348	0.182581984546669	0.451687613368192	0.483750406994473	0.248915181848324	0.118459977477289	0.193488998297316	0.239073029440645	0.257278485430382	0.333660351796045	0.214282101059655	0.223945450634109	0.379596630941924	0.0662565835944935	0.0221873979107191	0.327016730008159	0.35658055697001	0.200283967875066	0.633800935571276	0.38799030580558	0.182047721840461	0.515066817692403	0.6356717488646	0.429066219145036	0.490852336410932	0.390224763332329	0.0951056714600859	0.328982663822282	0.338084772083633	0.0534336920275763	0.175801212864801	0.331435653344467	0.376028004255003	0.180404204985874	0.144536146619366	0.225937019241056	0.154790071733064	0.177655112769294	0.353326725772341	0.470871381258136	0.151989468773112	0.259155300132558	0.503034879604215	0.249605847688083	0.116820660795857	0.491204338288749	0.471294645899847	0.150210438385043	0.143679810010928	0.195853316914158	0.0501376845102685	0.164523214667184	0.0516011410427613	0.278567919462022	0.288642145171735	0.39588427042112	0.0515804761747565	0.341162017138778	0.362312538998201	0.107536330304169	0.107051412772898	0.244197480551428	0.226979661604127	0.487624369864932	0.3379197535759	0.280021162030268	0.156912845753209	0.355244959468258	0.192525975526579	0.126579729620202	0.184593768487056	0.0439460569278553	0.154022164159198	0.426490623108604	0.244802676664949	0.317089872914473	0.33643476264705	0.412364160657161	0.266653094067367	0.180934358741754	0.310968384621793	0.572765547067152	0.0911020024725476	0.409191213542108	0.543805562175114	0.115753886655576	0.212042725458269	0.172054326119086	0.228351041125787	0.371837644023975	0.27874824157788	0.201400943635785	0.287502700139392	0.470787904398689	0.0178203453934263	0.0249188621161497	0.457379583129783	0.339268318421394	0.192246593618244	0.437303560947853	0.168030168220216	0.0403964693696863	0.542735607328019	0.266931497467959	0.424631087149532	0.370366070552962	0.306577992839125	0.0707802798004534	0.475345884339405	0.2675273391651	0.0379559895945636	0.173605759996726	0.250979445520347	0.429110877648941	0.121955548188936	0.137517260764716	0.440824108208179	0.144475506653406	0.210186237635567	0.470821368334772	0.562275490779731	0.133212334433563	0.131592611454782	0.606348857443633	0.175775807367646	0.0254103760871623	0.273058294596345	0.331913338150236	0.19461797710137	0.111008903022898	0.399335309072474	0.0677365101059829	0.104484846602356	0.0215563156594082	0.399320003202492	0.295096087748499	0.338818790667474	0.0473161702341021	0.408777086504628	0.371571322518063	0.159812228319993	0.29396801505161	0.180750418604907	0.211130859167643	0.354185677880151	0.199909513176634	0.451488135181452	0.172082464465648	0.0248904121784957	0.408252568512179	0.125575631324164	0.069525059247219	0.240240696967303	0.360411716692976	0.085098210826094	0.4768570076568	0.355619477791307	0.247508530064425	0.435596901875421	0.515471656720185	0.0665384195618006	0.11694141904858	0.387853292624831	0.486369968706325	0.351952387846082	0.232184619973236	0.228930614518062	0.112934194603783	0.00192950885417658	0.149399460106221	0.0962829341158757	0.37169733227117	0.0466403648068522	0.247446894145337	0.281393949507178	0.174417504683356	0.00415917087830988	0.405292297118702	0.516431771609591	0.152540786682564	0.449739851167244	0.742819854058015	0.190957032505704	0.680050034681699	0.779724507073584	0.154593796749954	0.646392088134414	0.422013355009429	0.318496041420215	0.449086392258139	0.562509763001805	0.142166208587688	0.00194610442451655	0.249656091430154	0.684521077542781	0.341562252326696	0.0957077458264283	0.0409818632562082	0.348554157267372	0.0641642878981532	0.119502200984971	0.26325081393368	0.26000342681071	0.0400089069840268	0.105085098526269	0.634332763813195	0.019965641437826	0.369960745881666	0.143162447400063	0.0602633050265811	0.321513725580434	0.298052585418528	0.00118546458360425	0.277307304627159	0.0209954111375566	0.146307044912963	0.357376042599077	0.624889092463946	0.0140940346321202	0.333932120733568	0.792559341022254	0.00172760561001586	0.0216627110393112	0.487419414221394	0.789927920584521	0.756580063999834	0.0769694922115041	0.339974935367049	0.155761995430569	0.331796184685527	0.241657240440874	0.157194384797933	0.164906714473437	0.0371761701159888	0.129592276242834	0.389702674356467	0.248974871624873	0.299670338656649	0.329969364080492	0.381421527712294	0.29967948379868	0.194561364016476	0.301536441854449	0.572611807008256	0.11424547593413	0.433862942285629	0.54963881135715	0.139717079492318	0.196261426240046	0.139660830990815	0.243911818974582	0.37818197446803	0.290364705400278	0.194577234266638	0.273313519870944	0.450433023590817	0.025111101617561	0.0285962190259316	0.464058277245775	0.374640094696903	0.206972957070858	0.470170731995869	0.185073853378244	0.0384839930742328	0.483162797915485	0.290297832086411	0.369162924395522	0.400046494749483	0.28791673673117	0.0873930762657025	0.454468880898337	0.286655026394988	0.0437500860449625	0.182815256754387	0.199912302930595	0.437591500325806	0.140605082815868	0.176597810021793	0.470066533288237	0.159624239260591	0.192652236582885	0.441108016097584	0.541365801799059	0.158303228631194	0.145294320188584	0.539572424316113	0.225724850361138	0.0307535444763287	0.289913981753757	0.406952376082081	0.174739780139676	0.124971735504588	0.371095832821599	0.0641414286375385	0.0899685185866457	0.0207158496533602	0.39084845831069	0.317708740927148	0.352894987109359	0.0431243947567838	0.385565041640621	0.401556704789317	0.149799903553893	0.290696825015616	0.220502861125666	0.206647908021757	0.4302625378107	0.204608154686664	0.363942549777032	0.127583679687906	0.388766741984394	0.228823421714606	0.102351673785258	0.174883178144346	0.0242210130269278	0.104865769576706	0.436463457539141	0.273943904448489	0.3196264560167	0.360489574685116	0.390080010177193	0.303086020822403	0.228962539064127	0.325607905496387	0.595097825192893	0.125873175080514	0.412789225630227	0.491821527030958	0.166639068422053	0.214815081086176	0.12493271702131	0.250929566235564	0.365499831233256	0.28643960461182	0.165574237871321	0.239213342552173	0.445439572850354	0.0322819283894256	0.0252692962532984	0.479726899750766	0.358891379015235	0.167720083078434	0.501235895649837	0.163903410047102	0.0208340317231325	0.46025339580789	0.308643729732311	0.346970824644103	0.409595882735597	0.270303646790014	0.0554846783617192	0.441271207418313	0.284194310175706	0.0442262694598874	0.209387611303476	0.112750425298195	0.423036240563834	0.158429463714684	0.208218331652597	0.478551432479109	0.158247252017679	0.221268232462926	0.49511481589865	0.525531857238875	0.172014664277328	0.135828064324378	0.489555579626547	0.22233524686493	0.019186278362792	0.2902960073313	0.460307007430294	0.213684460056279	0.119022969870063	0.430891490747663	0.0714462637821911	0.0621763054738661	0.0179763336077595	0.354400423802314	0.277510724630546	0.354641814286186	0.0514527889934625	0.358681732052748	0.364981422326284	0.161452925398484	0.338726764945245	0.221053974258208	0.158694830597602	0.442895530714684	0.207201297335403	0.350663024496034	0.114402854786745	0.410586396262328	0.234676945287306	0.0645339859907349	0.180924307922656	0.00998646687554196	0.0793266521519123	0.414051805108478	0.262259444104212	0.326744056127498	0.421536694341857	0.39264413731914	0.337857072495094	0.242402803675757	0.312242027376756	0.561386995634331	0.129154659152976	0.387414129515625	0.456894819262517	0.192596220109245	0.229583101063297	0.111505394860881	0.237051333657854	0.386835051039099	0.271540400540688	0.136571488567772	0.240099304634393	0.398739487314622	0.0334177619514207	0.0229287998564236	0.504343914291706	0.316574241607079	0.152110870360998	0.504967796583536	0.147516905556034	0.0132863641920723	0.47684108540269	0.337632640720686	0.347967302413772	0.39978403214156	0.256485847034406	0.0653074647958136	0.434062527433597	0.270725498176095	0.0527800786660963	0.214005278388226	0.0640116325273793	0.442829230582018	0.184591647959462	0.227123292420863	0.493683664770663	0.139675140926492	0.237191147526205	0.535619803164045	0.505703739699216	0.140610911180662	0.135796750294314	0.432241477494969	0.203644559563067	0.00910894238400268	0.328847768179465	0.512926832574155	0.188875752556229	0.140196188096347	0.439955882147979	0.0764354431014448	0.0504208652689562	0.0209185081414042	0.293194336135699	0.255990684449645	0.371085921890006	0.0540677797204374	0.340855259566848	0.329079101367864	0.146073307546024	0.395408971929891	0.268746636314769	0.142335253431019	0.436137971880521	0.204825318504542	0.246121804881254	0.136467404074977	0.157567076975596	0.40952071523869	0.0854942344975192	0.144212455386492	0.0418785750865912	0.149907520662789	0.19333546406101	0.263732248361451	0.507095673076338	0.315080701002625	0.394911323818184	0.394560008606151	0.273133563569587	0.180998658040345	0.489756976189046	0.264621498222618	0.568809820440441	0.453177315129456	0.305127611080109	0.271503432119308	0.139457179568704	0.229429324767121	0.112998885857123	0.311035837907348	0.143907579142484	0.34137744996544	0.373267383273696	0.0891845442726591	0.0130593198832245	0.292950438775057	0.539076061517772	0.165310650418472	0.535825018356517	0.475463802218889	0.250779903835114	0.357099281733316	0.670758710355035	0.465547597720586	0.434030656653226	0.471579055188407	0.143909724093826	0.336619075229972	0.277200667133635	0.0429351574498946	0.19179001987671	0.35114983236534	0.447899443486856	0.187872832280149	0.16066223668668	0.201232638780624	0.162923283811443	0.206786856699863	0.425053219283944	0.500885547747	0.180088535106886	0.266892280080865	0.171479174383452	0.215783102226147	0.171670499417284	0.540652490982451	0.510253802651769	0.1557078452218	0.327022243457785	0.115313560814176	0.00268849202014484	0.0700998414724806	0.0187063017599256	0.322443779599324	0.429356232190921	0.350267427595229	0.0873233682326798	0.361699936858149	0.4313009619235	0.078702090916088	0.070768173425768	0.404228449205342	0.284916372238998	0.530621366831773	0.248851170779235	0.568539643806658	0.278714710641156	0.0265934999272491	0.565968828316746	0.334735679979708	0.056659150683966	0.212026609731069	0.403101420790633	0.0738374287532763	0.627056334265237	0.359109037521023	0.194867220354222	0.315368820420039	0.356936180219063	0.0460643926317497	0.0837163859765073	0.439059834285164	0.425317883956855	0.404082637329873	0.257795107187188	0.198271833485865	0.19240051900037	0.0858796551654732	0.109788832031398	0.086785000751136	0.368318365602141	0.0549561768866498	0.223136252987744	0.290763669142685	0.170106743464317	0.00596099514664958	0.496384770707782	0.413286870097042	0.208363199762368	0.527387765282191	0.73367657184614	0.243430429947893	0.478333616311163	0.872091484478735	0.128114698730718	0.671183235224161	0.408554551554634	0.230191538833017	0.282060990729418	0.640267059598351	0.138644440442704	0.103366854189122	0.226405669688773	0.565582288863813	0.198608618858669	0.0708659433694973	0.125082541618051	0.332424478093636	0.0477494900043535	0.0686189442043597	0.226487351536836	0.456595753775188	0.0848255707967435	0.118290158961987	0.744898135001348	0.0889182366228191	0.410011107448788	0.172525922488865	0.0682428046611507	0.252797922082023	0.25461725279538	0.0283975690247116	0.290274717014301	0.0148043724727327	0.109838366736666	0.431730554227945	0.687418465184359	0.0197853101302341	0.389919939452027	0.658245607212861	0.00793478122400723	0.0281234723050337	0.486857514892146	0.777142811857209	0.5945669200467	0.0566147929575812	0.312093462637894	0.177581144235282	0.264096169978391	0.273163695067765	0.216092832864908	0.125490792086532	0.0500871199620126	0.137575772171445	0.316924336826834	0.259033725473751	0.335100195597457	0.286241186389229	0.277328593555536	0.253430306063217	0.20864158698915	0.302530707712926	0.494680635594613	0.144674930068119	0.493789988917826	0.505492414972802	0.199265168122736	0.174028953916078	0.172802131645129	0.251862830424213	0.339067034505113	0.307044528718656	0.217112498364797	0.187749743916931	0.36235258663178	0.0344874010184245	0.0339283379013664	0.511978616543354	0.37152318898	0.177190168013391	0.539733964480628	0.264299767068356	0.0702031785147491	0.490502086224606	0.418833595778272	0.3732613525215	0.463394769919306	0.296272574485964	0.11062932968504	0.442282818054003	0.318658891124286	0.0649841044108372	0.175048317527442	0.247898822323384	0.42199457248188	0.112693119274361	0.199940458456791	0.422680214769061	0.124008007425459	0.134412711251396	0.415664425763863	0.516202172618042	0.163130115815209	0.185453032048766	0.604995085580657	0.196666870326827	0.0659515463064755	0.371915692877678	0.369702435565962	0.182327252399113	0.152919202873486	0.283260423000787	0.0718293065449757	0.116303792370234	0.0264518765594439	0.387767245049736	0.212215311458781	0.346862493212552	0.0452135819389915	0.374689506213243	0.370619493522017	0.128416053902089	0.228954770030014	0.198800563416395	0.213802079653904	0.411282122808366	0.199118295302139	0.404227645989285	0.104513814096911	0.433855280998001	0.227080362332951	0.0325462926328045	0.16993270337498	0.00760282298932088	0.0657504363469754	0.436266925015314	0.266061313664131	0.336743603070205	0.508620170051906	0.424736911302218	0.389556534543538	0.205954139952401	0.325592172747645	0.622626208854572	0.129718698749162	0.345289128684381	0.42840921048672	0.218011826686001	0.232994667690036	0.100432264300024	0.244795358346382	0.394877773966631	0.256089427445042	0.0909097473888245	0.269170601818144	0.36756241150562	0.036430904075006	0.00804399230865301	0.504565482608756	0.292009833626039	0.14629756871677	0.505384123216197	0.12523192473204	0.00122518759957008	0.44930108460556	0.360572011565605	0.319150131590361	0.421509312685666	0.256819551969997	0.078587959522691	0.376816570341103	0.247033530135275	0.0497826594404647	0.20627112513667	0.0274051123942025	0.436022539457058	0.187528633399954	0.251983394488278	0.512605906655463	0.125799713699309	0.225437052560065	0.519310729852052	0.382026316817559	0.148468136205816	0.139812175224671	0.39357684505849	0.220332083449121	0.0013134283080573	0.305511239471697	0.604296232021764	0.201435028301433	0.147537961136151	0.464272473507497	0.0927069299561244	0.0399690615792647	0.0196989266667143	0.268494428666026	0.250807677439254	0.396775597804613	0.0554335498027165	0.362944947607107	0.31357091383045	0.148301490586626	0.402766509670475	0.311637934221934	0.132523945488881	0.432829598442742	0.188923667866413	0.367361986429883	0.15998570362266	0.273282021082223	0.309165894317719	0.219843164063499	0.117020880910748	0.042474236314069	0.107989909952938	0.29891956903224	0.225519019787614	0.346959003484271	0.27826960630729	0.250163718756327	0.203711336128305	0.176982671211835	0.306963606971618	0.546005055234575	0.193077450569423	0.532678913519313	0.539102113943892	0.168642667672736	0.16994520224049	0.170937383403186	0.258989112140566	0.349226164062145	0.302008379043904	0.232656278120269	0.161040081320992	0.351925822356737	0.0183332907530719	0.0445731395292306	0.579298007834792	0.414550672174792	0.194570037862731	0.586603603169316	0.247349338056584	0.0618221737935958	0.466515981415604	0.371551731184892	0.377596448542648	0.466112490900143	0.290410063445688	0.11973295627894	0.468707827838477	0.307700779503477	0.0790356800323654	0.17115963387338	0.249621312873282	0.457471660039975	0.0262736110478597	0.21585425731772	0.460773339986324	0.110001324877428	0.125965943307997	0.367903338306515	0.613348094587534	0.171553411556736	0.175944974516633	0.662826184990684	0.203726893484391	0.0711382877332351	0.35674443601176	0.355313936098171	0.190810902211533	0.151894269780598	0.271882129846527	0.0764697367396476	0.105490941858364	0.0257296924140443	0.444973516185916	0.152437104086682	0.354459282777827	0.0412100946784888	0.330771290073282	0.330547753452586	0.127728164922676	0.234942922589384	0.168677543822181	0.149456489344584	0.394631708873935	0.179818695378642	0.279057044211135	0.166270730910674	0.183275087193935	0.319983567742533	0.242573885275497	0.133209964669802	0.0700727623840967	0.169578203827859	0.274243540683352	0.312397394357496	0.335784004569801	0.292025367003594	0.324543542894917	0.314036209056562	0.230291295510246	0.210750864204222	0.418855720262486	0.185701247590219	0.530826266244152	0.432628377745909	0.234660961471558	0.170326346097193	0.222654983483849	0.260721315283344	0.277917222848241	0.350300088092376	0.22695079514555	0.201194595001396	0.332456839500465	0.0430967420702043	0.0248387264189004	0.38142039830117	0.372931190021617	0.216371668030303	0.60501238199718	0.326560482427783	0.109180660675689	0.487107411794486	0.547598776165388	0.377551860242454	0.49300225320658	0.374318305792215	0.137742414918146	0.399339916783932	0.386245809076583	0.0824980631198728	0.178090439520926	0.246677305770189	0.461447051338386	0.162482738161849	0.172562272609856	0.276821643382725	0.148605721967045	0.126052017898307	0.3497515958793	0.473052784219916	0.197096372344205	0.225634500999448	0.512288831923316	0.259715034607335	0.0887266115344193	0.481433264851261	0.383845081363654	0.158433789308474	0.154553478037898	0.247136787562837	0.0692165270915358	0.129153678960823	0.0371600014596818	0.287945693243812	0.243207151588508	0.41681106441221	0.0479347909610704	0.342548819369622	0.418088776139176	0.0892757973793638	0.177344012384265	0.228889782491969	0.240592166072957	0.463175157576384	0.271789696398786	0.61333756097932	0.244822359598254	0.00175080531616321	0.626548500302975	0.370392216402852	0.00458848543687103	0.238296103759825	0.45330668024752	0.0653169438194075	0.743932603652133	0.294636182890259	0.141968771005034	0.243002724234327	0.232972184289662	0.0370002706343202	0.0597979214313181	0.450619790937407	0.40831418693783	0.439906124993024	0.275151029305755	0.0976551214695486	0.19797343588437	0.096318756355181	0.0888088453108758	0.0508962099093575	0.330299066899008	0.00116795156293151	0.136956484833786	0.367253268950309	0.174030115845499	0.00366756142703731	0.603351051349586	0.383194668067203	0.213135070199231	0.529841042935128	0.668755177352885	0.261835958839515	0.373733188292745	0.833249166924034	0.121713240431121	0.76463670455616	0.335632765963009	0.236335233713097	0.124856879849646	0.722184317941476	0.17114602763472	0.0675878448472222	0.144116571991623	0.54235490668404	0.174348178468818	0.0543044601507818	0.116718211554443	0.367861804933472	0.0402140132233193	0.00137349688105506	0.213778421506402	0.482910521370785	0.111495725977267	0.119777805994287	0.810049225463022	0.0652438907575094	0.395817152273482	0.148361838963063	0.0283571692412867	0.30433662285881	0.243916030793666	0.00955205414874483	0.290492763006847	0.0110926562932234	0.061521888688638	0.453466048847198	0.783024144361608	0.0321463025618264	0.328866679905619	0.634658947111879	0.0134129674029301	0.0179535793869345	0.464161557367746	0.793086286896613	0.577726453039441	0.0909744819321486	0.249332441697697	0.171584964597685	0.200608255609123	0.362276562423247	0.238473930671229	0.123008478711975	0.0542339696776778	0.149857663380395	0.283354569257739	0.308363531415553	0.385378328933528	0.323996041868708	0.306680161325229	0.301503453094097	0.245804248780864	0.221618477439459	0.459697310511385	0.202767274143522	0.480478214416816	0.489072641911175	0.249028984223054	0.141623074663623	0.236453618447949	0.244934838135828	0.26892628880388	0.370022490925283	0.204125364808445	0.193818202749395	0.353261125700348	0.0565105281285255	0.0265852611197205	0.359705698565235	0.377466407811823	0.223061152361786	0.628363201613685	0.356509353749095	0.132199515947506	0.521477469855676	0.610623835122907	0.378874481676919	0.483479347201199	0.375230550349353	0.133158315959438	0.358682537924276	0.351466125274277	0.073077224561261	0.172498419627712	0.303182553372693	0.404223351249446	0.196259997334899	0.159360209556148	0.257796779456596	0.145022877230683	0.142860302104089	0.363432931923359	0.450781008726522	0.16947296347145	0.235370441120344	0.494239671392488	0.240647396998752	0.101114440496802	0.510559248910416	0.412391913388943	0.152449083141581	0.167007233590564	0.22748237019967	0.0640644941109623	0.147908125527086	0.0427526854348327	0.302683402540093	0.247872578699812	0.406245986595267	0.0498808515001211	0.344390351862894	0.390551750966753	0.095927759474604	0.116416798933881	0.248125108711674	0.242145798733772	0.471820283960217	0.314885683118315	0.391469740470616	0.241874965869655	0.0776226043273157	0.599263263882061	0.398528092992091	0.0976916570503431	0.126530664897593	0.371597765819594	0.168328987829824	0.474655101479113	0.174243781641602	0.233340709012602	0.41044900208946	0.485204286066133	0.389928058317237	0.110785445727839	0.233486386957194	0.425115411718488	0.624399160503008	0.200143924590335	0.338267951197726	0.221509424140567	0.376871571623608	0.233994147503639	0.129685736226979	0.522447760119615	0.374450700257403	0.322974809013693	0.338744154594166	0.0926861052409577	0.0245467921753728	0.166327729704115	0.52453703909071	0.342255494197493	0.674515677334383	0.520439025082434	0.262417737129926	0.448424281357417	0.723706484890069	0.210449140118944	0.63684810494878	0.479478154117782	0.302294853950533	0.226882597203753	0.666510558775699	0.200926994315452	0.115546062161874	0.0994374750951275	0.614966632170754	0.316049238399267	0.0906182207185609	0.149902882943807	0.134356222086646	0.0784964459439614	0.30849779160701	0.177896963536773	0.326906350832077	0.125855007767436	0.183736958799166	0.483602797071838	0.118990744723744	0.68246210940062	0.238015660447509	0.0457015420666838	0.347742737396253	0.124938769420804	0.119119732569189	0.0975526555966539	0.0270468447659329	0.170791620663693	0.368932498004067	0.500145142494493	0.0143061439341344	0.260412179163726	0.626822759833529	0.0293043963314853	0.0524032994627077	0.320937847765334	0.376946221039383	0.623297596369143	0.247515895096054	0.330622349477243	0.156032810444692	0.254379125186574	0.330004881607497	0.222942354405543	0.128090637791849	0.0318263082151019	0.118455915115883	0.2802365368639	0.24121136181472	0.322507117304383	0.302744073710169	0.161121803716906	0.206387017171712	0.153392602585462	0.313908621976201	0.589161315653039	0.221129813507126	0.539279862456033	0.609613163204878	0.149997375024741	0.152198636436613	0.149447557690639	0.228611115855725	0.383366234943169	0.300456686671651	0.253874582794581	0.151092639771119	0.326762802423019	0.00846610896298231	0.0500878094455821	0.57926592858834	0.461086450811327	0.186479725270921	0.570509899976051	0.194456717147737	0.0584052435687011	0.477897548279556	0.331817906919933	0.339718451474772	0.470467067720023	0.29567343295201	0.133498470048504	0.468409599718085	0.307444147441176	0.0743800271124585	0.163121336112507	0.261382268806898	0.528687918962702	0.000876021973879975	0.192687096554444	0.484270087120893	0.101727119393729	0.0995516242864468	0.403738182939349	0.634250792439179	0.152164546103321	0.154079861044325	0.762892408266377	0.209407718187702	0.0720118511109776	0.398291068581072	0.318396020587418	0.191113898679549	0.119055236666185	0.246004911901719	0.0588212187569399	0.135493714558512	0.0099345923561758	0.421612085673058	0.122256801805107	0.35993529856164	0.03593012516585	0.352494344228982	0.332229363274053	0.117838090319608	0.255621270651373	0.146355848701935	0.15256901450275	0.39802286774158	0.176531869593769	0.359575880126559	0.205533843964494	0.135672633295926	0.543155136310426	0.311194434923589	0.0956429393124325	0.115793942976189	0.338091850787329	0.202346968114021	0.414249321889247	0.227711224064102	0.287627779502658	0.408697429931276	0.434198786879851	0.370353190481146	0.147364670275371	0.239230052081207	0.361174946713003	0.632503936650055	0.211679204356274	0.258453572737009	0.227038181059349	0.327998165294104	0.224234252872911	0.152315942764024	0.433058788743804	0.325385408637972	0.288705052253297	0.361925600337197	0.0681010104329022	0.0216126019161218	0.200457714254558	0.543270444035866	0.277009403916855	0.594982143720379	0.440597572190898	0.200825955166523	0.482516024229336	0.683204731622523	0.235819201014151	0.58835855956087	0.410003538740809	0.252867137043071	0.296311823295614	0.581132403715939	0.161611564796856	0.14533549766953	0.125244211859137	0.54898964167701	0.279243337807656	0.0969832587066295	0.153431776103141	0.155365845950231	0.117182053170714	0.314958263871185	0.288600266089561	0.278718422961745	0.140473169876328	0.229302700137444	0.399471913153948	0.107170435442562	0.623238933349678	0.263229789563711	0.0480404214642676	0.29189122098966	0.197088558026452	0.096919208336393	0.121553037125976	0.0359373301645455	0.217845562088755	0.291658558808305	0.475064272529088	0.0192134714922377	0.288349488135755	0.57055766888747	0.046470479800582	0.0586811803332926	0.249242161379471	0.353808266759014	0.646729613664126	0.24474114367826	0.220705724839572	0.224018758846344	0.229768066631536	0.365204298020375	0.198027225861429	0.0133103035179195	0.052670015455838	0.0952287002478752	0.414895800088559	0.309296255695561	0.546524139335066	0.270734093548512	0.309341241449692	0.0922953819200105	0.172370435490103	0.230988515723855	0.463486354571359	0.00120372834849954	0.200536061197614	0.556535200681014	0.244546885180614	0.0421000520411437	0.22021118343922	0.201977169460492	0.256370045975887	0.237428983493813	0.29131252305099	0.169633979345442	0.333361395690592	0.111046762297634	0.020642539916121	0.32469454775941	0.342616239821172	0.212098542997207	0.584924097510841	0.418432338865592	0.240871037022831	0.449885379381446	0.636521478052262	0.502616699051088	0.464769691411174	0.485818054555849	0.0081011737592629	0.277657521829286	0.399781528719255	0.0232959631376428	0.165673883815101	0.427316909700298	0.2776085950308	0.114269301959564	0.13790297367189	0.21171806894009	0.193660554969614	0.185596351646459	0.419493304851471	0.332209268512857	0.0692540716573743	0.268479219025613	0.462308221992788	0.154031049209218	0.0906518199171013	0.597886127625064	0.640780604898472	0.166503627348737	0.161583433943295	0.173290865538283	0.00181568907175416	0.256433953102474	0.0929977338925492	0.197730228388405	0.366990691272582	0.260084387886443	0.0102790575433073	0.31098950600679	0.239691482290652	0.110766720542255	0.0601576047241943	0.187504601023627	0.119956956357938	0.542382366573921	0.417018485114611	0.335371773686519	0.170742295082517	0.288107763732281	0.253448337871284	0.178045441253497	0.127891187543332	0.0441407031953338	0.11607280656444	0.331309039450011	0.254573733183113	0.309358677721631	0.288146817897559	0.32827921586293	0.267831569392861	0.190088823855162	0.303587690030702	0.531602433960907	0.130040623770882	0.472041668770293	0.506503178603355	0.177664277647486	0.195256740101048	0.161916565952816	0.250846272542772	0.32997375663967	0.264795616753564	0.240501761540009	0.220957719900152	0.391085549750033	0.0214397292063166	0.0300778839033394	0.507287812608856	0.353675039953702	0.172854893272791	0.483143612194773	0.211132880777099	0.0500519372890531	0.467361962099089	0.39630789239791	0.371426245054839	0.46928715973652	0.298065121749288	0.0918853151153051	0.440278212510659	0.28515016215362	0.0535982656084509	0.194604564931557	0.20820184606543	0.446377062800127	0.134991748479291	0.164797062374072	0.44063910294805	0.148493097335471	0.182251123257041	0.421298234742224	0.499863775664734	0.170686728367852	0.182046030082772	0.560749975920876	0.216964814217958	0.0438719554324104	0.33717592738234	0.356239522179879	0.176701313868861	0.149951733428529	0.330338973372147	0.0607066032035406	0.0846602793751425	0.0198787792621323	0.397043023737543	0.269496478567259	0.378001780582823	0.0443453958891484	0.381392720957798	0.376415365765034	0.142043654977106	0.243452123348252	0.223727732846322	0.207443446223972	0.442186864988925	0.19119983622179	0.47439383651344	0.344802968354698	0.0121893229816077	0.550537695695343	0.438165686975384	0.0835226578725846	0.205469785426452	0.498924787462552	0.148879077847837	0.712556589870278	0.37951959369958	0.17705728497562	0.450042979700772	0.299006140528909	0.239624936865055	0.210923838288539	0.466501676402964	0.436485505121578	0.476900079574439	0.232111314770798	0.230281204869968	0.104182294399005	0.383271148599228	0.198500468429485	0.146538401809309	0.583268339921952	0.232032844230157	0.209171369790102	0.221353289137357	0.115510475428477	0.0246076530735352	0.315171235041274	0.39821956813874	0.408030072292892	0.649087271433688	0.60134321553565	0.280484919598415	0.504975550160396	0.836629620556895	0.224490053249399	0.630074872068286	0.42241726796052	0.145491060576423	0.14883537899905	0.682831890749048	0.0913250399308014	0.163494909898048	0.17972090978372	0.685239633930164	0.197862274064405	0.116650914985771	0.0946073521345988	0.175228231082203	0.156119718980288	0.243169388273531	0.192246720899658	0.358964031354046	0.123326623034662	0.218308224087236	0.532694241006784	0.132898922662024	0.510381985708167	0.234346871600369	0.165438769149088	0.157549475015509	0.224474492472078	0.186297265148071	0.146919345863396	0.0573539770917698	0.171856145378821	0.476888405892907	0.62510523427437	0.00603561231159208	0.366284640786056	0.60764761058563	0.0170148911894061	0.057643182082309	0.438513361169493	0.480683982223148	0.623962178419874	0.130012085988337	0.4048099520955	0.117070873679087	0.411347457638141	0.26322970247259	0.0295283748175362	0.18515484264169	0.00156763883241821	0.0445912795361716	0.454659272160445	0.262903486036435	0.31903976890045	0.560700419621462	0.410497940582831	0.418563490148396	0.217014727808974	0.313383275289605	0.596107141786045	0.12455092397806	0.37667405912946	0.394741638800185	0.211842842725927	0.1899179389525	0.090157446955664	0.269840417090716	0.403428247467402	0.281543375202882	0.0646799562848844	0.304316571839982	0.309804845062459	0.0419557362782183	0.00808669734277956	0.45787727185456	0.324689174498889	0.143974212681083	0.462231912957543	0.108873722448764	0.00154666725710615	0.497178199062441	0.387486654498945	0.317905408676976	0.394735127583299	0.286875858515254	0.0704414884061422	0.367044381479595	0.243041922753111	0.057239438704434	0.194056263414431	0.00100929212261908	0.485538293351286	0.175937474978507	0.252220347006964	0.54708139936173	0.106262369428707	0.255089455542503	0.50895114322065	0.296656240019218	0.123898986449139	0.148805757780017	0.373119436007206	0.222418149386626	0.00107711510740639	0.282007206123393	0.622391745476701	0.211523869162759	0.153039828982563	0.478150288589979	0.0872327393753795	0.00273212394492764	0.0149610912981357	0.276536091377187	0.271157266256518	0.36045440512943	0.0591426520684911	0.391858980455555	0.337139179637536	0.147088944371105	0.43170287814547	0.332046394180114	0.121458285882746	0.428490960430308	0.173148285842369	0.202998184882241	0.174203847903141	0.407899204322576	0.162131771262522	0.117296648175864	0.25955948077049	0.0680546066184234	0.174855897581754	0.515131119454357	0.191141742470492	0.2446542990856	0.358424129655115	0.395447978418453	0.254017381722969	0.187204601520871	0.315228313087798	0.655389652395941	0.0754868734539511	0.335197875949355	0.564649421388983	0.0935682997823239	0.198694726219512	0.200579415856776	0.238228881319412	0.471940357522195	0.319590606746494	0.163912729735279	0.285242652791091	0.391123562771376	0.00523194408819443	0.0358618143909623	0.478312517271694	0.451676828174455	0.214851536007616	0.318512492861592	0.139285073648086	0.036681320424713	0.603087136709334	0.279040121020683	0.470718171896062	0.354172383619547	0.300465797952563	0.0771718438635097	0.480747656248159	0.215779424418732	0.0195028023404387	0.179236164969642	0.283212838171247	0.40493379936692	0.0853936465466901	0.164829310197121	0.407866294740595	0.154387364002031	0.183213102909331	0.545006371544754	0.59551507665236	0.13688199771368	0.163075830905776	0.665074590656914	0.122204439435312	0.0462671734760935	0.252081845078193	0.28779543377325	0.25770507965164	0.110166388634448	0.403565116784114	0.0703378533045793	0.136275115233602	0.02907935736149	0.464008095326341	0.254847819484846	0.261578938696986	0.0800962030497026	0.482050030496944	0.369199418032815	0.172207029928006	0.272096024348162	0.249920083712695	0.236580496747342	0.262593469733233	0.198548278279929	0.193358350553247	0.131577607471327	0.127337758692133	0.431911742258198	0.0788767818846252	0.146450710999274	0.051242463143444	0.162177249715043	0.22100199470533	0.24628200016184	0.505694722649802	0.329953507958321	0.426431766947506	0.376681346333242	0.247471275046039	0.207931539331354	0.496176178359275	0.247192199288812	0.522040409534765	0.43470265899503	0.348216631051181	0.275582559242586	0.140127553721981	0.246789507347175	0.132585028108466	0.328673476042186	0.144840740443412	0.325150825333352	0.360398350801192	0.10215616018706	0.00759107860435573	0.331310528742651	0.492970807314753	0.134057441573872	0.543240333352414	0.491085042976663	0.262903080200132	0.377533052080073	0.677437841823316	0.424514085671122	0.391690323610557	0.467461759943835	0.126554652697718	0.309284088184271	0.266734024704587	0.052498882328178	0.200703563159208	0.32709803503589	0.507002919304577	0.191533309834571	0.174184203189965	0.178444429318788	0.147167672152825	0.21551058545793	0.401920064343194	0.484773327653065	0.17939060231806	0.26013975759376	0.150601377339449	0.242118749789457	0.179697505696625	0.526867577034268	0.530281121209175	0.136830915640916	0.349313573906371	0.0863160838560662	0.00394058116642448	0.0779704524713826	0.0176089413431578	0.247510132077631	0.4007981253185	0.291379807434314	0.092381355329409	0.366827123192426	0.447250486943685	0.0682132500708833	0.0678844176702406	0.378489764345518	0.304452306555352	0.532202583674008	0.276223935101694	0.17919500179014	0.140495269937808	0.136707479611433	0.437343076507853	0.0962590698612755	0.153817951435617	0.0472287210313122	0.189163691586413	0.225430383980327	0.241487160842442	0.469877899341056	0.347622433955511	0.431893248658069	0.380383792361019	0.244938079065124	0.179365987319317	0.450328918045466	0.210080803834605	0.543556863633447	0.433918061918637	0.35415775769803	0.270623871485564	0.12498090354417	0.256584873549892	0.170464814775312	0.305545036171183	0.139068056639229	0.301849575901121	0.322816918709313	0.0919986249229048	0.00320430644501159	0.279938109123821	0.524738871979513	0.130721473561507	0.535933329350833	0.472885219916131	0.27265580143937	0.391757743461074	0.675619042441751	0.418425164079719	0.331687733466186	0.444450175315174	0.122506293261649	0.338471463730893	0.248265133458516	0.0687581578487248	0.191815326029552	0.342419093013549	0.501765639500948	0.187507489682063	0.182791576733095	0.196022537817776	0.14595025428071	0.248978409529009	0.397893900413532	0.495330218897198	0.15700216197944	0.253801815411773	0.180701602845089	0.196868661228955	0.185026158791739	0.533312445478156	0.499394105806282	0.12428802942294	0.35208800470604	0.0981154426091051	0.00389225217102842	0.0977123436637702	0.0125450908319985	0.268229016176002	0.401585579304348	0.305044583698743	0.110011794123846	0.405027643629237	0.461085492325858	0.0638355668602064	0.078700022613221	0.429820873097355	0.288441207905602	0.570408559933618	0.254550433054763	0.28429758419769	0.241009815541347	0.0609351553321376	0.498914621895031	0.451780504450232	0.0486924698073083	0.0108422712340084	0.311455620618262	0.121230029059447	0.327212513124417	0.193273660419128	0.245413297895995	0.391972984372236	0.387881520041759	0.435592696928538	0.19139471428676	0.257869986136059	0.494184458955926	0.599880154187104	0.203526921409308	0.327382433219877	0.248271748523433	0.39992178646168	0.179034050559895	0.12686638025981	0.634371489345168	0.373832413433861	0.344167736435495	0.323030371246413	0.00572706281484542	0.0365448567920771	0.0682108725423801	0.526266237606068	0.312335172805693	0.710510335724319	0.557828677010137	0.245952063896884	0.37197118265624	0.641334668871743	0.328697036455361	0.537362097029436	0.489950705449035	0.258006424954786	0.309015958306236	0.620099879757716	0.198015650590795	0.205347050043296	0.0895169215549213	0.578375625003994	0.336632421098373	0.0777967238773545	0.106085188651386	0.12249190642576	0.0222637191036543	0.424471357666199	0.0917438735258286	0.397414292638019	0.0655633635716072	0.17207423877824	0.419723068327518	0.145592108313801	0.760781261900312	0.282353671045535	0.0677988179510003	0.328848698302587	0.101498643579822	0.00136968823711867	0.0796775492891108	0.0236201283424525	0.159924783694303	0.416488573597525	0.506619179837032	0.0041637229008048	0.192438728710118	0.632955760828103	0.0151710438022316	0.0696878530054629	0.376359801591945	0.416029928444846	0.645482092292366	0.249950677984277	0.462696762747925	0.291427420025207	0.0659654273486466	0.640991331044091	0.465987955841651	0.0985018648577432	0.162024008900185	0.422235494710384	0.112873173282695	0.548610698946881	0.175316510372817	0.207659000147739	0.401229449102316	0.53056546148323	0.406694409779273	0.0654006133744929	0.257841816184766	0.462599788492764	0.707715053198464	0.198408505038866	0.39191749683294	0.249129315600949	0.401055481701619	0.238489317756678	0.109864487658904	0.53302445759101	0.426373054252693	0.395349999867217	0.315838130988408	0.111049087651683	0.0218174450659717	0.177252458550897	0.485839636200632	0.383010628774898	0.627635886772411	0.530414393351551	0.268468853860867	0.457776916152765	0.7663966650203	0.255773786961921	0.646253183797558	0.575984206360928	0.314334094841705	0.145799135444497	0.682938391623931	0.228292500021361	0.107504008816823	0.10960248503432	0.650440753872408	0.349371117933768	0.0874005754165033	0.126711167105108	0.124860241991028	0.0851125068072997	0.288579970879641	0.159145351391817	0.370003887222913	0.118959977323734	0.159210580744632	0.563451196503451	0.1295905297101	0.738327525192613	0.182459175311565	0.0410933952138459	0.392607298870376	0.127741348883966	0.161947695030066	0.103266601799846	0.0219842913986423	0.168523095840005	0.445398348174723	0.536336682195472	0.0140484098024058	0.235051083302002	0.641748708328128	0.0214554501586681	0.0731131123159729	0.382755461669748	0.438986016278881	0.624995082854491	0.277726098780232	0.198665844987314	0.206927550563488	0.209926238426906	0.361028654214281	0.186134052693501	0.047339274559767	0.0483859712110727	0.132845041123563	0.333357894291566	0.290109907223342	0.489816518707352	0.313287169478724	0.281629136500573	0.138436172711992	0.207141683826145	0.244750630151383	0.47921871475713	0.0393291044882958	0.338079361170069	0.531216424226145	0.220791445920709	0.0965224697918813	0.240777971183454	0.167494705738851	0.2522632233295	0.298838985135811	0.265703824289744	0.192460085169121	0.308051018798832	0.0719619322984475	0.0201264944240862	0.308740756830705	0.319694773594536	0.206254717260463	0.601099890795877	0.429961545595033	0.216280040631511	0.485314448567837	0.681016045460062	0.449541364431914	0.453953202848425	0.445558757211787	0.0439520617260732	0.303796475982436	0.336413928694319	0.0377864373167144	0.149657427003703	0.365583785387352	0.316509703411498	0.136188159524523	0.163318377379649	0.202225213105637	0.166527125171459	0.181888102697263	0.38040659244043	0.368091395641778	0.0815063147165173	0.228577560174655	0.455855391654922	0.17904391278348	0.104243043570888	0.560094034612376	0.574120157467813	0.142286052424404	0.144948474716941	0.180051170482035	0.0103350705526836	0.211580943769099	0.0734173418958318	0.241030847758592	0.326173264298417	0.353928896078576	0.0423268949467634	0.372082829507832	0.263606548051281	0.106607946705444	0.0756907437507263	0.189480098141772	0.143823452005696	0.584853751209021	0.346030390508158	136.30838081452	138.41275244564	215.247456970844	202.649094859761	195.234116689144	188.519888393854	256.995705152624	205.788789668675	168.280137011335	88.3689842330244	92.5305409942752	6.76754253732049	5.97388285693626	17.5121565451924	18.9329915161383	-8.06205520547658	26.6202378767214	5.76019475483471	4.6948082761015	-58.380308582028	-7.00326744301448	-18.0725010658967	-36.4079589284234	41.1259014500149	40.3459916944155	193.237184372097	-7.56060069900723	61.967747897678	-1.11445253178813	181.857067611986	12.0691676763125	5.87338103642831	5.12677255419992	90.1007258654187	192.874426235366	27.6473877147546	5.04147672248944	18.6332467541232	67.1102130617402	202.021644070323	66.8173656624279	198.938792272853	14.1851115096385	160.136265229746	40.3126659707066	23.7115641199634	189.148750056175	6.89134425218328	-18.7588245582321	91.1112305852167	88.6902511360713	193.030785167098	225.444867853121	48.7128769650319	942.267018615478	1134.90314833067	972.639717052543	1066.98428564111	1104.8218411076	1190.39653626675	1169.3136519851	1163.34046163013	1173.00579721264	1094.02476405039	1110.26270009397	1016.38157311212	979.742784104849	1011.09205837306	1037.64255567088	963.702806618363	952.393721360535	851.613345136195	977.936259048305	834.181670859124	985.446277535887	916.168268339131	986.260847167574	961.209298253109	837.693666423337	1125.63381421714	1008.5352783582	1120.24489272982	1022.24038243792	1104.72491857468	1061.52594843144	1046.13096239904	1033.15084252958	1118.51528712007	1123.92055415541	1092.96347238912	1019.9739669263	1069.39388796534	1146.88507376734	1068.14090692562	1147.25472346397	1200.725986134	1051.07288913463	1200.34409746684	965.906405386957	1073.16866658532	1187.57017760457	1007.64358904181	992.777703012302	1112.6852247439	1109.50729104424	1172.24618630742	1195.35670770824	1010.73470324306	0.0546631036458212	0.0316305523173914	0.0744777579921457	0	0	0	0.0597949692563664	0	0	-0.317223391095819	-0.270649430263447	0	0	0	0	0	0.0020153528298723	0	0.217970152553492	0	0	0.459339927689496	0	0	0	0	0	0.199712955772785	0	0.120642974040961	0	-0.0910572848780371	0.0408858184039128	0.184396763810007	0.0848281308262418	0	0	0	0	0	0	0	0	0	0	0	0	0	0	0	0	0	0	0	0	0	0	0	-112.925440821745	162.613634243517	0.721032673353329	0.00578919421213328	0.473655913978495
9600	0.174293082614815	0.00157748865501669	0.00177164136391569	0.329924341982765	0.00126586570322661	0.153534271590571	0.0400516756150903	0.373325763733106	0.00107153303172938	0.00207677452971581	0.42886022994058	0.214821447699061	0.40351150643931	0.494178872579072	0.00227482202635966	0.123111851148282	0.394369896737083	0.206912369295186	0.0840908284882571	0.168616981158806	0.137340813405835	0.257209948467783	0.00408468014863215	0.236665235250233	0.151275815042246	0.109722955824182	0.0639833584828312	0.328319525667971	0.366769404008112	0.00227832228154104	0.00344681614414495	0.248601921721252	0.729672338095681	0.0857351845398909	0.382752678243353	0.644680590118369	0.284416704726156	0.419250694506047	0.712588137401465	0.213989737839898	0.445505292629073	0.429758999482247	0.123930489600982	0.598378445840673	0.235848487708354	0.142769014539585	0.00184302169027415	0.336427261655537	0.516710800191305	0.448021671894514	0.204349274486861	0.19741190423057	0.151483378311482	0.00115784633760631	0.199793124163218	0.29687288030782	0.241950549080999	0.0718280066025032	0.10166198644254	0.537921782570626	0.197547201254475	0.556100646626496	0.167918344081417	0.097140282433516	0.388947028216868	0.423163750033971	0.00195824248208452	0.314017841487315	0.0294337693734597	0.292768856247703	0.437250080079972	0.591937728552206	0.00265383231004367	0.306599973911444	0.998760618203893	0.00356736836862546	0.00213454765892169	0.721278530281422	0.817299208337801	0.584271772269066	0.00120604995692236	0.413266180971891	0.151622298986575	0.121097350574315	0.484403683423734	0.11167348510219	0.151522446560045	0.245178585308011	0.16490209858755	0.24561055020513	0.527050435171265	0.513219023610965	0.251650165632118	0.491296139773147	0.52719671152797	0.217627066293993	0.214977172962974	0.528910101226492	0.529578145530235	0.548561500306054	0.243678422480154	0.334871831258511	0.10704460160481	0.00161270805734121	0.147186759993598	0.124087853829192	0.346465424186417	0.00206193040840429	0.331477861993011	0.395247530645594	0.115530304886581	0.00209246241008137	0.307577403407632	0.528736690291137	0.102913096713114	0.544405890043857	0.771588215574618	0.233744369505651	0.721503275485188	0.733105857233266	0.410845802322941	0.388256199891845	0.460094648580573	0.296595578220975	0.501144388794895	0.25810814446642	0.169314929890535	0.0010842131615819	0.289093774329789	0.503515237139179	0.169573250822575	0.169234409576086	0.00130709797123426	0.151060839959023	0.223292054404318	0.359205914747396	0.252384642087044	0.197688154481555	0.00248588067677904	0.158770013765933	0.627683376974011	0.00225687814942018	0.498486445439061	0.507598706900601	0.137649369000709	0.340364465394072	0.00113607232383811	0.00204864635029019	0.269663203332318	0.0133091562053578	0.258085129317104	0.408317942927005	0.327978277063485	0.0952604795773961	0.341060013378989	0.408016287247868	0.00234921859078994	0.0756857440603231	0.441624678579828	0.301350522699389	0.82080804873569	0.263250403688297	0.626527615620911	0.254489375741881	0.000907025784231131	0.669503447528309	0.417557821971628	0.00397339264815337	0.253060219026812	0.443178329390462	0.0764061590710571	0.73662654403669	0.289972478500957	0.143585686352512	0.180713984138493	0.265013986704433	0.0471766443842171	0.0760930810127456	0.402147667173572	0.430208082067555	0.39122670600852	0.294184547765987	0.00104916004362338	0.26925462315461	0.0020665191604358	0.0804607397181488	0.00116482144339421	0.291843928369211	0.00110330925868461	0.162248028543783	0.321852598845862	0.162288028338818	0.00806614309120256	0.642123333521524	0.362915837182639	0.17368884410732	0.569937064057459	0.706757774109724	0.304362914996442	0.408055473111343	0.809968333918533	0.00179720853847887	0.88677656619615	0.220421468235322	0.242547866880835	0.00160586434430485	0.782910100525694	0.201159980608909	0.0737062274535847	0.00144981793638455	0.502265554367845	0.110830727277321	0.0655357988251599	0.183353111212709	0.415945107030649	0.00101155580909748	0.001038486607475	0.229590843785547	0.504092446609413	0.098412514711085	0.00116273500216601	0.90754908820786	0.00169187775720605	0.328227364581232	0.134507296061995	0.054294112216073	0.356932506376435	0.171101785298089	0.0308729273915936	0.310735788529722	0.00291062594025494	0.00114878410715614	0.423661423412235	0.999226948786117	0.028889596324278	0.366143246607705	0.645485055904344	0.00331931334729635	0.00146502749985409	0.433209888900121	0.885752503406411	0.662633986868762	0.0928758924617148	0.643661540964129	0.26187658315565	0.000934289355815433	0.620906691113106	0.397078019778879	0.00110954483032301	0.232815736369716	0.454057101884793	0.0534578649358702	0.793314824352255	0.30609063126252	0.152925152785202	0.204472192570125	0.201812839333452	0.00296755858692084	0.0639284112982357	0.453239019979957	0.413057955162188	0.450041716479624	0.267367894834001	0.118822720940449	0.211792262527391	0.0797534127665461	0.0965033069979159	0.0336062013290435	0.33210501924207	0.00100753092400845	0.115915452560938	0.352282110923167	0.187595238729503	0.00456691496102494	0.616843639565306	0.409150594049299	0.225132731950944	0.505530715720888	0.702410439580603	0.247376347928459	0.355580385506439	0.823692204082865	0.114578469274626	0.724210199040429	0.351982439817544	0.259183416163372	0.114442162598489	0.69446804373688	0.166607565348576	0.0768037559121858	0.164659349344236	0.497591428069748	0.152518563330139	0.00135507801701931	0.125376213448951	0.380415622633136	0.0387887689808903	0.00222910315380369	0.244407394393084	0.470609524512091	0.106103698722767	0.144396108821985	0.779784329745642	0.0893903055579763	0.430302783892675	0.160487892120717	0.00181124583709169	0.322993043710974	0.214201719758711	0.00197767552236922	0.314320797024459	0.0138001161831849	0.0604401045253156	0.457314738088873	0.774434395185658	0.0332096933715972	0.283988365784431	0.680572460247735	0.0143540951053103	0.016445956190124	0.456377185823872	0.78180209628507	0.589788986308929	0.0899763908691173	0.501502941389268	0.286606774518387	0.0011433489634061	0.503675258582065	0.389912429429959	0.025882508548686	0.212237520453515	0.385234515568162	0.0650760201634419	0.636458667707793	0.396605611593072	0.19883610029537	0.310296639071842	0.339759938781655	0.00215911110315311	0.121213086412204	0.498352283779856	0.432407505971824	0.423613137469493	0.241349026273194	0.186606695312788	0.23741352444623	0.103441572856369	0.114722977082176	0.0693164248428003	0.333594599799314	0.0480302226327275	0.179628274408528	0.31370011602108	0.146205795691909	0.0142768112671928	0.465404563128256	0.389214300833628	0.266727577751124	0.378300920609454	0.767164940734787	0.283960349055448	0.458787406519765	0.998666049153536	0.124776494188325	0.741423010175134	0.416948334412668	0.234266041671123	0.203031259712159	0.705934748872681	0.139019167793129	0.0985786017470558	0.264471262092643	0.552019172210632	0.23373721299846	0.079351694868033	0.148091319817054	0.326541222279883	0.00225613401849872	0.104912251805214	0.230738243272536	0.442420579378282	0.11109736674929	0.108422584889948	0.76590141729795	0.132748714388101	0.418199682762335	0.171233890776581	0.0975032391880056	0.20206613325402	0.22367811387271	0.0601408831852156	0.28995889695099	0.0263165442556606	0.00113380050519628	0.427755805329372	0.61812573505498	0.00453289437524596	0.418016402245485	0.674774444827528	0.00103486334567582	0.0783204137622167	0.484036429251309	0.742176121275167	0.582608777598769	0.000997678981450832	0.482779296316523	0.354902800282411	0.00257233725816662	0.597342624747438	0.465579038633315	0.0727943893244498	0.208101076389426	0.464423903352818	0.170548399460846	0.685814943377874	0.401382453946628	0.158829969397183	0.464462364637414	0.300717996181317	0.231311163391838	0.222083880166108	0.473332565872576	0.428832271416676	0.518643077422228	0.287279249499998	0.269056751902518	0.071239669471048	0.374765434136604	0.215089957041139	0.149076300992162	0.564465643717547	0.236763686569034	0.203054869880658	0.235811084636111	0.121774770751309	0.0263421869218459	0.274599662050388	0.411901861935134	0.398768835546221	0.693479240677002	0.585888414545993	0.272139656685773	0.535745781303465	0.799866617122884	0.223128960037195	0.678128105464974	0.443902470698324	0.144966039003531	0.142920331909073	0.680923127850525	0.102530151260821	0.168942789943561	0.196998332634513	0.712683737535389	0.18443556254189	0.113894819531025	0.0674648816947415	0.186987800368801	0.157392902020967	0.274614000709976	0.195619073711172	0.356184212455159	0.11649311185555	0.241409241338572	0.50436479023212	0.127504738069028	0.463633177132153	0.212341861421329	0.164043050409401	0.136338434964309	0.21935069108704	0.144136235379346	0.12129822941085	0.0539109744118661	0.166227834380036	0.50424366456502	0.632231087825023	0.00753926364204778	0.359320334051301	0.576766249332456	0.0176337558038304	0.052284029642896	0.438870848528561	0.469150025440294	0.620242577529529	0.103346231587906	0.50196386000204	0.327134272918575	0.0723524488829664	0.64351010870707	0.553880135704967	0.0863805275471258	0.18638874319558	0.510733300877011	0.0898904543565523	0.565433608344115	0.139339510609252	0.131354091449409	0.441423033002628	0.538859944920801	0.422302784956481	0.0423799362282531	0.226740297018495	0.480103575680708	0.72419031137889	0.179773983490292	0.47706588589866	0.296745989238262	0.439827512550429	0.277577228268105	0.104952161936959	0.568369303843279	0.444267323389068	0.40777258006237	0.26129448080319	0.158906141804009	0.0237202430407702	0.143701283445236	0.502327165790814	0.447720740723914	0.671430411774359	0.58127812630435	0.293013508851615	0.436851409713956	0.743491060171109	0.219350822965013	0.734680218374055	0.625962457448077	0.367967903107366	0.119139605456317	0.717120798057588	0.240041260549073	0.092735078222462	0.084119370101548	0.662279422378032	0.396758807758528	0.0774583330711979	0.129172392025982	0.164388432381559	0.0946017058975408	0.285059845513109	0.0919427350382098	0.444461270871242	0.105959914286844	0.130829799235384	0.590907208869591	0.1434066750641	0.728401170286551	0.0941955802585863	0.021382163843168	0.463024013480144	0.0785791993096486	0.186497079959526	0.100442060695458	0.0238582848570391	0.164301839049932	0.527705481568921	0.60915278363442	0.00403363791225299	0.153942394109864	0.669949251825205	0.00480413554427893	0.0525472407004075	0.456398370277064	0.445088615249739	0.64793715771471	0.301019576497218	0.274653078368941	0.246779520648639	0.0607110790578909	0.537652357119718	0.501523126566893	0.0376296383462718	0.00666942710731275	0.344374641984405	0.110015763237243	0.327356791104712	0.148446679648039	0.249177475186664	0.417044462386407	0.432136023752042	0.475038919473187	0.180725305387553	0.185721821731486	0.482383173016509	0.614699091422356	0.22365644513529	0.380158900004376	0.264655928284951	0.434203001672064	0.18071458810124	0.124351404059651	0.627186868040648	0.376492146563996	0.365035447086988	0.303524977501634	0.00412734460761223	0.0336008520059058	0.0735266024006864	0.553338817723243	0.320781806942773	0.703096252317479	0.55983905892568	0.229042129799346	0.288086555043698	0.671614880690374	0.314398255194677	0.559000609409657	0.557327806017738	0.278395847081036	0.28862678991493	0.63993912784846	0.21071533969531	0.191750192511796	0.0863418865467696	0.578312863389503	0.344358979179354	0.0599199088969659	0.0705759589550208	0.149201860749094	0.000755672398334879	0.383176733360722	0.0842888979727322	0.39738036448235	0.0690660155978396	0.147556428103605	0.426007682934136	0.161739782469651	0.74822165447194	0.310418557094841	0.0612408617878717	0.37093181597985	0.097291046237581	0.00163037608548083	0.0611086961692231	0.0401614458144195	0.157197310929632	0.454066691624031	0.561309546712874	0.00491792149235279	0.166400471206427	0.640853558962416	0.00277662540811584	0.0715190163584795	0.366813196503595	0.449238820304372	0.66238992575452	0.255667699407013	0.329463697396066	0.21474729376173	0.128774087749582	0.584204431988131	0.29229163695913	0.116863027953032	0.113106464446908	0.409723141381829	0.191445880951373	0.491637045221738	0.258098737042304	0.260740366239368	0.394126629182467	0.416032949126475	0.392765178637863	0.168033697678182	0.121815694999972	0.421852098907826	0.631705118038319	0.181833432537578	0.205592335172134	0.22941034943217	0.398897887603665	0.240566720968775	0.118282186803724	0.429519220622867	0.275077561817281	0.244898058619737	0.393478356836874	0.0322166713648931	0.00765833456783588	0.175488609582212	0.576652087323353	0.360344044755757	0.588426865074347	0.421173325981254	0.212643489267361	0.516352048851491	0.720961728196541	0.153336682484422	0.513238552395411	0.388225046014035	0.278577962315816	0.209142310551096	0.599947676752582	0.14843378943952	0.145090493730515	0.127738887964966	0.551618549512055	0.330010964911226	0.071368484417528	0.183001436843122	0.20828124180984	0.151678226849303	0.379144467518668	0.372328048971724	0.210605994445089	0.141112161582052	0.21991705306917	0.41701364710542	0.137826731374094	0.689310421222417	0.172083729834096	0.0684262443394307	0.280482547378348	0.188354102482655	0.0875595577969048	0.132911174782577	0.0456396255224814	0.280632495789538	0.159207583935827	0.474207678094164	0.0311607060341518	0.201669070155206	0.578943129078741	0.0306061790527218	0.066913898318492	0.274396720334874	0.295528683643293	0.661462202439946	0.176998528014951	0.256969987868202	0.136509792831558	0.157428656239654	0.463400526963378	0.0818536831531243	0.146691335637977	0.0435133338461094	0.144518481481189	0.168631677373278	0.283220136042437	0.492287145379303	0.333305980293751	0.356490275836468	0.332017819132471	0.309488464698014	0.180527688004612	0.491721363317957	0.230176409469007	0.570790284736812	0.453555711856014	0.289493661448117	0.261828437696594	0.118367372200559	0.228505777386259	0.0935234759970672	0.314422279605078	0.142882198996831	0.36612822502021	0.418694502226477	0.0932934861178943	0.0121117384965278	0.244467651454434	0.515364743741039	0.136751922708257	0.589103950237388	0.507837063974414	0.215208187524927	0.382410358774863	0.667189103029341	0.493683233326829	0.37841502923772	0.511822206964572	0.146418352196218	0.336898264402942	0.242971041566622	0.00733394283600257	0.180473082793708	0.38397914648111	0.452718250508435	0.202103123231268	0.175018547146872	0.199948784149484	0.171910787900761	0.209253291970804	0.43826715050847	0.504839602325226	0.214350570344951	0.283253369073419	0.15031093873536	0.198130116207876	0.16382587853422	0.53642894357858	0.515386500556352	0.148981957503491	0.32819083628761	0.072918907196556	0.00191265417047504	0.0680227863862645	0.0188956723481122	0.346905845363756	0.449381375109512	0.376548249859634	0.0790855851824116	0.302822641107997	0.415485206625209	0.069124500818718	0.0961699364785633	0.401691237665541	0.255107472432602	0.51916849422561	0.236868078940667	0.15676967713259	0.116562449788396	0.160263057517909	0.42322183011796	0.0958514596813178	0.145623162122062	0.0568851009833195	0.194271009309063	0.239632139243236	0.17542563235987	0.429494386438705	0.319117797449119	0.437684054380391	0.387200424543762	0.204750747819751	0.161215102248	0.460685222315435	0.21329662360203	0.555020795749762	0.453687575066531	0.319751660999478	0.293341744157383	0.128539006202584	0.241395078413836	0.176911569218597	0.287343003060654	0.129870393251217	0.262923728434622	0.274831666434669	0.0795987683644426	0.00517867474122047	0.254338401835803	0.537238990142835	0.124192541066553	0.560364611998683	0.492774982798085	0.306211602241627	0.448005235066718	0.698928890416956	0.404087425363507	0.314599205370972	0.465324144177034	0.12156525942609	0.348199199782631	0.262395050240101	0.0825688659833187	0.211447864063354	0.305004239569764	0.521559736714718	0.180308416257268	0.169515107479801	0.1771720549334	0.170790020444625	0.248179849170347	0.42010522291239	0.48662593519077	0.166452693576314	0.266448256116447	0.154563070732378	0.208557726969504	0.176867363154276	0.544701292989735	0.523477835544252	0.110586981517148	0.354408565555852	0.108590822140999	0.00642506071021208	0.0943509592759523	0.0152702328623389	0.259908780353273	0.402593844444117	0.312381703898886	0.130897855468759	0.349396991604737	0.506208659457097	0.0678253030425996	0.0716286936745616	0.446418548454493	0.331921849868841	0.57758950723932	0.227031902936068	0.346320768003467	0.201771771008997	0.273866806893382	0.316108446746224	0.239522877014285	0.117852894343901	0.0015349183714707	0.136726319711562	0.239074828218242	0.263550132743904	0.321979973590336	0.235545941132793	0.151420728447257	0.0780092251525563	0.119137627549389	0.364359460938985	0.718094211304143	0.245039993141383	0.590406503716584	0.645100203888426	0.164548217158278	0.204682192910633	0.159731456050143	0.209713695829903	0.337791592040545	0.340144533113993	0.222626256797183	0.120291649327437	0.339616139058083	0.00334926606671171	0.0685919644978297	0.510014355452713	0.52888277436764	0.226638386252051	0.498986001147546	0.209104880209636	0.0587355418380069	0.474911094885043	0.258976185556784	0.347700283495457	0.429057200730443	0.289606327670803	0.157585966523197	0.505954159468274	0.335339752339024	0.074836377204908	0.13581262137442	0.335037279960455	0.458728640885235	0.00170468262031983	0.203595584507011	0.409262183294313	0.114670531778897	0.00260777200302817	0.367109477688576	0.589914835581153	0.160531343769982	0.11028889690888	0.932711080383394	0.182861291083287	0.0831107234302603	0.349437605722091	0.277594667038061	0.192976488974484	0.123656833072928	0.286484561399505	0.00681619695932558	0.118007237365965	0.00188529320676434	0.426079919549503	0.0627387018020966	0.389074865269829	0.00577002256065069	0.29140322643682	0.275667649889733	0.135612528761857	0.280900169334749	0.166705083777043	0.159934374210971	0.311332421936557	0.140817438531722	0.335852609446014	0.170940583052483	0.214833603883782	0.328602501800623	0.280477159848881	0.158505354487447	0.0178905371190468	0.0773246542169689	0.290267743342873	0.232100214901259	0.374494562067934	0.343956100430952	0.142324376202527	0.16028252773015	0.0424301643495329	0.34960870984175	0.595610867695425	0.166287066078963	0.56597472139859	0.604665384536768	0.147099016224674	0.149042472990767	0.207809714277537	0.229835948886911	0.406031365344148	0.294710415626594	0.300389998164397	0.100216614180675	0.319762324735636	0.00124488765048504	0.0671687390031407	0.605696885637879	0.437367764533401	0.166000105660216	0.590238125043325	0.190531682885927	0.0253870985006063	0.464423238730163	0.278576144377921	0.309976976912622	0.576173536117477	0.276920046331992	0.151040546032717	0.489680476769975	0.305428619290933	0.0565113581123707	0.208197507476798	0.264771063591199	0.647585571480626	0.00160557379394868	0.183891263553906	0.500683419280461	0.0639016444541401	0.0745855946964319	0.464540173853765	0.810100904052437	0.149019332753901	0.132961345827101	0.849979581823771	0.190525535018934	0.0816794296538892	0.442356374014295	0.289728425610554	0.151722119933624	0.132837503779153	0.178842780365264	0.0485126974778625	0.202467705439407	0.00503222564968557	0.437646698221792	0.0945556431709439	0.476826799514696	0.0416123657816733	0.378888939557602	0.417332842716542	0.139732121441638	0.233608285107043	0.113921156637272	0.00138738860662769	0.332148792099263	0.103784895238468	0.398686227271957	0.076662247768219	0.305662541239335	0.357083377847067	0.289367033454507	0.00104661656714326	0.0414196904667463	0.0388545020478217	0.305722951772317	0.0131438865505766	0.323680985503698	0.314225556375329	0.336496354162734	0.215586435344939	0.212729157154563	0.354727006094948	0.431350176320585	0.167790241871425	0.719824072761458	0.49716379069698	0.141221602282272	0.263394593708864	0.194990213576387	0.309146161720875	0.336553377389232	0.276553298533109	0.219374600319806	0.128138042961682	0.480223133611727	0.029227155800171	0.0473244896727873	0.530380883909075	0.426870389055584	0.162637398787923	0.564409719957689	0.309574265589978	0.0445760093298854	0.510420556983968	0.349194667082795	0.175853966811163	0.571420950960057	0.279396252773969	0.0863114206569687	0.38500342752831	0.31865997261781	0.0920168848581559	0.163537928389316	0.30605750293123	0.475218607811508	0.0394975256573917	0.185252342711663	0.389109409133681	0.0538096075002371	0.152652233365358	0.312342428158312	0.541673942998342	0.283684661956748	0.25057713513389	0.701040353674189	0.160180315300598	0.0892285753561211	0.33978193260345	0.398186934331751	0.221957215332651	0.0602410783371091	0.254229582110684	0.0756827935527396	0.103808939117067	0.0437163749450449	0.421677056264434	0.103987080454853	0.401284012397567	0.0488930508505689	0.365861929224126	0.000785152920912211	0.168872971824956	0.269175544251878	0.163033101306922	0.150403195305764	0.203116669415468	0.184276143607275	0.343789353173683	0.148983952527998	0.272220222132233	0.206358332702763	0.174060811330677	0.123711881280413	0.0421684933679493	0.0963310383428193	0.221814960893809	0.25046514146678	0.289915852406805	0.251978685904154	0.325692349968827	0.253362211646084	0.199154628381123	0.259744905856044	0.531690704948426	0.124620691236388	0.458886403372297	0.536276193529055	0.165425276459115	0.19502048334426	0.124072222450887	0.257767211771859	0.275815091304463	0.199991388075435	0.263971857526448	0.200786232927001	0.361198832389692	0.00245409432998755	0.0360176361868084	0.534159481032584	0.379729229879801	0.205117252802063	0.50096704142083	0.241543885016456	0.0234768542259921	0.488487815636213	0.381625317197993	0.394031958479192	0.450742042200886	0.23326895890266	0.0869077911129895	0.453984480022245	0.243176649076115	0.0690114566797949	0.199864166124537	0.187228509072898	0.43611267873599	0.140109816861032	0.201160035144518	0.50716846734467	0.168313312740221	0.182741727247809	0.40359977109959	0.587411790595761	0.184993067138253	0.224823198826949	0.613891323133932	0.210167233815754	0.0300446456719021	0.314080297566821	0.324979083012002	0.198288964544554	0.1566680001928	0.329382024596546	0.0819695467869494	0.0903409948573358	0.0161471170422711	0.427523669858507	0.24374642468128	0.325909592018904	0.0525864586023605	0.370581287193421	0.365491593239478	0.161076859157955	0.224107873195209	0.241881947089437	0.209206891438517	0.464033565505355	0.218770616290411	0.371808044676915	0.0717524139526829	0.374410309296887	0.193222447951167	0.0744166417143108	0.217619742713003	0.000844452962380619	0.125659016727969	0.47561004714679	0.260636506887261	0.439961056192704	0.435447888254361	0.424893996922579	0.340007572193217	0.213662243640197	0.242138265718955	0.538173413321714	0.105700047349186	0.307227358911197	0.513944560319005	0.164882700002705	0.273889886316368	0.126575790272444	0.248758491968122	0.399986128907106	0.242108928113662	0.114237135998069	0.268094205228126	0.489163391383128	0.00132702201004066	0.00379525466177778	0.439961591882791	0.358378827758569	0.101488760024476	0.511449737789758	0.195902033585312	0.00612710006094821	0.423647516972419	0.419937928328491	0.300257521822693	0.406013506230692	0.118319409572215	0.036400622046304	0.505922794179058	0.247674263929207	0.088877800913841	0.245447852574504	0.0766025792608352	0.502869147804239	0.18293807408891	0.253042789661345	0.525167261216918	0.0903404153396119	0.234470506657171	0.499147454605981	0.987046858276987	0.181760709912643	0.156759914059204	0.294338894352799	0.0840327003356682	0.0127215938986762	0.244964857266025	0.4933348437371	0.156286363547751	0.151357577616356	0.54389201518064	0.0114405860793177	0.00265345036649251	0.0183997531149992	0.285329643800464	0.220059170564446	0.351159199322657	0.0604244422840832	0.345871521685513	0.371830322848267	0.165405996460631	0.315244792414784	0.265018381023061	0.0405357147963732	0.38943224933641	0.177197023754034	0.619862949793156	0.100454796109904	0.117207226063073	0.552179556970978	0.0422859065057655	0.245474109024276	0.0012492040888201	0.0525709579558808	0.712190194499222	0.347361841650148	0.306782191539787	0.49449944657272	0.477212335735189	0.569921018793679	0.000858170215916309	0.488626910071735	0.688820592661558	0.0995525447854757	0.361394104259168	0.68022479208063	0.168149440872591	0.00106264590232926	0.0901879175606345	0.39271720253676	0.381549498428815	0.393253759690661	0.0566509550123531	0.2945637976147	0.156662793100395	0.00212560350161018	0.0179493244702888	0.480575050142297	0.364171024736417	0.158355366493204	0.625433667983223	0.165976195373873	0.00141935774416354	0.52851605749931	0.56806126831931	0.332262916017646	0.633781662508887	0.351621731026786	0.0011688628500278	0.59501098020625	0.203856857931046	0.072985830566288	0.235413134387307	0.00126596317142503	0.338319143773773	0.261984475670544	0.0499438835243	0.756343104463674	0.087680785325691	0.331004303986826	0.740122653214717	0.0277912381575888	0.257528747126342	0.0625331036629492	0.0981461216829083	0.435039723031524	0.00167564997182792	0.151900308150377	0.919835781309421	0.342426186250028	0.259337701899602	0.591602976013369	0.121666138043854	0.000965954221285677	0.0394346405577017	0.0584595296741029	0.204564793097075	0.282352752707992	0.00160498457108097	0.863039630249026	0.659392089389667	0.130475682955591	0.486242828970834	0.515097322970971	0.165765497193165	0.452407929109079	0.162826841537015	0.370069904807228	0.0436649619014178	0.45263993881368	0.202395936784285	0.00118041621741801	0.119645652268708	0.000958179868685725	0.0272992918010626	0.497483086447621	0.241694122601296	0.351052968520937	0.685844135803429	0.416432490596818	0.434055990474654	0.143184864353795	0.181100329513687	0.599469095513515	0.0868473769096824	0.494307104374809	0.342574158848652	0.26266308063896	0.244567130314903	0.094365201713832	0.238424641275788	0.300018940811962	0.175025629768722	0.00148478573709459	0.19125514104428	0.285538201228135	0.0808716279890514	0.00442312187507999	0.517781034429752	0.109644129883202	0.0988063909189569	0.448101737758071	0.00188851275324728	0.00105579349729335	0.455994048247364	0.497129379538914	0.42350975573083	0.420553859735174	0.362751822956807	0.0447269543307513	0.22166642938848	0.293942352250815	0.085628476174769	0.346872404323003	0.00168166176065666	0.611094033767592	0.00183502246851911	0.352860645506157	0.564426435559475	0.000977794827445216	0.219633711373469	0.47210588612646	0.00262322241493293	0.00113986934780294	0.119562633706293	0.365892614540673	0.218148888210754	0.00108580885894486	0.109605495261242	0.588586453014793	0.2604693519459	0.256691261344575	0.421496750672121	0.0954582944787774	0.00220834958780937	0.0141737506394469	0.0546574170780058	0.150609000576835	0.432967891196323	0.0690554767995348	0.388976193942771	0.00120385704594488	0.1027523537557	0.397500583476001	0.550946377949838	0.136075642904363	0.516692871510798	0.200898949083855	0.26008938202055	0.0946071576846607	0.569282453839491	0.323851233521299	0.0387379371121605	0.0310819248156462	0.0149571033846537	0.0555327095688042	0.411450282975126	0.222294568545604	0.27709840527577	0.630831703040496	0.41692882546537	0.407757427026149	0.25857830923277	0.225211413289819	0.814431843991573	0.134452041213509	0.552054280179722	0.438637313232273	0.278285158085849	0.335759091462294	0.0211816510677354	0.225651160103205	0.359175586270444	0.325080303016643	0.127974324797924	0.203537669556309	0.338615105841225	0.0285561644204946	0.00674986574662398	0.516746129991034	0.0271323349630598	0.205536325488965	0.436340048614514	0.0510563256078595	0.00112515508896935	0.296202170254686	0.395231193399291	0.13969853086821	0.309387589277737	0.338393659873489	0.194877982891841	0.427817108118773	0.222936162180742	0.0174228711809716	0.353715690052464	0.0498242519214446	0.436984600868268	0.290478872498713	0.362905382101564	0.483950424344124	0.0665651771174673	0.286608474471558	0.67562808274862	0.189483242860559	0.119568732979634	0.0987397755418431	0.501409266761616	0.117119004624928	0.00244699043094941	0.377999778796079	0.67886866178891	0.187848513624122	0.0887623012403902	0.403435388796263	0.0870759863779413	0.101427952173658	0.0411210141323052	0.182151743094169	0.338381866969815	0.389525078392449	0.0240672414345282	0.325791353589616	0.547079379632923	0.12782284995464	0.513277615768849	0.157392776438312	0.0555587440298179	0.358955828822476	0.174747104698124	0.224203378589053	0.0743594277493188	0.429662161382196	0.0849186510539831	0.00352347121632031	0.271990815666689	0.0567046345992738	0.120479421654103	0.468214442661753	0.16614221549381	0.371389288859568	0.369923543012526	0.366590022558953	0.167994771513576	0.158763939812422	0.432237832510854	0.570792369011869	0.0337586872879028	0.31992102092594	0.698271323364162	0.0955583167150555	0.203173162524964	0.115997276768742	0.203709551535589	0.45503267874708	0.220440233162428	0.177127564475551	0.219763562895136	0.601633000944906	0.00148929430910516	0.0282269466297787	0.539637082944555	0.315707375127369	0.191407123222614	0.363322617668224	0.114213013473356	0.001080934074052	0.646495968703269	0.125570698746358	0.55589640179272	0.26018971165133	0.215327098893721	0.0020460827601463	0.518137549848938	0.094228435242574	0.00201353100563403	0.201518276657823	0.275056779984288	0.318184577274606	0.128055259774434	0.00145193301651632	0.536967670035792	0.0641089920412634	0.253447436067297	0.554112320370117	0.675807322400017	0.019456436057423	0.181970748199224	0.540168781209427	0.150864711358528	0.014881661191132	0.222558137249716	0.401160169701134	0.255697362955332	0.0966730803880255	0.486280367538491	0.00271835271713854	0.145911470696148	0.018699703752705	0.530185982778102	0.225916539037892	0.307285039818527	0.0570288761258909	0.508416754517609	0.276438389990756	0.188041495895095	0.401776180535496	0.0638233754036951	0.170283768389489	0.280731298180278	0.142987685723182	0.250233495211475	0.156327710173891	0.374155017776117	0.183128132921584	0.129120013943269	0.183914194538923	0.0602476148438671	0.168359018078299	0.489272329988308	0.184613096649005	0.325266381829891	0.299673448050551	0.366828124518598	0.274224643687661	0.14245158569958	0.261424675890864	0.523395468600775	0.0306594610589111	0.39264965704806	0.529028769241156	0.08273425793893	0.207749214594515	0.179098664502301	0.252975922867657	0.386083691852745	0.236856527612886	0.185851279077278	0.276566040969763	0.406559284308739	0.00669379199584329	0.023207613633329	0.443338291644562	0.33836497220319	0.195047030653194	0.402297386262769	0.172417981604824	0.0499037976234928	0.61066233073187	0.315068370995837	0.477255122730189	0.316190910662224	0.271311289507245	0.0938535756211819	0.410955625460986	0.186303212573757	0.0300101402287188	0.160835532937677	0.263930289180821	0.420735764216459	0.102746461631033	0.155154147849573	0.42213361911517	0.132478946002648	0.184788147624347	0.44914451949675	0.549009434449984	0.118255510741488	0.171887123298944	0.632845795142823	0.167595086472136	0.0269775468458992	0.246026429573909	0.284122425324273	0.2124659275924	0.109703653873703	0.383032209369969	0.0768413938444886	0.10008954482722	0.019151745594511	0.413036660560259	0.333859221270833	0.324425873575388	0.0683219190652748	0.427658470786963	0.390335608823514	0.166267753908439	0.324951349413689	0.168523470340395	0.221253250245586	0.388968114873078	0.19219131314361	0.15038128053547	0.17021967058971	0.433095281922914	0.156056216214059	0.0984965838040272	0.284144221325234	0.0647753345467289	0.13375213795599	0.519739023837093	0.184519636587938	0.276494805746039	0.392976854076029	0.381973567388629	0.155557493852456	0.234307975855048	0.250499137210193	0.444363659558885	0.0290225862022453	0.332657089068112	0.50397690388417	0.0887146790951178	0.175494815845164	0.275522964279162	0.294576772628397	0.461401497205048	0.281525163656229	0.277321827572686	0.242954115356688	0.269257878237101	0.0040758044249894	0.0411620514527465	0.53949450237505	0.434775832784358	0.213018970917332	0.350015145207616	0.194413634042962	0.0403228271811793	0.630037621889089	0.256802038754321	0.480209485221816	0.379436129336007	0.218963160699434	0.0740694119946397	0.513542994074357	0.188139912154698	0.0049141248942709	0.113767913038006	0.330253473765496	0.289551974530362	0.0767685518348109	0.15434815315251	0.212042868298081	0.187535863834236	0.201426319775696	0.316051036737013	0.570004306455169	0.0761020547457275	0.199363517068524	0.642331869997019	0.127566226056265	0.0468727311072754	0.254241957430439	0.340721596885705	0.259037718519874	0.0942760467378452	0.388836876345175	0.0879983601491531	0.138241865708483	0.074891458561153	0.436048199290681	0.229860918582514	0.257170731634473	0.0403423987431682	0.512934206362014	0.25466763181688	0.175596085116802	0.082832937295763	0.201158189646677	0.116919320046883	0.566240725616758	0.166871132478126	0.274138633477337	0.122584053317409	0.50680466046298	0.15996635598585	0.133798124912532	0.213576570813898	0.037174882889551	0.0867001200827592	0.489215655798355	0.220863718620432	0.398038990046592	0.426964850687657	0.293359720008368	0.25609818459013	0.161835108820688	0.398597956988338	0.691696893938169	0.112901486363691	0.247908976971838	0.598856024711412	0.0998363714398041	0.178974560240174	0.0976711486892107	0.131348462089448	0.455943218707706	0.24186616323904	0.133382723631181	0.242617136515711	0.503290827972213	0.016727653244927	0.0447574624386678	0.543792863037339	0.341559095386893	0.119878656699562	0.433158542518442	0.126376510095332	0.0196327144442701	0.562662553152447	0.248757921793358	0.481687163737112	0.347561333241727	0.219209288737981	0.0162502697964403	0.496071082208814	0.210278893435338	0.0270945700442132	0.239376221072092	0.0848855416350909	0.425448264331515	0.177929147713644	0.288071096107094	0.55154737821311	0.149063411643389	0.250312551266461	0.50150915268982	0.547501955837914	0.152054323520255	0.217536543365068	0.531306332862868	0.193130959967116	0.00861113395227542	0.227862206024279	0.625773980598047	0.25940544326877	0.0661144920585982	0.49358595165164	0.0679369188511788	0.0771734382273103	0.0224543998035299	0.442046103642891	0.197999564766234	0.324427096190847	0.0616316470761883	0.375351148352749	0.333738876419568	0.252422809593425	0.398853691289385	0.182358366054748	0.112942852986782	0.43950447281561	0.163642506670277	0.209798789421235	0.226570250324877	0.235657671043409	0.35512397030243	0.215735497600774	0.00441683574205897	0.0521869229597853	0.109354666545296	0.395512364095291	0.311611165542945	0.529886911588762	0.265098454187694	0.31685937677396	0.0641294397861075	0.151251612853874	0.252097453559111	0.448245992334439	0.0011359571059135	0.214938322322209	0.518485676528854	0.280347634606015	0.00100379381180881	0.250378284421973	0.217560884442072	0.260481334036071	0.219877328789703	0.322644636528893	0.159479891164773	0.328726293827855	0.0991935601963553	0.0163621497758938	0.303437558315196	0.377088022734372	0.211606114044984	0.610981534725803	0.412038653399045	0.250413904314145	0.471655099972788	0.600681807772137	0.556587499756142	0.426707276083075	0.525840854117639	0.00315537319791102	0.275810146417946	0.398885092507439	0.00108046776638753	0.155516119348988	0.451595623554362	0.317916544205409	0.101863514594047	0.146148443607851	0.18104174245628	0.201434459872403	0.18088154874209	0.447024352394482	0.292198785686191	0.0825239186906098	0.26890715070507	0.47271326107479	0.167512441810259	0.0913434840676244	0.610289375876398	0.664246960640713	0.173191919892859	0.16905894575764	0.165804480748229	0.00407571085809096	0.266495413515259	0.11851696122962	0.227638761418912	0.381013651791715	0.286196167450824	0.00400075719823641	0.303895773120745	0.203230814131889	0.115439683060358	0.0574295324755552	0.184278245276163	0.0771590216672371	0.544613578219458	0.417177713407036	0.094112053489864	0.306441051856916	0.274411665945138	0.593711408466562	0.162739267733267	0.0232523982500824	0.00206168447966166	0.00166756647898866	0.420505844168307	0.347804905898207	0.473914170647681	0.328523692464902	0.344254619669664	0.118054781308406	0.00206132434801493	0.254395292812667	0.555915779857994	0.00104986161505019	0.0370571185437372	0.55612003568526	0.183538829374777	0.0570997741069274	0.136227314783027	0.148256901615907	0.137103601356902	0.239937642652635	0.442898626291512	0.114920384535751	0.279731888829447	0.0698261552035166	0.019293621900572	0.464770953650575	0.191912139707792	0.134953262786492	0.599164240001304	0.681724638438525	0.161062922589313	0.337765209436099	0.400569755252416	0.709588991672715	0.440463746361467	0.631546877260799	0.0251867527567432	0.228494352388095	0.469846483089756	0.0420712893397463	0.155952414300002	0.433721744523881	0.339638922115058	0.0221479556911344	0.234984354795206	0.0450726260621543	0.00109906884007072	0.143165835868044	0.498250754286451	0.00105165567598301	0.044346626416414	0.386774048633909	0.399525389361963	0.293039120101424	0.00161705821231374	0.536391177101575	0.823635094766401	0.251396391302731	0.167136835044687	0.0659557735940779	0.00559421744834593	0.389033177936732	0.156599324886231	0.00850082369393207	0.65072770432858	0.0812624140230951	0.030607631195983	0.407821167385221	0.0588308461106725	0.00156564294897723	0.0309481726531302	0.095352967680344	0.248947135192427	0.516239236991557	0.666059175401661	0.520983419449156	0.306239270357038	0.0131069866691333	0.530119336134273	0.390093147881819	0.0350698457091791	0.225159301019125	0.39115421279044	0.0785622792842158	0.609671947025233	0.413232838282937	0.192979940578225	0.305573514725803	0.341046130959321	0.029984894848331	0.0995156693183615	0.480469763164122	0.414138978155349	0.432930601803227	0.216633463550497	0.19642253535423	0.224389913870717	0.102554644167455	0.109404317549104	0.0703900199994745	0.371575133170411	0.0496990183232413	0.170931218118504	0.315870662316352	0.156089541286248	0.0143978615850704	0.464290921470447	0.434335616971781	0.24670942309542	0.466246751685374	0.758138127582033	0.254435509983273	0.44545173618927	0.922369068333813	0.139457392110719	0.705013684474966	0.420883731596051	0.236797788755964	0.231361307627878	0.68392026554667	0.133101692189359	0.105446796182998	0.235100412643928	0.554551154857233	0.215114386695289	0.0615266203124364	0.144289778781593	0.326186978749331	0.0430373872902778	0.0904315318469347	0.247672940719998	0.446558999456851	0.0843842393863143	0.13144577211479	0.761636363600267	0.116398123557516	0.408205119796232	0.18183819419523	0.116222264364738	0.208556587415707	0.24268827304181	0.0581501692535963	0.279761123914779	0.0183563721616198	0.0692551344643468	0.432508956166767	0.634136197569447	0.0115170293859933	0.396448462015772	0.691865783993707	0.00418781456377452	0.0665448916460421	0.481124731406422	0.753699285693813	0.570409072540878	0.0425691956298376	0.260556110893604	0.160696171117045	0.376450955359254	0.191411073563255	0.130792716528076	0.206504098741972	0.0656297927709695	0.158391065289244	0.480565079690131	0.191874078037524	0.348093745839258	0.348303208515458	0.407212180367881	0.257390483357246	0.181880909355136	0.304060836434906	0.59585587684117	0.0606872757263684	0.39012652330369	0.537874100969887	0.0793655322668085	0.207798603207539	0.180784562590993	0.259532212890817	0.402245891794349	0.282007718111243	0.196696852245878	0.292824401702468	0.441653859543355	0.0133218406622341	0.0259790892985872	0.450032066408059	0.330907210698252	0.187608998466585	0.410562866700579	0.171911600954977	0.0409580722469347	0.533292146086581	0.285729678212059	0.445465225808069	0.327984451276884	0.2556184415945	0.0823435217790155	0.429424489550638	0.236604215161532	0.0380109960982942	0.16377560000782	0.255806469612885	0.413473793635279	0.0924181872088209	0.156024008554705	0.451490104802037	0.153166197419333	0.187611086136739	0.450199862685753	0.551340558894096	0.164415138859715	0.152987963990889	0.618496630650774	0.144009710694565	0.0243787849605079	0.263807046767685	0.307155565531766	0.232946053209406	0.106859159421451	0.400463094185994	0.076801395787698	0.0878751669110698	0.0208678063755545	0.42472701031732	0.318316379952257	0.318800792629566	0.0664520404150628	0.417274659976496	0.376098493832221	0.16843079625219	0.289035092585351	0.17912104062975	0.22976945514851	0.361632559754548	0.195953618068616	0.225280839444026	0.174810555904547	0.175365912777901	0.403034581238567	0.211252391045218	0.11214525926127	0.0570038744338562	0.148271029329277	0.268403237979991	0.276214188283044	0.47111005245379	0.321143595652138	0.260246715938738	0.219336237032985	0.239426867599152	0.230633924774424	0.482902500465348	0.182581984546669	0.451687613368192	0.48099066563833	0.248915181848324	0.118459977477289	0.220695295833497	0.239073029440645	0.241833277409739	0.333660351796045	0.214282101059655	0.190616501997593	0.359039342486995	0.0701453871543675	0.0162358145885473	0.327016730008159	0.35658055697001	0.200283967875066	0.62897090149942	0.38799030580558	0.182047721840461	0.515066817692403	0.6356717488646	0.429066219145036	0.491736184279018	0.390224763332329	0.0951056714600859	0.328982663822282	0.338084772083633	0.0534336920275763	0.175801212864801	0.331435653344467	0.376028004255003	0.180404204985874	0.142717389240379	0.223391906315429	0.154790071733064	0.177655112769294	0.353326725772341	0.409343160688367	0.151989468773112	0.259155300132558	0.503034879604215	0.249605847688083	0.116820660795857	0.491204338288749	0.471294645899847	0.150210438385043	0.147504172504153	0.198682324097367	0.0486113541420587	0.164523214667184	0.0638267644534442	0.278567919462022	0.288642145171735	0.39588427042112	0.0515804761747565	0.341162017138778	0.362312538998201	0.107536330304169	0.107051412772898	0.244197480551428	0.226979661604127	0.487624369864932	0.3379197535759	0.280021162030268	0.156912845753209	0.355244959468258	0.192525975526579	0.126579729620202	0.188147010394319	0.0439460569278553	0.154022164159198	0.426490623108604	0.244802676664949	0.317089872914473	0.33643476264705	0.412364160657161	0.266653094067367	0.180934358741754	0.310968384621793	0.572765547067152	0.0911020024725476	0.409191213542108	0.558146747855293	0.115753886655576	0.212042725458269	0.143761441780817	0.228351041125787	0.386695643989678	0.27874824157788	0.201400943635785	0.266278144945526	0.469906122706481	0.0156661209224436	0.0285602541041748	0.457379583129783	0.339268318421394	0.192246593618244	0.431263172021345	0.168030168220216	0.0403964693696863	0.542735607328019	0.266931497467959	0.424631087149532	0.376328051768519	0.306577992839125	0.0707802798004534	0.475345884339405	0.2675273391651	0.0379559895945636	0.173605759996726	0.250979445520347	0.429110877648941	0.121955548188936	0.126682718596065	0.465587300717343	0.144475506653406	0.210186237635567	0.470821368334772	0.565704370135219	0.133212334433563	0.131592611454782	0.606348857443633	0.175775807367646	0.0254103760871623	0.273058294596345	0.331913338150236	0.19461797710137	0.115648811339486	0.410493755330363	0.0759834691797043	0.104484846602356	0.0168958844433047	0.399320003202492	0.295096087748499	0.338818790667474	0.0473161702341021	0.408777086504628	0.371571322518063	0.159812228319993	0.29396801505161	0.180750418604907	0.211130859167643	0.354185677880151	0.199909513176634	0.451488135181452	0.172082464465648	0.0248904121784957	0.408252568512179	0.125575631324164	0.0778528642418891	0.240240696967303	0.360411716692976	0.085098210826094	0.4768570076568	0.355619477791307	0.247508530064425	0.435596901875421	0.515471656720185	0.0665384195618006	0.11694141904858	0.387853292624831	0.486369968706325	0.351952387846082	0.249333388579009	0.228930614518062	0.112934194603783	0.00183106928364593	0.149399460106221	0.0999585774591141	0.37169733227117	0.0466403648068522	0.238863427536684	0.308945462534853	0.148964276639303	0.00482089932827688	0.405292297118702	0.516431771609591	0.152540786682564	0.449621510361334	0.742819854058015	0.190957032505704	0.680050034681699	0.779724507073584	0.154593796749954	0.620243406985053	0.422013355009429	0.318496041420215	0.449086392258139	0.562509763001805	0.142166208587688	0.00194610442451655	0.249656091430154	0.684521077542781	0.341562252326696	0.098839828876662	0.044176233432815	0.348554157267372	0.0641642878981532	0.119502200984971	0.208974539385082	0.26000342681071	0.0400089069840268	0.105085098526269	0.634332763813195	0.019965641437826	0.369960745881666	0.143162447400063	0.0602633050265811	0.320831621508316	0.314754744212185	0.00107645547803758	0.277307304627159	0.0210739525149799	0.146307044912963	0.357376042599077	0.624889092463946	0.0140940346321202	0.333932120733568	0.792559341022254	0.00172760561001586	0.0216627110393112	0.487419414221394	0.789927920584521	0.756580063999834	0.0769694922115041	0.339974935367049	0.155761995430569	0.331796184685527	0.241657240440874	0.157194384797933	0.160901413571392	0.0371761701159888	0.129592276242834	0.389702674356467	0.248974871624873	0.299670338656649	0.329969364080492	0.381421527712294	0.29967948379868	0.194561364016476	0.301536441854449	0.572611807008256	0.11424547593413	0.433862942285629	0.548214228252923	0.139717079492318	0.196261426240046	0.141841482360377	0.243911818974582	0.380117170532832	0.290364705400278	0.194577234266638	0.248854961409763	0.40444884637242	0.0250094578874602	0.0296927800763605	0.464058277245775	0.374640094696903	0.206972957070858	0.494150850451435	0.185073853378244	0.0384839930742328	0.483162797915485	0.290297832086411	0.369162924395522	0.42642368758602	0.28791673673117	0.0873930762657025	0.454468880898337	0.286655026394988	0.0437500860449625	0.182815256754387	0.199912302930595	0.437591500325806	0.140605082815868	0.171391559097786	0.475765195158467	0.159624239260591	0.192652236582885	0.441108016097584	0.491954198704845	0.158303228631194	0.145294320188584	0.539572424316113	0.225724850361138	0.0307535444763287	0.289913981753757	0.406952376082081	0.174739780139676	0.133416805103038	0.400138131966741	0.0684528706412111	0.0899685185866457	0.0164426614258242	0.39084845831069	0.317708740927148	0.352894987109359	0.0431243947567838	0.385565041640621	0.401556704789317	0.149799903553893	0.290696825015616	0.220502861125666	0.206647908021757	0.4302625378107	0.204608154686664	0.363942549777032	0.127583679687906	0.388766741984394	0.228823421714606	0.102351673785258	0.176151483171751	0.0242210130269278	0.104865769576706	0.436463457539141	0.273943904448489	0.3196264560167	0.360489574685116	0.390080010177193	0.303086020822403	0.228962539064127	0.325607905496387	0.595097825192893	0.125873175080514	0.412789225630227	0.486360838668182	0.166639068422053	0.214815081086176	0.127711193580156	0.250929566235564	0.354123498693605	0.28643960461182	0.165574237871321	0.26340802376802	0.422908819275217	0.0286767120341215	0.0241187125166804	0.479726899750766	0.358891379015235	0.167720083078434	0.52413174891556	0.163903410047102	0.0208340317231325	0.46025339580789	0.308643729732311	0.346970824644103	0.444602163710291	0.270303646790014	0.0554846783617192	0.441271207418313	0.284194310175706	0.0442262694598874	0.209387611303476	0.112750425298195	0.423036240563834	0.158429463714684	0.202074665776872	0.476749743414444	0.158247252017679	0.221268232462926	0.49511481589865	0.477687009957307	0.172014664277328	0.135828064324378	0.489555579626547	0.22233524686493	0.019186278362792	0.2902960073313	0.460307007430294	0.213684460056279	0.131462331357389	0.414390823290564	0.079027819341395	0.0621763054738661	0.0190771813023985	0.354400423802314	0.277510724630546	0.354641814286186	0.0514527889934625	0.358681732052748	0.364981422326284	0.161452925398484	0.338726764945245	0.221053974258208	0.158694830597602	0.442895530714684	0.207201297335403	0.350663024496034	0.114402854786745	0.410586396262328	0.234676945287306	0.0645339859907349	0.190095878153147	0.00998646687554196	0.0793266521519123	0.414051805108478	0.262259444104212	0.326744056127498	0.421536694341857	0.39264413731914	0.337857072495094	0.242402803675757	0.312242027376756	0.561386995634331	0.129154659152976	0.387414129515625	0.443256600573764	0.192596220109245	0.229583101063297	0.107351891936913	0.237051333657854	0.386792822334924	0.271540400540688	0.136571488567772	0.243988562135949	0.406449360285032	0.0309953828096833	0.0192447002424556	0.504343914291706	0.316574241607079	0.152110870360998	0.483418565851214	0.147516905556034	0.0132863641920723	0.47684108540269	0.337632640720686	0.347967302413772	0.405811103575773	0.256485847034406	0.0653074647958136	0.434062527433597	0.270725498176095	0.0527800786660963	0.214005278388226	0.0640116325273793	0.442829230582018	0.184591647959462	0.233024374777149	0.511740057557987	0.139675140926492	0.237191147526205	0.535619803164045	0.509454882577539	0.140610911180662	0.135796750294314	0.432241477494969	0.203644559563067	0.00910894238400268	0.328847768179465	0.512926832574155	0.188875752556229	0.155901401668517	0.446552298478808	0.0723366250031796	0.0504208652689562	0.02265833977523	0.293194336135699	0.255990684449645	0.371085921890006	0.0540677797204374	0.340855259566848	0.329079101367864	0.146073307546024	0.395408971929891	0.268746636314769	0.142335253431019	0.436137971880521	0.204825318504542	0.246121804881254	0.136467404074977	0.157567076975596	0.40952071523869	0.0854942344975192	0.129011848432519	0.0418785750865912	0.149907520662789	0.19333546406101	0.263732248361451	0.507095673076338	0.315080701002625	0.394911323818184	0.394560008606151	0.273133563569587	0.180998658040345	0.489756976189046	0.264621498222618	0.568809820440441	0.462894853437489	0.305127611080109	0.271503432119308	0.156731253095692	0.229429324767121	0.115719930766623	0.311035837907348	0.143907579142484	0.322273432454261	0.396345939900597	0.0884883755165923	0.00920255748646191	0.292950438775057	0.539076061517772	0.165310650418472	0.555422918513712	0.475463802218889	0.250779903835114	0.357099281733316	0.670758710355035	0.465547597720586	0.416573921495627	0.471579055188407	0.143909724093826	0.336619075229972	0.277200667133635	0.0429351574498946	0.19179001987671	0.35114983236534	0.447899443486856	0.187872832280149	0.170207271559867	0.214501996691519	0.162923283811443	0.206786856699863	0.425053219283944	0.45515319993094	0.180088535106886	0.266892280080865	0.171479174383452	0.215783102226147	0.171670499417284	0.540652490982451	0.510253802651769	0.1557078452218	0.304746087865497	0.10337097759255	0.00214873091336518	0.0700998414724806	0.0236518334418038	0.322443779599324	0.429356232190921	0.350267427595229	0.0873233682326798	0.361699936858149	0.4313009619235	0.078702090916088	0.070768173425768	0.404228449205342	0.284916372238998	0.530621366831773	0.248851170779235	0.568539643806658	0.278714710641156	0.0265934999272491	0.565968828316746	0.334735679979708	0.0556275781630054	0.212026609731069	0.403101420790633	0.0738374287532763	0.627056334265237	0.359109037521023	0.194867220354222	0.315368820420039	0.356936180219063	0.0460643926317497	0.0837163859765073	0.439059834285164	0.425317883956855	0.404082637329873	0.244433103528235	0.198271833485865	0.19240051900037	0.0851186020500102	0.109788832031398	0.0882971547303955	0.368318365602141	0.0549561768866498	0.213608463618961	0.30892822858334	0.164565615643474	0.00524159839209378	0.496384770707782	0.413286870097042	0.208363199762368	0.517118116032138	0.73367657184614	0.243430429947893	0.478333616311163	0.872091484478735	0.128114698730718	0.715890430829624	0.408554551554634	0.230191538833017	0.282060990729418	0.640267059598351	0.138644440442704	0.103366854189122	0.226405669688773	0.565582288863813	0.198608618858669	0.067976696629211	0.137864699683773	0.332424478093636	0.0477494900043535	0.0686189442043597	0.247666670214385	0.456595753775188	0.0848255707967435	0.118290158961987	0.744898135001348	0.0889182366228191	0.410011107448788	0.172525922488865	0.0682428046611507	0.242354148454696	0.256588999164039	0.026681787705962	0.290274717014301	0.0150026451693486	0.109838366736666	0.431730554227945	0.687418465184359	0.0197853101302341	0.389919939452027	0.658245607212861	0.00793478122400723	0.0281234723050337	0.486857514892146	0.777142811857209	0.5945669200467	0.0566147929575812	0.312093462637894	0.177581144235282	0.264096169978391	0.273163695067765	0.216092832864908	0.135426363307863	0.0500871199620126	0.137575772171445	0.316924336826834	0.259033725473751	0.335100195597457	0.286241186389229	0.277328593555536	0.253430306063217	0.20864158698915	0.302530707712926	0.494680635594613	0.144674930068119	0.493789988917826	0.501281529128074	0.199265168122736	0.174028953916078	0.175202814147259	0.251862830424213	0.318412508575668	0.307044528718656	0.217112498364797	0.165521012129414	0.35948920408449	0.0283991641509062	0.0294522878899714	0.511978616543354	0.37152318898	0.177190168013391	0.540650478098566	0.264299767068356	0.0702031785147491	0.490502086224606	0.418833595778272	0.3732613525215	0.45697600735641	0.296272574485964	0.11062932968504	0.442282818054003	0.318658891124286	0.0649841044108372	0.175048317527442	0.247898822323384	0.42199457248188	0.112693119274361	0.216184571201936	0.449663475837862	0.124008007425459	0.134412711251396	0.415664425763863	0.544951173334803	0.163130115815209	0.185453032048766	0.604995085580657	0.196666870326827	0.0659515463064755	0.371915692877678	0.369702435565962	0.182327252399113	0.140903455398249	0.318742878270892	0.0703201919869954	0.116303792370234	0.0230579125495503	0.387767245049736	0.212215311458781	0.346862493212552	0.0452135819389915	0.374689506213243	0.370619493522017	0.128416053902089	0.228954770030014	0.198800563416395	0.213802079653904	0.411282122808366	0.199118295302139	0.404227645989285	0.104513814096911	0.433855280998001	0.227080362332951	0.0325462926328045	0.17177848819141	0.00760282298932088	0.0657504363469754	0.436266925015314	0.266061313664131	0.336743603070205	0.508620170051906	0.424736911302218	0.389556534543538	0.205954139952401	0.325592172747645	0.622626208854572	0.129718698749162	0.345289128684381	0.431748136618879	0.218011826686001	0.232994667690036	0.0954511888983197	0.244795358346382	0.409471817925187	0.256089427445042	0.0909097473888245	0.262459812466391	0.36739793431008	0.0297471073789959	0.0107134532346119	0.504565482608756	0.292009833626039	0.14629756871677	0.470407595101709	0.12523192473204	0.00122518759957008	0.44930108460556	0.360572011565605	0.319150131590361	0.42381984020308	0.256819551969997	0.078587959522691	0.376816570341103	0.247033530135275	0.0497826594404647	0.20627112513667	0.0274051123942025	0.436022539457058	0.187528633399954	0.251230158449354	0.510771845821282	0.125799713699309	0.225437052560065	0.519310729852052	0.396284237985218	0.148468136205816	0.139812175224671	0.39357684505849	0.220332083449121	0.0013134283080573	0.305511239471697	0.604296232021764	0.201435028301433	0.133219935110102	0.453636049012186	0.0996823931492139	0.0399690615792647	0.0171033688829338	0.268494428666026	0.250807677439254	0.396775597804613	0.0554335498027165	0.362944947607107	0.31357091383045	0.148301490586626	0.402766509670475	0.311637934221934	0.132523945488881	0.432829598442742	0.188923667866413	0.367361986429883	0.15998570362266	0.273282021082223	0.309165894317719	0.219843164063499	0.1170328145929	0.042474236314069	0.107989909952938	0.29891956903224	0.225519019787614	0.346959003484271	0.27826960630729	0.250163718756327	0.203711336128305	0.176982671211835	0.306963606971618	0.546005055234575	0.193077450569423	0.532678913519313	0.580554109717846	0.168642667672736	0.16994520224049	0.178302141409428	0.258989112140566	0.341031145958025	0.302008379043904	0.232656278120269	0.157134437055324	0.33238382842958	0.0170312556543786	0.04765414357356	0.579298007834792	0.414550672174792	0.194570037862731	0.567915339958395	0.247349338056584	0.0618221737935958	0.466515981415604	0.371551731184892	0.377596448542648	0.455860403610272	0.290410063445688	0.11973295627894	0.468707827838477	0.307700779503477	0.0790356800323654	0.17115963387338	0.249621312873282	0.457471660039975	0.0262736110478597	0.209048472589262	0.476196847391193	0.110001324877428	0.125965943307997	0.367903338306515	0.563633922224152	0.171553411556736	0.175944974516633	0.662826184990684	0.203726893484391	0.0711382877332351	0.35674443601176	0.355313936098171	0.190810902211533	0.132273596740891	0.285162213878539	0.0631067081020448	0.105490941858364	0.021005349927677	0.444973516185916	0.152437104086682	0.354459282777827	0.0412100946784888	0.330771290073282	0.330547753452586	0.127728164922676	0.234942922589384	0.168677543822181	0.149456489344584	0.394631708873935	0.179818695378642	0.279057044211135	0.166270730910674	0.183275087193935	0.319983567742533	0.242573885275497	0.141756533629824	0.0700727623840967	0.169578203827859	0.274243540683352	0.312397394357496	0.335784004569801	0.292025367003594	0.324543542894917	0.314036209056562	0.230291295510246	0.210750864204222	0.418855720262486	0.185701247590219	0.530826266244152	0.427511375240412	0.234660961471558	0.170326346097193	0.213451768440698	0.260721315283344	0.27477676019165	0.350300088092376	0.22695079514555	0.197991634265186	0.363340254194452	0.0486175319204101	0.0306838635546654	0.38142039830117	0.372931190021617	0.216371668030303	0.613961441092043	0.326560482427783	0.109180660675689	0.487107411794486	0.547598776165388	0.377551860242454	0.485974635951469	0.374318305792215	0.137742414918146	0.399339916783932	0.386245809076583	0.0824980631198728	0.178090439520926	0.246677305770189	0.461447051338386	0.162482738161849	0.166164324918252	0.290894303925556	0.148605721967045	0.126052017898307	0.3497515958793	0.445798742607214	0.197096372344205	0.225634500999448	0.512288831923316	0.259715034607335	0.0887266115344193	0.481433264851261	0.383845081363654	0.158433789308474	0.162806368370897	0.229176353902534	0.0632119097273658	0.129153678960823	0.0351911525227468	0.287945693243812	0.243207151588508	0.41681106441221	0.0479347909610704	0.342548819369622	0.418088776139176	0.0892757973793638	0.177344012384265	0.228889782491969	0.240592166072957	0.463175157576384	0.271789696398786	0.61333756097932	0.244822359598254	0.00175080531616321	0.626548500302975	0.370392216402852	0.00408176271956111	0.238296103759825	0.45330668024752	0.0653169438194075	0.743932603652133	0.294636182890259	0.141968771005034	0.243002724234327	0.232972184289662	0.0370002706343202	0.0597979214313181	0.450619790937407	0.40831418693783	0.439906124993024	0.285605939875548	0.0976551214695486	0.19797343588437	0.107863910094511	0.0888088453108758	0.0528369820447545	0.330299066899008	0.00116795156293151	0.141039022922336	0.338536324393089	0.174117413591442	0.00581208102680839	0.603351051349586	0.383194668067203	0.213135070199231	0.530399512515193	0.668755177352885	0.261835958839515	0.373733188292745	0.833249166924034	0.121713240431121	0.763116583134617	0.335632765963009	0.236335233713097	0.124856879849646	0.722184317941476	0.17114602763472	0.0675878448472222	0.144116571991623	0.54235490668404	0.174348178468818	0.051220480220478	0.122424963215548	0.367861804933472	0.0402140132233193	0.00137349688105506	0.223538222797589	0.482910521370785	0.111495725977267	0.119777805994287	0.810049225463022	0.0652438907575094	0.395817152273482	0.148361838963063	0.0283571692412867	0.314268358777588	0.231338645706439	0.0125270642384523	0.290492763006847	0.0102277554917185	0.061521888688638	0.453466048847198	0.783024144361608	0.0321463025618264	0.328866679905619	0.634658947111879	0.0134129674029301	0.0179535793869345	0.464161557367746	0.793086286896613	0.577726453039441	0.0909744819321486	0.249332441697697	0.171584964597685	0.200608255609123	0.362276562423247	0.238473930671229	0.128316378558064	0.0542339696776778	0.149857663380395	0.283354569257739	0.308363531415553	0.385378328933528	0.323996041868708	0.306680161325229	0.301503453094097	0.245804248780864	0.221618477439459	0.459697310511385	0.202767274143522	0.480478214416816	0.459982027072453	0.249028984223054	0.141623074663623	0.217843809683853	0.244934838135828	0.272424109813228	0.370022490925283	0.204125364808445	0.210860820644316	0.344485274961249	0.0564245667851347	0.0285397324624314	0.359705698565235	0.377466407811823	0.223061152361786	0.630706578888642	0.356509353749095	0.132199515947506	0.521477469855676	0.610623835122907	0.378874481676919	0.498287732962076	0.375230550349353	0.133158315959438	0.358682537924276	0.351466125274277	0.073077224561261	0.172498419627712	0.303182553372693	0.404223351249446	0.196259997334899	0.152653390017771	0.234588979125871	0.145022877230683	0.142860302104089	0.363432931923359	0.451859814264351	0.16947296347145	0.235370441120344	0.494239671392488	0.240647396998752	0.101114440496802	0.510559248910416	0.412391913388943	0.152449083141581	0.166401741494889	0.206508826082583	0.06281939927531	0.147908125527086	0.0448455701920329	0.302683402540093	0.247872578699812	0.406245986595267	0.0498808515001211	0.344390351862894	0.390551750966753	0.095927759474604	0.116416798933881	0.248125108711674	0.242145798733772	0.471820283960217	0.314885683118315	0.391469740470616	0.241874965869655	0.0776226043273157	0.599263263882061	0.398528092992091	0.0857121284992844	0.126530664897593	0.371597765819594	0.168328987829824	0.474655101479113	0.174243781641602	0.233340709012602	0.41044900208946	0.485204286066133	0.389928058317237	0.110785445727839	0.233486386957194	0.425115411718488	0.624399160503008	0.184070726081248	0.338267951197726	0.221509424140567	0.407066689621556	0.233994147503639	0.11630987581665	0.522447760119615	0.374450700257403	0.347713751597545	0.344102012513704	0.091820357726989	0.0284892426187061	0.166327729704115	0.52453703909071	0.342255494197493	0.694220950151208	0.520439025082434	0.262417737129926	0.448424281357417	0.723706484890069	0.210449140118944	0.65672401967198	0.479478154117782	0.302294853950533	0.226882597203753	0.666510558775699	0.200926994315452	0.115546062161874	0.0994374750951275	0.614966632170754	0.316049238399267	0.102572357995632	0.138456735130039	0.134356222086646	0.0784964459439614	0.30849779160701	0.182829256071834	0.326906350832077	0.125855007767436	0.183736958799166	0.483602797071838	0.118990744723744	0.68246210940062	0.238015660447509	0.0457015420666838	0.361551623166108	0.108131152867661	0.112032311179191	0.0975526555966539	0.0253825314539773	0.170791620663693	0.368932498004067	0.500145142494493	0.0143061439341344	0.260412179163726	0.626822759833529	0.0293043963314853	0.0524032994627077	0.320937847765334	0.376946221039383	0.623297596369143	0.247515895096054	0.330622349477243	0.156032810444692	0.254379125186574	0.330004881607497	0.222942354405543	0.132357365895609	0.0318263082151019	0.118455915115883	0.2802365368639	0.24121136181472	0.322507117304383	0.302744073710169	0.161121803716906	0.206387017171712	0.153392602585462	0.313908621976201	0.589161315653039	0.221129813507126	0.539279862456033	0.609267657218602	0.149997375024741	0.152198636436613	0.166839522826974	0.228611115855725	0.380466330496325	0.300456686671651	0.253874582794581	0.128368416826912	0.307528981176444	0.00745874799772291	0.0596265296008448	0.57926592858834	0.461086450811327	0.186479725270921	0.569676717622584	0.194456717147737	0.0584052435687011	0.477897548279556	0.331817906919933	0.339718451474772	0.472081015641849	0.29567343295201	0.133498470048504	0.468409599718085	0.307444147441176	0.0743800271124585	0.163121336112507	0.261382268806898	0.528687918962702	0.000876021973879975	0.188267674215717	0.497628756929855	0.101727119393729	0.0995516242864468	0.403738182939349	0.599160825839979	0.152164546103321	0.154079861044325	0.762892408266377	0.209407718187702	0.0720118511109776	0.398291068581072	0.318396020587418	0.191113898679549	0.12151472042123	0.29578840909029	0.0557373184573162	0.135493714558512	0.00710748854265474	0.421612085673058	0.122256801805107	0.35993529856164	0.03593012516585	0.352494344228982	0.332229363274053	0.117838090319608	0.255621270651373	0.146355848701935	0.15256901450275	0.39802286774158	0.176531869593769	0.359575880126559	0.205533843964494	0.135672633295926	0.543155136310426	0.311194434923589	0.0903276848343229	0.115793942976189	0.338091850787329	0.202346968114021	0.414249321889247	0.227711224064102	0.287627779502658	0.408697429931276	0.434198786879851	0.370353190481146	0.147364670275371	0.239230052081207	0.361174946713003	0.632503936650055	0.195590874330883	0.258453572737009	0.227038181059349	0.327964194140456	0.224234252872911	0.143937307553539	0.433058788743804	0.325385408637972	0.246140298217633	0.32446721077996	0.0644594773599705	0.0297197602331506	0.200457714254558	0.543270444035866	0.277009403916855	0.622360129959671	0.440597572190898	0.200825955166523	0.482516024229336	0.683204731622523	0.235819201014151	0.573461975915365	0.410003538740809	0.252867137043071	0.296311823295614	0.581132403715939	0.161611564796856	0.14533549766953	0.125244211859137	0.54898964167701	0.279243337807656	0.0990088735555342	0.183854023084898	0.155365845950231	0.117182053170714	0.314958263871185	0.313402843793058	0.278718422961745	0.140473169876328	0.229302700137444	0.399471913153948	0.107170435442562	0.623238933349678	0.263229789563711	0.0480404214642676	0.289267349551787	0.173060659384537	0.0986984990817611	0.121553037125976	0.0285279445852047	0.217845562088755	0.291658558808305	0.475064272529088	0.0192134714922377	0.288349488135755	0.57055766888747	0.046470479800582	0.0586811803332926	0.249242161379471	0.353808266759014	0.646729613664126	0.24474114367826	0.220705724839572	0.224018758846344	0.229768066631536	0.365204298020375	0.198027225861429	0.0108217200054753	0.052670015455838	0.0952287002478752	0.414895800088559	0.309296255695561	0.546524139335066	0.270734093548512	0.309341241449692	0.0922953819200105	0.172370435490103	0.230988515723855	0.463486354571359	0.00120372834849954	0.200536061197614	0.535908377570529	0.244546885180614	0.0421000520411437	0.218704326543741	0.201977169460492	0.252039629682035	0.237428983493813	0.29131252305099	0.164264034781345	0.31468228962337	0.104816993194733	0.0200378734184229	0.32469454775941	0.342616239821172	0.212098542997207	0.610574402745644	0.418432338865592	0.240871037022831	0.449885379381446	0.636521478052262	0.502616699051088	0.494945683513904	0.485818054555849	0.0081011737592629	0.277657521829286	0.399781528719255	0.0232959631376428	0.165673883815101	0.427316909700298	0.2776085950308	0.114269301959564	0.130054637848136	0.210256404198591	0.193660554969614	0.185596351646459	0.419493304851471	0.309036750202152	0.0692540716573743	0.268479219025613	0.462308221992788	0.154031049209218	0.0906518199171013	0.597886127625064	0.640780604898472	0.166503627348737	0.169733456804612	0.171598810181946	0.0016896981489011	0.256433953102474	0.117179226647891	0.197730228388405	0.366990691272582	0.260084387886443	0.0102790575433073	0.31098950600679	0.239691482290652	0.110766720542255	0.0601576047241943	0.187504601023627	0.119956956357938	0.542382366573921	0.417018485114611	0.335371773686519	0.170742295082517	0.288107763732281	0.253448337871284	0.178045441253497	0.128532187056775	0.0441407031953338	0.11607280656444	0.331309039450011	0.254573733183113	0.309358677721631	0.288146817897559	0.32827921586293	0.267831569392861	0.190088823855162	0.303587690030702	0.531602433960907	0.130040623770882	0.472041668770293	0.52312393504023	0.177664277647486	0.195256740101048	0.146054851296784	0.250846272542772	0.309116323424945	0.264795616753564	0.240501761540009	0.195801909059345	0.373672981735605	0.0200202202567039	0.0300430455889385	0.507287812608856	0.353675039953702	0.172854893272791	0.483477120774079	0.211132880777099	0.0500519372890531	0.467361962099089	0.39630789239791	0.371426245054839	0.473233148527792	0.298065121749288	0.0918853151153051	0.440278212510659	0.28515016215362	0.0535982656084509	0.194604564931557	0.20820184606543	0.446377062800127	0.134991748479291	0.185079059048539	0.464946687540601	0.148493097335471	0.182251123257041	0.421298234742224	0.522820068337908	0.170686728367852	0.182046030082772	0.560749975920876	0.216964814217958	0.0438719554324104	0.33717592738234	0.356239522179879	0.176701313868861	0.145576838594839	0.35179649207195	0.0688358247904188	0.0846602793751425	0.0220114361300509	0.397043023737543	0.269496478567259	0.378001780582823	0.0443453958891484	0.381392720957798	0.376415365765034	0.142043654977106	0.243452123348252	0.223727732846322	0.207443446223972	0.442186864988925	0.19119983622179	0.47439383651344	0.344802968354698	0.0121893229816077	0.550537695695343	0.438165686975384	0.0883895769861342	0.205469785426452	0.498924787462552	0.148879077847837	0.712556589870278	0.37951959369958	0.17705728497562	0.450042979700772	0.299006140528909	0.239624936865055	0.210923838288539	0.466501676402964	0.436485505121578	0.476900079574439	0.253132522402149	0.230281204869968	0.104182294399005	0.385556275267597	0.198500468429485	0.151827510568221	0.583268339921952	0.232032844230157	0.214279238613265	0.226559319953235	0.134456541825691	0.0285663461513395	0.315171235041274	0.39821956813874	0.408030072292892	0.618046667485534	0.60134321553565	0.280484919598415	0.504975550160396	0.836629620556895	0.224490053249399	0.657029532009574	0.42241726796052	0.145491060576423	0.14883537899905	0.682831890749048	0.0913250399308014	0.163494909898048	0.17972090978372	0.685239633930164	0.197862274064405	0.112159697065361	0.0828478906601202	0.175228231082203	0.156119718980288	0.243169388273531	0.202615759365979	0.358964031354046	0.123326623034662	0.218308224087236	0.532694241006784	0.132898922662024	0.510381985708167	0.234346871600369	0.165438769149088	0.162792288915377	0.225606582775047	0.152014854686386	0.146919345863396	0.0484888898732349	0.171856145378821	0.476888405892907	0.62510523427437	0.00603561231159208	0.366284640786056	0.60764761058563	0.0170148911894061	0.057643182082309	0.438513361169493	0.480683982223148	0.623962178419874	0.130012085988337	0.4048099520955	0.117070873679087	0.411347457638141	0.26322970247259	0.0295283748175362	0.185661314272314	0.00156763883241821	0.0445912795361716	0.454659272160445	0.262903486036435	0.31903976890045	0.560700419621462	0.410497940582831	0.418563490148396	0.217014727808974	0.313383275289605	0.596107141786045	0.12455092397806	0.37667405912946	0.429600018885623	0.211842842725927	0.1899179389525	0.087188175645565	0.269840417090716	0.400699774573127	0.281543375202882	0.0646799562848844	0.256556669030205	0.325333226313033	0.0394765698624684	0.00930688336688149	0.45787727185456	0.324689174498889	0.143974212681083	0.464851569019906	0.108873722448764	0.00154666725710615	0.497178199062441	0.387486654498945	0.317905408676976	0.403488957111787	0.286875858515254	0.0704414884061422	0.367044381479595	0.243041922753111	0.057239438704434	0.194056263414431	0.00100929212261908	0.485538293351286	0.175937474978507	0.256966652453584	0.544354565790634	0.106262369428707	0.255089455542503	0.50895114322065	0.335117579722993	0.123898986449139	0.148805757780017	0.373119436007206	0.222418149386626	0.00107711510740639	0.282007206123393	0.622391745476701	0.211523869162759	0.165750717210811	0.44258104119039	0.100482079291797	0.00273212394492764	0.0114814353820595	0.276536091377187	0.271157266256518	0.36045440512943	0.0591426520684911	0.391858980455555	0.337139179637536	0.147088944371105	0.43170287814547	0.332046394180114	0.121458285882746	0.428490960430308	0.173148285842369	0.202998184882241	0.174203847903141	0.407899204322576	0.162131771262522	0.117296648175864	0.2672288240118	0.0680546066184234	0.174855897581754	0.515131119454357	0.191141742470492	0.2446542990856	0.358424129655115	0.395447978418453	0.254017381722969	0.187204601520871	0.315228313087798	0.655389652395941	0.0754868734539511	0.335197875949355	0.525055621106338	0.0935682997823239	0.198694726219512	0.195057801317856	0.238228881319412	0.456760247401646	0.319590606746494	0.163912729735279	0.252954799194815	0.401718223763036	0.00484846718734495	0.0420775307585202	0.478312517271694	0.451676828174455	0.214851536007616	0.318919627212138	0.139285073648086	0.036681320424713	0.603087136709334	0.279040121020683	0.470718171896062	0.341365272423341	0.300465797952563	0.0771718438635097	0.480747656248159	0.215779424418732	0.0195028023404387	0.179236164969642	0.283212838171247	0.40493379936692	0.0853936465466901	0.166622089367763	0.461424772261673	0.154387364002031	0.183213102909331	0.545006371544754	0.554919735828049	0.13688199771368	0.163075830905776	0.665074590656914	0.122204439435312	0.0462671734760935	0.252081845078193	0.28779543377325	0.25770507965164	0.0991360046750819	0.400998769503159	0.0898493286044962	0.136275115233602	0.0209588191561407	0.464008095326341	0.254847819484846	0.261578938696986	0.0800962030497026	0.482050030496944	0.369199418032815	0.172207029928006	0.272096024348162	0.249920083712695	0.236580496747342	0.262593469733233	0.198548278279929	0.193358350553247	0.131577607471327	0.127337758692133	0.431911742258198	0.0788767818846252	0.145393237515042	0.051242463143444	0.162177249715043	0.22100199470533	0.24628200016184	0.505694722649802	0.329953507958321	0.426431766947506	0.376681346333242	0.247471275046039	0.207931539331354	0.496176178359275	0.247192199288812	0.522040409534765	0.44047557140803	0.348216631051181	0.275582559242586	0.14480208812728	0.246789507347175	0.144897631561646	0.328673476042186	0.144840740443412	0.31979689058983	0.355182685074921	0.0938394162866855	0.00697524024347208	0.331310528742651	0.492970807314753	0.134057441573872	0.569758947795785	0.491085042976663	0.262903080200132	0.377533052080073	0.677437841823316	0.424514085671122	0.381806072296684	0.467461759943835	0.126554652697718	0.309284088184271	0.266734024704587	0.052498882328178	0.200703563159208	0.32709803503589	0.507002919304577	0.191533309834571	0.172406051036239	0.188984462151177	0.147167672152825	0.21551058545793	0.401920064343194	0.492319235072216	0.17939060231806	0.26013975759376	0.150601377339449	0.242118749789457	0.179697505696625	0.526867577034268	0.530281121209175	0.136830915640916	0.315882455524773	0.0946527136231013	0.00349541081591266	0.0779704524713826	0.0231791412207824	0.247510132077631	0.4007981253185	0.291379807434314	0.092381355329409	0.366827123192426	0.447250486943685	0.0682132500708833	0.0678844176702406	0.378489764345518	0.304452306555352	0.532202583674008	0.276223935101694	0.17919500179014	0.140495269937808	0.136707479611433	0.437343076507853	0.0962590698612755	0.147975597669631	0.0472287210313122	0.189163691586413	0.225430383980327	0.241487160842442	0.469877899341056	0.347622433955511	0.431893248658069	0.380383792361019	0.244938079065124	0.179365987319317	0.450328918045466	0.210080803834605	0.543556863633447	0.432275879076696	0.35415775769803	0.270623871485564	0.120924072198145	0.256584873549892	0.151759712698063	0.305545036171183	0.139068056639229	0.307139129645293	0.322119086271473	0.0921911954571246	0.00301797202884187	0.279938109123821	0.524738871979513	0.130721473561507	0.567304108904218	0.472885219916131	0.27265580143937	0.391757743461074	0.675619042441751	0.418425164079719	0.347316238459291	0.444450175315174	0.122506293261649	0.338471463730893	0.248265133458516	0.0687581578487248	0.191815326029552	0.342419093013549	0.501765639500948	0.187507489682063	0.171652119141334	0.181351090974417	0.14595025428071	0.248978409529009	0.397893900413532	0.47866382316502	0.15700216197944	0.253801815411773	0.180701602845089	0.196868661228955	0.185026158791739	0.533312445478156	0.499394105806282	0.12428802942294	0.351941858574997	0.10086784068503	0.00381450061354874	0.0977123436637702	0.0199154903486369	0.268229016176002	0.401585579304348	0.305044583698743	0.110011794123846	0.405027643629237	0.461085492325858	0.0638355668602064	0.078700022613221	0.429820873097355	0.288441207905602	0.570408559933618	0.254550433054763	0.28429758419769	0.241009815541347	0.0609351553321376	0.498914621895031	0.451780504450232	0.0502554719209527	0.0108422712340084	0.311455620618262	0.121230029059447	0.327212513124417	0.193273660419128	0.245413297895995	0.391972984372236	0.387881520041759	0.435592696928538	0.19139471428676	0.257869986136059	0.494184458955926	0.599880154187104	0.209877957757404	0.327382433219877	0.248271748523433	0.402800754586804	0.179034050559895	0.122095763639846	0.634371489345168	0.373832413433861	0.31347766091607	0.318191874162389	0.00607882754896853	0.0366116832436529	0.0682108725423801	0.526266237606068	0.312335172805693	0.706261425078354	0.557828677010137	0.245952063896884	0.37197118265624	0.641334668871743	0.328697036455361	0.54511970095416	0.489950705449035	0.258006424954786	0.309015958306236	0.620099879757716	0.198015650590795	0.205347050043296	0.0895169215549213	0.578375625003994	0.336632421098373	0.0700663168384688	0.113462892566669	0.12249190642576	0.0222637191036543	0.424471357666199	0.0969829086683801	0.397414292638019	0.0655633635716072	0.17207423877824	0.419723068327518	0.145592108313801	0.760781261900312	0.282353671045535	0.0677988179510003	0.339312027630221	0.0993976577996008	0.0013142786368104	0.0796775492891108	0.0262861450703935	0.159924783694303	0.416488573597525	0.506619179837032	0.0041637229008048	0.192438728710118	0.632955760828103	0.0151710438022316	0.0696878530054629	0.376359801591945	0.416029928444846	0.645482092292366	0.249950677984277	0.462696762747925	0.291427420025207	0.0659654273486466	0.640991331044091	0.465987955841651	0.0968167594365111	0.162024008900185	0.422235494710384	0.112873173282695	0.548610698946881	0.175316510372817	0.207659000147739	0.401229449102316	0.53056546148323	0.406694409779273	0.0654006133744929	0.257841816184766	0.462599788492764	0.707715053198464	0.183412476645594	0.39191749683294	0.249129315600949	0.419325322649822	0.238489317756678	0.125160492643945	0.53302445759101	0.426373054252693	0.369283287812672	0.283991949892482	0.124444136529197	0.0227490538328433	0.177252458550897	0.485839636200632	0.383010628774898	0.657041895076589	0.530414393351551	0.268468853860867	0.457776916152765	0.7663966650203	0.255773786961921	0.663500548770867	0.575984206360928	0.314334094841705	0.145799135444497	0.682938391623931	0.228292500021361	0.107504008816823	0.10960248503432	0.650440753872408	0.349371117933768	0.0833351188652636	0.137258052104577	0.124860241991028	0.0851125068072997	0.288579970879641	0.144384288712271	0.370003887222913	0.118959977323734	0.159210580744632	0.563451196503451	0.1295905297101	0.738327525192613	0.182459175311565	0.0410933952138459	0.436722010740776	0.096460759358046	0.150058641875143	0.103266601799846	0.0248307237436415	0.168523095840005	0.445398348174723	0.536336682195472	0.0140484098024058	0.235051083302002	0.641748708328128	0.0214554501586681	0.0731131123159729	0.382755461669748	0.438986016278881	0.624995082854491	0.277726098780232	0.198665844987314	0.206927550563488	0.209926238426906	0.361028654214281	0.186134052693501	0.0523092277887104	0.0483859712110727	0.132845041123563	0.333357894291566	0.290109907223342	0.489816518707352	0.313287169478724	0.281629136500573	0.138436172711992	0.207141683826145	0.244750630151383	0.47921871475713	0.0393291044882958	0.338079361170069	0.528341236040401	0.220791445920709	0.0965224697918813	0.249248692814191	0.167494705738851	0.244260671723904	0.298838985135811	0.265703824289744	0.178240540819983	0.290925351841572	0.0778699182228042	0.0233305574386995	0.308740756830705	0.319694773594536	0.206254717260463	0.623890646694649	0.429961545595033	0.216280040631511	0.485314448567837	0.681016045460062	0.449541364431914	0.453556299610294	0.445558757211787	0.0439520617260732	0.303796475982436	0.336413928694319	0.0377864373167144	0.149657427003703	0.365583785387352	0.316509703411498	0.136188159524523	0.149956917767027	0.219239055059637	0.166527125171459	0.181888102697263	0.38040659244043	0.337316170518196	0.0815063147165173	0.228577560174655	0.455855391654922	0.17904391278348	0.104243043570888	0.560094034612376	0.574120157467813	0.142286052424404	0.160970775978475	0.152834800375588	0.00874425632053379	0.211580943769099	0.0773114327123303	0.241030847758592	0.326173264298417	0.353928896078576	0.0423268949467634	0.372082829507832	0.263606548051281	0.106607946705444	0.0756907437507263	0.189480098141772	0.143823452005696	0.584853751209021	0.346030390508158	135.474725180174	137.834753275162	215.54733217779	203.015506475246	194.574077751437	187.488974138422	255.748301689193	205.777104001883	166.464194514615	89.3144741393713	92.1329400397249	7.51318904208219	6.36455780174109	16.7337369486081	18.1369814304126	-8.18632857538869	26.6145133495554	6.05501183996063	4.0664807243092	-58.8405564151723	-7.22506738306024	-17.693946857482	-36.3370869294402	41.0296587996345	41.1209420011536	192.721724195513	-7.48917180422179	63.0314991645142	-2.18913298508254	181.175127180524	13.2521670939269	8.21116402022856	4.90710215091883	90.0160519205354	192.741048662439	26.4054078224569	4.00566747561852	17.985556543158	67.5230037345425	202.138773924308	67.9016547159804	200.607463042981	14.1787048063269	159.897925493561	41.7299163972812	22.6058205488124	188.859949026807	5.9736637581543	-18.4707335303085	90.1553436253023	90.0338230005423	192.85552658313	227.025719923218	49.9054362739269	948.952775475271	1137.6113390277	970.818292027449	1067.27794401235	1103.88555477799	1190.28295777875	1171.7539770009	1164.75568180007	1175.27084445226	1096.59234211635	1106.23827279299	1017.89126715591	981.563684407394	1011.66631547168	1036.80161116026	963.737114144694	952.223948114765	852.279515324854	979.599668049606	834.149583937844	986.464080972745	915.137939214663	984.984610668198	961.89190741197	836.226133976184	1122.24576258634	1008.86493366377	1118.72239890336	1021.89440271377	1103.49249064382	1062.2741952109	1047.24536225994	1034.08157856356	1117.82128173225	1122.35906139138	1091.19842931047	1019.21664213463	1067.80925935798	1146.84971867122	1070.13088080153	1146.29596796648	1197.46475028665	1052.03840117388	1198.38168455514	964.772377739566	1071.79884736123	1190.08491368152	1009.70576558152	992.601578294198	1112.74903462013	1107.42516370678	1172.68650406765	1194.09239932784	1009.78443595524	0.0799991797952434	0.00494278178568446	0.0859855686463388	0	0	0	0.035611598155715	0	0	-0.345463688185013	-0.301538984259533	0	0	0	0	0	-0.000502002390324992	0	0.220553655705874	0	0	0.502294995753827	0	0	0	0	0	0.225905058865444	0	0.13838398573416	0	-0.0646790593137565	0.0311747528237696	0.172618746562667	0.0764948634440389	0	0	0	0	0	0	0	0	0	0	0	0	0	0	0	0	0	0	0	0	0	0	0	-40.4325550895992	162.012500091282	0.754101810976863	0.00565072016460905	0.4728125
9900	0.174293082614815	0.00157748865501669	0.00177164136391569	0.329924341982765	0.00126586570322661	0.128202173203566	0.0400516756150903	0.373325763733106	0.00107153303172938	0.00197974253071695	0.42886022994058	0.214821447699061	0.40351150643931	0.494178872579072	0.0023414512638267	0.123111851148282	0.394369896737083	0.206912369295186	0.0840908284882571	0.168616981158806	0.137340813405835	0.257209948467783	0.00408468014863215	0.236665235250233	0.151275815042246	0.109722955824182	0.0639833584828312	0.328319525667971	0.366769404008112	0.00213153949622041	0.00361473034513599	0.248601921721252	0.736464747337949	0.0857351845398909	0.391016081562392	0.644680590118369	0.284416704726156	0.419250694506047	0.766056062305633	0.219975098478277	0.443065947525653	0.396005166961507	0.123930489600982	0.598378445840673	0.235848487708354	0.142769014539585	0.00201792592635239	0.336427261655537	0.516710800191305	0.448021671894514	0.204349274486861	0.19741190423057	0.151483378311482	0.00115784633760631	0.175540516617325	0.29687288030782	0.241950549080999	0.0718280066025032	0.10166198644254	0.538445872986804	0.197547201254475	0.556100646626496	0.167918344081417	0.097140282433516	0.388947028216868	0.397709187209708	0.00202317900179304	0.314017841487315	0.0244889138022691	0.292554586423726	0.437250080079972	0.591937728552206	0.00251922799301742	0.306599973911444	0.998760618203893	0.00356736836862546	0.00221456772477689	0.721278530281422	0.778236401107983	0.584271772269066	0.00120604995692236	0.413266180971891	0.151622298986575	0.121097350574315	0.484403683423734	0.11167348510219	0.136959214259647	0.245178585308011	0.16490209858755	0.24561055020513	0.48617205005621	0.513219023610965	0.251650165632118	0.491296139773147	0.52719671152797	0.214536351008765	0.214977172962974	0.528910101226492	0.529578145530235	0.548561500306054	0.243678422480154	0.334871831258511	0.10704460160481	0.00161270805734121	0.147186759993598	0.124087853829192	0.346465424186417	0.00206193040840429	0.331477861993011	0.395247530645594	0.108144548131157	0.0018668407549457	0.307577403407632	0.525976799878612	0.102913096713114	0.521385251079315	0.771588215574618	0.233744369505651	0.721503275485188	0.753595032336253	0.422985973723369	0.377607958756487	0.447633216144753	0.296595578220975	0.501144388794895	0.25810814446642	0.169314929890535	0.000695203759433467	0.289093774329789	0.503515237139179	0.169573250822575	0.169234409576086	0.00130709797123426	0.151060839959023	0.223292054404318	0.377621685576528	0.252384642087044	0.197688154481555	0.00248588067677904	0.158770013765933	0.623300948099927	0.00225687814942018	0.498486445439061	0.507598706900601	0.137649369000709	0.340364465394072	0.00126156640314092	0.00197303863888787	0.269663203332318	0.0207163318978544	0.291746569861721	0.408317942927005	0.327978277063485	0.103445961964242	0.341060013378989	0.408016287247868	0.00234921859078994	0.0757298803725913	0.441624678579828	0.307340589935419	0.82080804873569	0.263250403688297	0.626527615620911	0.254489375741881	0.000907025784231131	0.669503447528309	0.417557821971628	0.00371573506330224	0.253060219026812	0.443178329390462	0.0764061590710571	0.747215813879703	0.289972478500957	0.143585686352512	0.180713984138493	0.265013986704433	0.0475264364026523	0.0760930810127456	0.402147667173572	0.430208082067555	0.39122670600852	0.294184547765987	0.00104916004362338	0.26925462315461	0.0020665191604358	0.0804607397181488	0.00116482144339421	0.291843928369211	0.00110330925868461	0.162248028543783	0.321852598845862	0.177052718440384	0.00571963549147851	0.642123333521524	0.355838950135594	0.17368884410732	0.547533594417368	0.706757774109724	0.304362914996442	0.408055473111343	0.791381341763974	0.00186412427912129	0.899274054608382	0.208538696188403	0.242547866880835	0.00160586434430485	0.782910100525694	0.201159980608909	0.0537449891499565	0.00144981793638455	0.502265554367845	0.110830727277321	0.0655357988251599	0.183353111212709	0.415945107030649	0.00101155580909748	0.00121766757595943	0.229590843785547	0.504092446609413	0.098412514711085	0.00116273500216601	0.903116533909559	0.00169187775720605	0.328227364581232	0.134507296061995	0.054294112216073	0.356932506376435	0.161470339259738	0.0293186555431012	0.310735788529722	0.00215415525361252	0.00125488704737129	0.423661423412235	0.999226948786117	0.0324589574278098	0.366143246607705	0.645485055904344	0.00331931334729635	0.00119314966702941	0.433209888900121	0.861909709269577	0.662633986868762	0.0928758924617148	0.643661540964129	0.26187658315565	0.000934289355815433	0.620906691113106	0.397078019778879	0.00108687795427452	0.232815736369716	0.454057101884793	0.0534578649358702	0.7133592427024	0.30609063126252	0.152925152785202	0.204472192570125	0.201812839333452	0.00272838240450404	0.0639284112982357	0.453239019979957	0.413057955162188	0.450041716479624	0.267367894834001	0.118822720940449	0.211792262527391	0.0797534127665461	0.0965033069979159	0.0336062013290435	0.33210501924207	0.00100753092400845	0.115915452560938	0.352282110923167	0.201610448705521	0.0032443102574914	0.616843639565306	0.378335673087788	0.225132731950944	0.487071217502586	0.702410439580603	0.247376347928459	0.355580385506439	0.799911318572392	0.121619454835527	0.740065842858842	0.392782962144931	0.259183416163372	0.114442162598489	0.69446804373688	0.166607565348576	0.054545551226397	0.164659349344236	0.497591428069748	0.152518563330139	0.00135507801701931	0.125376213448951	0.380415622633136	0.0387887689808903	0.00221586794454154	0.244407394393084	0.470609524512091	0.106103698722767	0.144396108821985	0.783454113645317	0.0893903055579763	0.430302783892675	0.160487892120717	0.00181124583709169	0.322993043710974	0.213272094186103	0.00158535570625785	0.314320797024459	0.0139195281551727	0.0615664548349566	0.457314738088873	0.774434395185658	0.0328114681372035	0.283988365784431	0.680572460247735	0.0143540951053103	0.0184129902658425	0.456377185823872	0.783874635398232	0.589788986308929	0.0899763908691173	0.501502941389268	0.286606774518387	0.0011433489634061	0.503675258582065	0.389912429429959	0.023723930877852	0.212237520453515	0.385234515568162	0.0650760201634419	0.614402800451988	0.396605611593072	0.19883610029537	0.310296639071842	0.339759938781655	0.00186326622299565	0.121213086412204	0.498352283779856	0.432407505971824	0.423613137469493	0.241349026273194	0.186606695312788	0.23741352444623	0.103441572856369	0.114722977082176	0.0693164248428003	0.333594599799314	0.0480302226327275	0.179628274408528	0.31370011602108	0.129082864230926	0.0116378615193435	0.465404563128256	0.407397666711309	0.266727577751124	0.415520204688035	0.767164940734787	0.283960349055448	0.458787406519765	0.998809940256539	0.118173353130091	0.731225025659972	0.419944328987143	0.234266041671123	0.203031259712159	0.705934748872681	0.139019167793129	0.114649902837448	0.264471262092643	0.552019172210632	0.23373721299846	0.079351694868033	0.148091319817054	0.326541222279883	0.00225613401849872	0.107454486751493	0.230738243272536	0.442420579378282	0.11109736674929	0.108422584889948	0.767914049538483	0.132748714388101	0.418199682762335	0.171233890776581	0.0975032391880056	0.20206613325402	0.208342530450167	0.0602390237646064	0.28995889695099	0.0224732113900935	0.00113911266504436	0.427755805329372	0.61812573505498	0.00444923803779323	0.418016402245485	0.674774444827528	0.00103486334567582	0.0666357568484102	0.484036429251309	0.729532760602803	0.582608777598769	0.000997678981450832	0.482779296316523	0.354902800282411	0.00257233725816662	0.597342624747438	0.465579038633315	0.077941392685879	0.208101076389426	0.464423903352818	0.170548399460846	0.685265452255016	0.401382453946628	0.158829969397183	0.464462364637414	0.300717996181317	0.235677806143576	0.222083880166108	0.473332565872576	0.428832271416676	0.518643077422228	0.287279249499998	0.269056751902518	0.071239669471048	0.374765434136604	0.215089957041139	0.149076300992162	0.564465643717547	0.236763686569034	0.203054869880658	0.235811084636111	0.137015908391614	0.0331902484841889	0.274599662050388	0.391672287336295	0.398768835546221	0.696883890792169	0.585888414545993	0.272139656685773	0.535745781303465	0.797017833815458	0.213858999540253	0.71064569349756	0.427191058719682	0.144966039003531	0.142920331909073	0.680923127850525	0.102530151260821	0.172608395446818	0.196998332634513	0.712683737535389	0.18443556254189	0.113894819531025	0.0674648816947415	0.186987800368801	0.157392902020967	0.26310791901825	0.195619073711172	0.356184212455159	0.11649311185555	0.241409241338572	0.498010528477877	0.127504738069028	0.463633177132153	0.212341861421329	0.164043050409401	0.136338434964309	0.21301632366473	0.15977961299496	0.12129822941085	0.0533900605581214	0.171406059921305	0.50424366456502	0.632231087825023	0.0064345786492305	0.359320334051301	0.576766249332456	0.0176337558038304	0.0525472262835737	0.438870848528561	0.476180117138891	0.620242577529529	0.103346231587906	0.50196386000204	0.327134272918575	0.0723524488829664	0.64351010870707	0.553880135704967	0.089326437960711	0.18638874319558	0.510733300877011	0.0898904543565523	0.566729852559445	0.139339510609252	0.131354091449409	0.441423033002628	0.538859944920801	0.457439350152155	0.0423799362282531	0.226740297018495	0.480103575680708	0.72419031137889	0.179773983490292	0.47706588589866	0.296745989238262	0.439827512550429	0.277577228268105	0.104952161936959	0.568369303843279	0.444267323389068	0.40777258006237	0.26129448080319	0.157801146745713	0.0213249801424083	0.143701283445236	0.521966303151771	0.447720740723914	0.658873357693626	0.58127812630435	0.293013508851615	0.436851409713956	0.733172766052174	0.229537417185956	0.726127309104284	0.629145709581473	0.367967903107366	0.119139605456317	0.717120798057588	0.240041260549073	0.103433974218617	0.084119370101548	0.662279422378032	0.396758807758528	0.0774583330711979	0.129172392025982	0.164388432381559	0.0946017058975408	0.244239847544203	0.0919427350382098	0.444461270871242	0.105959914286844	0.130829799235384	0.593482238716889	0.1434066750641	0.728401170286551	0.0941955802585863	0.021382163843168	0.463024013480144	0.0827165520202859	0.164810826641931	0.100442060695458	0.0290690662596246	0.165168992055752	0.527705481568921	0.60915278363442	0.00421904440719623	0.153942394109864	0.669949251825205	0.00480413554427893	0.0571252811299433	0.456398370277064	0.434127902603551	0.64793715771471	0.301019576497218	0.274653078368941	0.246779520648639	0.0607110790578909	0.537652357119718	0.501523126566893	0.0358819951063103	0.00666942710731275	0.344374641984405	0.110015763237243	0.315749857082619	0.148446679648039	0.249177475186664	0.417044462386407	0.432136023752042	0.462315392153154	0.180725305387553	0.185721821731486	0.482383173016509	0.614699091422356	0.22365644513529	0.380158900004376	0.264655928284951	0.434203001672064	0.18071458810124	0.124351404059651	0.627186868040648	0.376492146563996	0.365035447086988	0.303524977501634	0.00412054012497695	0.0448742475103649	0.0735266024006864	0.548880240132633	0.320781806942773	0.726004674058891	0.55983905892568	0.229042129799346	0.288086555043698	0.645700291106226	0.285272729322776	0.538136994241768	0.535938035941421	0.278395847081036	0.28862678991493	0.63993912784846	0.21071533969531	0.198254468544189	0.0863418865467696	0.578312863389503	0.344358979179354	0.0599199088969659	0.0705759589550208	0.149201860749094	0.000755672398334879	0.398505927198486	0.0842888979727322	0.39738036448235	0.0690660155978396	0.147556428103605	0.409182740587418	0.161739782469651	0.74822165447194	0.310418557094841	0.0612408617878717	0.37093181597985	0.103544118767915	0.00217180082052169	0.0611086961692231	0.0297006820996708	0.170795083936243	0.454066691624031	0.561309546712874	0.00538681191633289	0.166400471206427	0.640853558962416	0.00277662540811584	0.0575430729330622	0.366813196503595	0.476053209394515	0.66238992575452	0.255667699407013	0.329463697396066	0.21474729376173	0.128774087749582	0.584204431988131	0.29229163695913	0.100505263377854	0.113106464446908	0.409723141381829	0.191445880951373	0.535948939728884	0.258098737042304	0.260740366239368	0.394126629182467	0.416032949126475	0.376215961223009	0.168033697678182	0.121815694999972	0.421852098907826	0.631705118038319	0.181833432537578	0.205592335172134	0.22941034943217	0.398897887603665	0.240566720968775	0.118282186803724	0.429519220622867	0.275077561817281	0.244898058619737	0.393478356836874	0.0360066176643861	0.0107650781911134	0.175488609582212	0.575141490043607	0.360344044755757	0.583224728951214	0.421173325981254	0.212643489267361	0.516352048851491	0.711169312484667	0.176562519748117	0.530282221563864	0.428793663097232	0.278577962315816	0.209142310551096	0.599947676752582	0.14843378943952	0.165920662235105	0.127738887964966	0.551618549512055	0.330010964911226	0.071368484417528	0.183001436843122	0.20828124180984	0.151678226849303	0.353762802496459	0.372328048971724	0.210605994445089	0.141112161582052	0.21991705306917	0.40962044051671	0.137826731374094	0.689310421222417	0.172083729834096	0.0684262443394307	0.280482547378348	0.201881322997088	0.0872092610140254	0.132911174782577	0.0455248814598103	0.259358252240252	0.159207583935827	0.474207678094164	0.0350900261025229	0.201669070155206	0.578943129078741	0.0306061790527218	0.0677741920825363	0.274396720334874	0.28586399569737	0.661462202439946	0.176998528014951	0.256969987868202	0.136509792831558	0.157428656239654	0.463400526963378	0.0818536831531243	0.142724554229923	0.0435133338461094	0.144518481481189	0.168631677373278	0.228278545619642	0.492287145379303	0.333305980293751	0.356490275836468	0.332017819132471	0.276459861334896	0.180527688004612	0.491721363317957	0.230176409469007	0.570790284736812	0.453555711856014	0.289493661448117	0.261828437696594	0.118367372200559	0.228505777386259	0.0935234759970672	0.314422279605078	0.142882198996831	0.36612822502021	0.418694502226477	0.0929774403196445	0.0120326144850801	0.244467651454434	0.509991341875016	0.136751922708257	0.568281675881034	0.507837063974414	0.215208187524927	0.382410358774863	0.644977522780499	0.497550440173002	0.399858052803333	0.490518347133519	0.146418352196218	0.336898264402942	0.242971041566622	0.00733394283600257	0.200300893933016	0.38397914648111	0.452718250508435	0.202103123231268	0.175018547146872	0.199948784149484	0.171910787900761	0.209253291970804	0.412569420184799	0.504839602325226	0.214350570344951	0.283253369073419	0.15031093873536	0.235975673150641	0.16382587853422	0.53642894357858	0.515386500556352	0.148981957503491	0.32819083628761	0.0712547614746305	0.00207221568132123	0.0680227863862645	0.020600764222039	0.387998559242754	0.449381375109512	0.376548249859634	0.0891274247076313	0.302822641107997	0.415485206625209	0.069124500818718	0.0883611177229286	0.401691237665541	0.238131779532226	0.51916849422561	0.236868078940667	0.15676967713259	0.116562449788396	0.160263057517909	0.42322183011796	0.0958514596813178	0.149822850430721	0.0568851009833195	0.194271009309063	0.239632139243236	0.217574879831801	0.429494386438705	0.319117797449119	0.437684054380391	0.387200424543762	0.212567644281912	0.161215102248	0.460685222315435	0.21329662360203	0.555020795749762	0.453687575066531	0.319751660999478	0.293341744157383	0.128539006202584	0.241395078413836	0.176911569218597	0.287343003060654	0.129870393251217	0.262923728434622	0.274831666434669	0.0741120616618337	0.0062805619431501	0.254338401835803	0.551355524165809	0.124192541066553	0.575505045783487	0.492774982798085	0.306211602241627	0.448005235066718	0.707103437200517	0.397463467289387	0.335694856276378	0.468300554298441	0.12156525942609	0.348199199782631	0.262395050240101	0.0825688659833187	0.21640813823425	0.305004239569764	0.521559736714718	0.180308416257268	0.169515107479801	0.1771720549334	0.170790020444625	0.248179849170347	0.437174142244857	0.48662593519077	0.166452693576314	0.266448256116447	0.154563070732378	0.220820194660258	0.176867363154276	0.544701292989735	0.523477835544252	0.110586981517148	0.354408565555852	0.0985002928152203	0.00606712062377746	0.0943509592759523	0.0179980651348308	0.250428308049057	0.402593844444117	0.312381703898886	0.126244467452941	0.349396991604737	0.506208659457097	0.0678253030425996	0.0752655892794332	0.446418548454493	0.317230329279379	0.57758950723932	0.227031902936068	0.346320768003467	0.201771771008997	0.273866806893382	0.316108446746224	0.239522877014285	0.116734141593176	0.0015349183714707	0.136726319711562	0.239074828218242	0.254406834059545	0.321979973590336	0.235545941132793	0.151420728447257	0.0780092251525563	0.124053582475997	0.364359460938985	0.718094211304143	0.245039993141383	0.590406503716584	0.645100203888426	0.164548217158278	0.204682192910633	0.159731456050143	0.209713695829903	0.337791592040545	0.340144533113993	0.222626256797183	0.120291649327437	0.339616139058083	0.00292395291578912	0.0702923794465164	0.510014355452713	0.535270242733223	0.226638386252051	0.48678928702004	0.209104880209636	0.0587355418380069	0.474911094885043	0.271051459574977	0.335978385200074	0.46894809040877	0.291276286420142	0.157585966523197	0.505954159468274	0.335339752339024	0.074836377204908	0.141955709641711	0.335037279960455	0.458728640885235	0.00170468262031983	0.203595584507011	0.409262183294313	0.114670531778897	0.00260777200302817	0.369001186632045	0.589914835581153	0.160531343769982	0.11028889690888	0.932711080383394	0.181063986341923	0.0831107234302603	0.349437605722091	0.277594667038061	0.192976488974484	0.123656833072928	0.284537357912693	0.0059164636306002	0.118007237365965	0.00255235464872211	0.454734162839224	0.0627387018020966	0.389074865269829	0.00550504770401118	0.29140322643682	0.275667649889733	0.135612528761857	0.273205855988565	0.166705083777043	0.181175038579854	0.311332421936557	0.140817438531722	0.335852609446014	0.170940583052483	0.214833603883782	0.328602501800623	0.280477159848881	0.145833138049762	0.0178905371190468	0.0773246542169689	0.290267743342873	0.222415404912154	0.374494562067934	0.343956100430952	0.142324376202527	0.16028252773015	0.0428313740634463	0.34960870984175	0.595610867695425	0.166287066078963	0.56597472139859	0.604665384536768	0.147099016224674	0.149042472990767	0.207809714277537	0.229835948886911	0.406031365344148	0.294710415626594	0.300389998164397	0.100216614180675	0.319762324735636	0.00119179208645495	0.0542192453369523	0.605696885637879	0.465423029357995	0.166000105660216	0.59035737756557	0.190531682885927	0.0253870985006063	0.464423238730163	0.280765871978343	0.294993407057033	0.590877885735301	0.30517230800149	0.151040546032717	0.489680476769975	0.305428619290933	0.0565113581123707	0.176713105417783	0.264771063591199	0.647585571480626	0.00160557379394868	0.183891263553906	0.500683419280461	0.0639016444541401	0.0745855946964319	0.457255878905025	0.810100904052437	0.149019332753901	0.132961345827101	0.849979581823771	0.186502812169306	0.0816794296538892	0.442356374014295	0.289728425610554	0.151722119933624	0.132837503779153	0.212229060638673	0.0592498932932629	0.202467705439407	0.00625339885585053	0.433298038369379	0.0945556431709439	0.476826799514696	0.0384460977026389	0.378888939557602	0.417332842716542	0.139732121441638	0.226629360458108	0.113921156637272	0.00148196974749867	0.332148792099263	0.103784895238468	0.398686227271957	0.076662247768219	0.305662541239335	0.357083377847067	0.289367033454507	0.000995300660081622	0.0414196904667463	0.0388545020478217	0.305722951772317	0.0157318584647779	0.323680985503698	0.314225556375329	0.336496354162734	0.215586435344939	0.185244225853935	0.354727006094948	0.431350176320585	0.167790241871425	0.719824072761458	0.49716379069698	0.141221602282272	0.263394593708864	0.194990213576387	0.309146161720875	0.336553377389232	0.276553298533109	0.219374600319806	0.128138042961682	0.480223133611727	0.0301324411163362	0.0542003354767461	0.530380883909075	0.434022272956788	0.162637398787923	0.574950356555965	0.309574265589978	0.0445760093298854	0.510420556983968	0.345040739780871	0.174884542184324	0.567838094767214	0.29683576478488	0.0863114206569687	0.38500342752831	0.31865997261781	0.0920168848581559	0.152508214955273	0.30605750293123	0.475218607811508	0.0394975256573917	0.185252342711663	0.389109409133681	0.0538096075002371	0.152652233365358	0.282950972554824	0.541673942998342	0.283684661956748	0.25057713513389	0.701040353674189	0.163783006851911	0.0892285753561211	0.33978193260345	0.398186934331751	0.221957215332651	0.0602410783371091	0.263418037260947	0.0817945311428634	0.103808939117067	0.0428903391901763	0.394152677125916	0.103987080454853	0.401284012397567	0.0442167427735191	0.365861929224126	0.000785152920912211	0.168872971824956	0.273750339815311	0.163033101306922	0.138033316920549	0.203116669415468	0.184276143607275	0.343789353173683	0.148983952527998	0.272220222132233	0.206358332702763	0.174060811330677	0.134511238851166	0.0421684933679493	0.0963310383428193	0.221814960893809	0.225793456897417	0.289915852406805	0.251978685904154	0.325692349968827	0.253362211646084	0.211530472394941	0.259744905856044	0.531690704948426	0.124620691236388	0.458886403372297	0.536276193529055	0.165425276459115	0.19502048334426	0.124072222450887	0.257767211771859	0.275815091304463	0.199991388075435	0.263971857526448	0.200786232927001	0.361198832389692	0.00258583997378304	0.0322331501552309	0.534159481032584	0.355994186422757	0.205117252802063	0.466514261434132	0.241543885016456	0.0234768542259921	0.488487815636213	0.400909170810578	0.394839940765749	0.449876977243126	0.245232049089032	0.0869077911129895	0.453984480022245	0.243176649076115	0.0690114566797949	0.211563490361481	0.187228509072898	0.43611267873599	0.140109816861032	0.201160035144518	0.50716846734467	0.168313312740221	0.182741727247809	0.377484200884434	0.587411790595761	0.184993067138253	0.224823198826949	0.613891323133932	0.228618405995252	0.0300446456719021	0.314080297566821	0.324979083012002	0.198288964544554	0.1566680001928	0.355237293231107	0.0794073591270043	0.0903409948573358	0.014207437298977	0.403691010375339	0.24374642468128	0.325909592018904	0.0517656418567026	0.370581287193421	0.365491593239478	0.161076859157955	0.239994101699447	0.241881947089437	0.208072202030837	0.464033565505355	0.218770616290411	0.371808044676915	0.0717524139526829	0.374410309296887	0.193222447951167	0.0744166417143108	0.235197995504064	0.000844452962380619	0.125659016727969	0.47561004714679	0.244200868391036	0.439961056192704	0.435447888254361	0.424893996922579	0.340007572193217	0.215577580723593	0.242138265718955	0.538173413321714	0.105700047349186	0.307227358911197	0.513944560319005	0.164882700002705	0.273889886316368	0.126575790272444	0.248758491968122	0.399986128907106	0.242108928113662	0.114237135998069	0.268094205228126	0.489163391383128	0.00115458115423404	0.00415812792887924	0.439961591882791	0.374534510918532	0.101488760024476	0.516971642020364	0.195902033585312	0.00612710006094821	0.423647516972419	0.456015302787499	0.295378572064971	0.427090642161081	0.114551575611687	0.036400622046304	0.505922794179058	0.247674263929207	0.088877800913841	0.250045390765545	0.0766025792608352	0.502869147804239	0.18293807408891	0.253042789661345	0.525167261216918	0.0903404153396119	0.234470506657171	0.474886370732953	0.987046858276987	0.181760709912643	0.156759914059204	0.294338894352799	0.0914162786567407	0.0127215938986762	0.244964857266025	0.4933348437371	0.156286363547751	0.151357577616356	0.54882992207218	0.0113419259606628	0.00265345036649251	0.0189366764235449	0.294096791516015	0.220059170564446	0.351159199322657	0.0582702965433757	0.345871521685513	0.371830322848267	0.165405996460631	0.313672522040127	0.265018381023061	0.039457967902823	0.38943224933641	0.177197023754034	0.619862949793156	0.100454796109904	0.117207226063073	0.552179556970978	0.0422859065057655	0.25551260012077	0.0012492040888201	0.0525709579558808	0.712190194499222	0.306172279660682	0.306782191539787	0.49449944657272	0.477212335735189	0.569921018793679	0.000972963463590119	0.488626910071735	0.688820592661558	0.0995525447854757	0.361394104259168	0.68022479208063	0.168149440872591	0.00106264590232926	0.0901879175606345	0.39271720253676	0.381549498428815	0.393253759690661	0.0566509550123531	0.2945637976147	0.156662793100395	0.00228176923956938	0.0124762948767232	0.480575050142297	0.34230028241674	0.158355366493204	0.623004480323071	0.165976195373873	0.00141935774416354	0.52851605749931	0.570453179297958	0.358228407159416	0.677223331480853	0.376669585868886	0.0011688628500278	0.59501098020625	0.203856857931046	0.072985830566288	0.229000142720742	0.00126596317142503	0.338319143773773	0.261984475670544	0.0499438835243	0.756343104463674	0.087680785325691	0.331004303986826	0.720935141778311	0.0277912381575888	0.257528747126342	0.0625331036629492	0.0981461216829083	0.431477633149788	0.00167564997182792	0.151900308150377	0.919835781309421	0.342426186250028	0.259337701899602	0.584384580133207	0.142173681745824	0.000965954221285677	0.0339737178258107	0.0636903224906334	0.204564793097075	0.282352752707992	0.0015109629855728	0.863039630249026	0.659392089389667	0.130475682955591	0.459039455473351	0.515097322970971	0.193172192819393	0.452407929109079	0.162826841537015	0.370069904807228	0.0436649619014178	0.45263993881368	0.202395936784285	0.00118041621741801	0.121058195363979	0.000958179868685725	0.0272992918010626	0.497483086447621	0.193498669126497	0.351052968520937	0.685844135803429	0.416432490596818	0.434055990474654	0.13769807903844	0.181100329513687	0.599469095513515	0.0868473769096824	0.494307104374809	0.342574158848652	0.26266308063896	0.244567130314903	0.094365201713832	0.238424641275788	0.300018940811962	0.175025629768722	0.00148478573709459	0.19125514104428	0.285538201228135	0.0685874701904786	0.004195409739457	0.517781034429752	0.11684990713328	0.0988063909189569	0.467652547078681	0.00188851275324728	0.00105579349729335	0.455994048247364	0.523585951617358	0.423036289452914	0.412394612510793	0.340363126530547	0.0447269543307513	0.22166642938848	0.293942352250815	0.085628476174769	0.284272754763362	0.00168166176065666	0.611094033767592	0.00183502246851911	0.352860645506157	0.564426435559475	0.000977794827445216	0.219633711373469	0.438509606629734	0.00262322241493293	0.00113986934780294	0.119562633706293	0.365892614540673	0.216075934491562	0.00108580885894486	0.109605495261242	0.588586453014793	0.2604693519459	0.256691261344575	0.444355404974986	0.106608329167388	0.00220834958780937	0.0173343784107724	0.0638699379609068	0.150609000576835	0.432967891196323	0.0629567393902706	0.388976193942771	0.00120385704594488	0.1027523537557	0.440302516259958	0.550946377949838	0.131161440388278	0.516692871510798	0.200898949083855	0.26008938202055	0.0946071576846607	0.569282453839491	0.323851233521299	0.0387379371121605	0.0358789818481754	0.0149571033846537	0.0555327095688042	0.411450282975126	0.246189995696272	0.27709840527577	0.630831703040496	0.41692882546537	0.407757427026149	0.279329737807347	0.225211413289819	0.814431843991573	0.134452041213509	0.552054280179722	0.438637313232273	0.278285158085849	0.335759091462294	0.0211816510677354	0.225651160103205	0.359175586270444	0.325080303016643	0.127974324797924	0.203537669556309	0.338615105841225	0.0304386077403985	0.00778196367776609	0.516746129991034	0.0286053549942128	0.205536325488965	0.452053227006211	0.0510563256078595	0.00112515508896935	0.296202170254686	0.388346319904046	0.145787665933555	0.363416565088893	0.331891517032488	0.194877982891841	0.427817108118773	0.222936162180742	0.0174228711809716	0.359240240401279	0.0498242519214446	0.436984600868268	0.290478872498713	0.362905382101564	0.483950424344124	0.0665651771174673	0.286608474471558	0.677177711066699	0.189483242860559	0.119568732979634	0.0987397755418431	0.501409266761616	0.111741010727898	0.00244699043094941	0.377999778796079	0.67886866178891	0.187848513624122	0.0887623012403902	0.40120698518272	0.0879950352012268	0.101427952173658	0.0480818226961546	0.165750675140721	0.338381866969815	0.389525078392449	0.0237370288842855	0.325791353589616	0.547079379632923	0.12782284995464	0.471157453161486	0.157392776438312	0.056491137033402	0.358955828822476	0.174747104698124	0.224203378589053	0.0743594277493188	0.429662161382196	0.0849186510539831	0.00352347121632031	0.248433513200309	0.0567046345992738	0.120479421654103	0.468214442661753	0.167207309609796	0.371389288859568	0.369923543012526	0.366590022558953	0.167994771513576	0.148832290305245	0.432237832510854	0.570792369011869	0.0337586872879028	0.31992102092594	0.698271323364162	0.0955583167150555	0.203173162524964	0.115997276768742	0.203709551535589	0.45503267874708	0.220440233162428	0.177127564475551	0.219763562895136	0.601633000944906	0.00142863882363847	0.0336588391217005	0.539637082944555	0.321221836821199	0.191407123222614	0.348941184148322	0.114213013473356	0.001080934074052	0.646495968703269	0.139896548028911	0.567406215706078	0.266450924231971	0.239054143970366	0.0020460827601463	0.518137549848938	0.094228435242574	0.00201353100563403	0.220932876144001	0.275056779984288	0.318184577274606	0.128055259774434	0.00145193301651632	0.536967670035792	0.0641089920412634	0.253447436067297	0.567186011250514	0.675807322400017	0.019456436057423	0.181970748199224	0.540168781209427	0.124591959470472	0.014881661191132	0.222558137249716	0.401160169701134	0.255697362955332	0.0966730803880255	0.491824271746271	0.00244819266704039	0.145911470696148	0.015466269924371	0.521683730487068	0.225916539037892	0.307285039818527	0.0580608943057364	0.508416754517609	0.276438389990756	0.188041495895095	0.407448028991569	0.0638233754036951	0.162275140000733	0.280731298180278	0.142987685723182	0.250233495211475	0.156327710173891	0.374155017776117	0.183128132921584	0.129120013943269	0.208286919527061	0.0602476148438671	0.168359018078299	0.489272329988308	0.1922116041825	0.325266381829891	0.299673448050551	0.366828124518598	0.274224643687661	0.154534755306978	0.261424675890864	0.523395468600775	0.0306594610589111	0.39264965704806	0.529028769241156	0.08273425793893	0.207749214594515	0.179098664502301	0.252975922867657	0.386083691852745	0.236856527612886	0.185851279077278	0.276566040969763	0.406559284308739	0.00619367978005937	0.0208331489324576	0.443338291644562	0.345134778480111	0.195047030653194	0.412357242302913	0.172417981604824	0.0499037976234928	0.61066233073187	0.305658239955667	0.46644945314217	0.328009965193434	0.262639810089356	0.0938535756211819	0.410955625460986	0.186303212573757	0.0300101402287188	0.177772422583144	0.263930289180821	0.420735764216459	0.102746461631033	0.155154147849573	0.42213361911517	0.132478946002648	0.184788147624347	0.49313041813151	0.549009434449984	0.118255510741488	0.171887123298944	0.632845795142823	0.175570463598645	0.0269775468458992	0.246026429573909	0.284122425324273	0.2124659275924	0.109703653873703	0.427217336021883	0.0907538957164592	0.10008954482722	0.0237336283895794	0.373030711684406	0.333859221270833	0.324425873575388	0.0661497248279358	0.427658470786963	0.390335608823514	0.166267753908439	0.326684120747473	0.168523470340395	0.223701773046589	0.388968114873078	0.19219131314361	0.15038128053547	0.17021967058971	0.433095281922914	0.156056216214059	0.0984965838040272	0.26881127712567	0.0647753345467289	0.13375213795599	0.519739023837093	0.159922547197744	0.276494805746039	0.392976854076029	0.381973567388629	0.155557493852456	0.239655347395312	0.250499137210193	0.444363659558885	0.0290225862022453	0.332657089068112	0.50397690388417	0.0887146790951178	0.175494815845164	0.275522964279162	0.294576772628397	0.461401497205048	0.281525163656229	0.277321827572686	0.242954115356688	0.269257878237101	0.00482830380736643	0.0395449040688082	0.53949450237505	0.455085423857282	0.213018970917332	0.363395723009983	0.194413634042962	0.0403228271811793	0.630037621889089	0.238908229099481	0.505872048680149	0.359639915679413	0.237092246002563	0.0740694119946397	0.513542994074357	0.188139912154698	0.0049141248942709	0.134035045312804	0.330253473765496	0.289551974530362	0.0767685518348109	0.15434815315251	0.212042868298081	0.187535863834236	0.201426319775696	0.338537866759476	0.570004306455169	0.0761020547457275	0.199363517068524	0.642331869997019	0.115034561660485	0.0468727311072754	0.254241957430439	0.340721596885705	0.259037718519874	0.0942760467378452	0.389002173799524	0.0894236964019744	0.138241865708483	0.0869095847768903	0.424156354913761	0.229860918582514	0.257170731634473	0.0384178708056454	0.512934206362014	0.25466763181688	0.175596085116802	0.0880308758780031	0.201158189646677	0.109026804282093	0.566240725616758	0.166871132478126	0.274138633477337	0.122584053317409	0.50680466046298	0.15996635598585	0.133798124912532	0.21369535272582	0.037174882889551	0.0867001200827592	0.489215655798355	0.198514446004434	0.398038990046592	0.426964850687657	0.293359720008368	0.25609818459013	0.168111877508528	0.398597956988338	0.691696893938169	0.112901486363691	0.247908976971838	0.598856024711412	0.0998363714398041	0.178974560240174	0.0976711486892107	0.131348462089448	0.455943218707706	0.24186616323904	0.133382723631181	0.242617136515711	0.503290827972213	0.0167249272231939	0.0483380239321348	0.543792863037339	0.330381387216781	0.119878656699562	0.435037267899875	0.126376510095332	0.0196327144442701	0.562662553152447	0.242906196325771	0.497199146504316	0.325365896899213	0.207062702436102	0.0162502697964403	0.496071082208814	0.210278893435338	0.0270945700442132	0.256860054542394	0.0848855416350909	0.425448264331515	0.177929147713644	0.288071096107094	0.55154737821311	0.149063411643389	0.250312551266461	0.508916727114342	0.547501955837914	0.152054323520255	0.217536543365068	0.531306332862868	0.178820393469671	0.00861113395227542	0.227862206024279	0.625773980598047	0.25940544326877	0.0661144920585982	0.481884522879367	0.0612949610262886	0.0771734382273103	0.0291623513239567	0.467045952388827	0.197999564766234	0.324427096190847	0.0572348632429767	0.375351148352749	0.333738876419568	0.252422809593425	0.418254162405133	0.182358366054748	0.121687777915411	0.43950447281561	0.163642506670277	0.209798789421235	0.226570250324877	0.235657671043409	0.35512397030243	0.215735497600774	0.00444695695226609	0.0521869229597853	0.109354666545296	0.395512364095291	0.299924019702668	0.529886911588762	0.265098454187694	0.31685937677396	0.0641294397861075	0.141575161152725	0.252097453559111	0.448245992334439	0.0011359571059135	0.214938322322209	0.518485676528854	0.280347634606015	0.00100379381180881	0.250378284421973	0.217560884442072	0.260481334036071	0.219877328789703	0.322644636528893	0.159479891164773	0.328726293827855	0.0986413656180421	0.0173032213121549	0.303437558315196	0.371065308987703	0.211606114044984	0.62002313185149	0.412038653399045	0.250413904314145	0.471655099972788	0.663394305755165	0.50954903053846	0.406753463267591	0.549012755438109	0.00315537319791102	0.275810146417946	0.398885092507439	0.00108046776638753	0.1647932445373	0.451595623554362	0.317916544205409	0.101863514594047	0.146148443607851	0.18104174245628	0.201434459872403	0.18088154874209	0.430041375669111	0.292198785686191	0.0825239186906098	0.26890715070507	0.47271326107479	0.16009399308998	0.0913434840676244	0.610289375876398	0.664246960640713	0.173191919892859	0.16905894575764	0.180624610191969	0.00484066772441473	0.266495413515259	0.105520634599803	0.237447915154945	0.381013651791715	0.286196167450824	0.00465587944117064	0.303895773120745	0.203230814131889	0.115439683060358	0.0537288878753178	0.184278245276163	0.0845301738930939	0.544613578219458	0.417177713407036	0.094112053489864	0.306441051856916	0.274411665945138	0.593711408466562	0.162739267733267	0.0216152453690962	0.00206168447966166	0.00166756647898866	0.420505844168307	0.322250120144197	0.473914170647681	0.328523692464902	0.344254619669664	0.118054781308406	0.00196270582603432	0.254395292812667	0.555915779857994	0.00104986161505019	0.0370571185437372	0.55612003568526	0.183538829374777	0.0570997741069274	0.136227314783027	0.148256901615907	0.137103601356902	0.239937642652635	0.442898626291512	0.114920384535751	0.279731888829447	0.0664493165263165	0.0334295803479344	0.464770953650575	0.196834903745509	0.134953262786492	0.591084515705206	0.681724638438525	0.161062922589313	0.337765209436099	0.42650531230925	0.69926090566437	0.470106635920884	0.631789956179474	0.0251867527567432	0.228494352388095	0.469846483089756	0.0420712893397463	0.124067439342581	0.433721744523881	0.339638922115058	0.0221479556911344	0.234984354795206	0.0450726260621543	0.00109906884007072	0.143165835868044	0.49075703135833	0.00105165567598301	0.044346626416414	0.386774048633909	0.399525389361963	0.266973381549371	0.00161705821231374	0.536391177101575	0.823635094766401	0.251396391302731	0.167136835044687	0.0601006861401136	0.00486972606305349	0.389033177936732	0.127096603913238	0.0085009933037944	0.65072770432858	0.0812624140230951	0.0324432633392348	0.407821167385221	0.0588308461106725	0.00156564294897723	0.0367243464340469	0.095352967680344	0.218021754535148	0.516239236991557	0.666059175401661	0.520983419449156	0.306239270357038	0.0131069866691333	0.530119336134273	0.390093147881819	0.0404499991700754	0.225159301019125	0.39115421279044	0.0785622792842158	0.605545748614589	0.413232838282937	0.192979940578225	0.305573514725803	0.341046130959321	0.0264684127019518	0.0995156693183615	0.480469763164122	0.414138978155349	0.432930601803227	0.216633463550497	0.19642253535423	0.224389913870717	0.102554644167455	0.109404317549104	0.0703900199994745	0.371575133170411	0.0496990183232413	0.170931218118504	0.315870662316352	0.145851008877778	0.00952249812602226	0.464290921470447	0.427521379353764	0.24670942309542	0.470397908641727	0.758138127582033	0.254435509983273	0.44545173618927	0.924975767396716	0.116343806862869	0.731813081952863	0.450191209699567	0.236797788755964	0.231361307627878	0.68392026554667	0.133101692189359	0.0962815754547099	0.235100412643928	0.554551154857233	0.215114386695289	0.0615266203124364	0.144289778781593	0.326186978749331	0.0430373872902778	0.0910960508563238	0.247672940719998	0.446558999456851	0.0843842393863143	0.13144577211479	0.755587325131718	0.116398123557516	0.408205119796232	0.18183819419523	0.116222264364738	0.208556587415707	0.243115907152839	0.0618349812386154	0.279761123914779	0.0163370813310333	0.0586775027992364	0.432508956166767	0.634136197569447	0.010811760326709	0.396448462015772	0.691865783993707	0.00418781456377452	0.0725643233932093	0.481124731406422	0.757270113555696	0.570409072540878	0.0425691956298376	0.260556110893604	0.160696171117045	0.376450955359254	0.191411073563255	0.130792716528076	0.219327416466346	0.0656297927709695	0.158391065289244	0.480565079690131	0.186868693102841	0.348093745839258	0.348303208515458	0.407212180367881	0.257390483357246	0.172842403314823	0.304060836434906	0.59585587684117	0.0606872757263684	0.39012652330369	0.537874100969887	0.0793655322668085	0.207798603207539	0.180784562590993	0.259532212890817	0.402245891794349	0.282007718111243	0.196696852245878	0.292824401702468	0.441653859543355	0.0134343636747317	0.0220417412628743	0.450032066408059	0.356765059479293	0.187608998466585	0.389402738227635	0.171911600954977	0.0409580722469347	0.533292146086581	0.279457469906683	0.457501450978331	0.360732232281196	0.301485822580261	0.0823435217790155	0.429424489550638	0.236604215161532	0.0380109960982942	0.163822193803035	0.255806469612885	0.413473793635279	0.0924181872088209	0.156024008554705	0.451490104802037	0.153166197419333	0.187611086136739	0.489153694076301	0.551340558894096	0.164415138859715	0.152987963990889	0.618496630650774	0.153424537625332	0.0243787849605079	0.263807046767685	0.307155565531766	0.232946053209406	0.106859159421451	0.406985602922193	0.0881999504161916	0.0878751669110698	0.0205871482137727	0.386212922411268	0.318316379952257	0.318800792629566	0.0659505903365682	0.417274659976496	0.376098493832221	0.16843079625219	0.280443282515629	0.17912104062975	0.223373988235007	0.361632559754548	0.195953618068616	0.225280839444026	0.174810555904547	0.175365912777901	0.403034581238567	0.211252391045218	0.116354553301129	0.0570038744338562	0.148271029329277	0.268403237979991	0.308645561412052	0.47111005245379	0.321143595652138	0.260246715938738	0.219336237032985	0.222246976000749	0.230633924774424	0.482902500465348	0.182581984546669	0.451687613368192	0.48099066563833	0.248915181848324	0.118459977477289	0.220695295833497	0.239073029440645	0.241833277409739	0.333660351796045	0.214282101059655	0.190616501997593	0.359039342486995	0.068580408357768	0.0228240529697862	0.327016730008159	0.371851141219284	0.200283967875066	0.606935081859122	0.38799030580558	0.182047721840461	0.515066817692403	0.642380614914668	0.450186219276709	0.446833473681404	0.396787825251121	0.0951056714600859	0.328982663822282	0.338084772083633	0.0534336920275763	0.170421929602441	0.331435653344467	0.376028004255003	0.180404204985874	0.142717389240379	0.223391906315429	0.154790071733064	0.177655112769294	0.388326574130324	0.409343160688367	0.151989468773112	0.259155300132558	0.503034879604215	0.223266850724333	0.116820660795857	0.491204338288749	0.471294645899847	0.150210438385043	0.147504172504153	0.202689061126637	0.0514928227490896	0.164523214667184	0.048857372447653	0.248315991281266	0.288642145171735	0.39588427042112	0.055456196586121	0.341162017138778	0.362312538998201	0.107536330304169	0.0889072693054431	0.244197480551428	0.239295349398002	0.487624369864932	0.3379197535759	0.280021162030268	0.156912845753209	0.355244959468258	0.192525975526579	0.126579729620202	0.204188671543259	0.0439460569278553	0.154022164159198	0.426490623108604	0.222288705435254	0.317089872914473	0.33643476264705	0.412364160657161	0.266653094067367	0.171844349289533	0.310968384621793	0.572765547067152	0.0911020024725476	0.409191213542108	0.558146747855293	0.115753886655576	0.212042725458269	0.143761441780817	0.228351041125787	0.386695643989678	0.27874824157788	0.201400943635785	0.266278144945526	0.469906122706481	0.0164174291249892	0.0226802191902998	0.457379583129783	0.336779115074844	0.192246593618244	0.446152042387852	0.168030168220216	0.0403964693696863	0.542735607328019	0.289888366710325	0.42465304902211	0.364074777855891	0.299197430970724	0.0707802798004534	0.475345884339405	0.2675273391651	0.0379559895945636	0.166937368970657	0.250979445520347	0.429110877648941	0.121955548188936	0.126682718596065	0.465587300717343	0.144475506653406	0.210186237635567	0.449906989254467	0.565704370135219	0.133212334433563	0.131592611454782	0.606348857443633	0.161680186717494	0.0254103760871623	0.273058294596345	0.331913338150236	0.19461797710137	0.115648811339486	0.40908451310903	0.0719921427789507	0.104484846602356	0.0195045534567505	0.397890143075126	0.295096087748499	0.338818790667474	0.055538293633479	0.408777086504628	0.371571322518063	0.159812228319993	0.292318917670593	0.180750418604907	0.222548239826352	0.354185677880151	0.199909513176634	0.451488135181452	0.172082464465648	0.0248904121784957	0.408252568512179	0.125575631324164	0.0832794170773333	0.240240696967303	0.360411716692976	0.085098210826094	0.49546032703262	0.355619477791307	0.247508530064425	0.435596901875421	0.515471656720185	0.0676615999643847	0.11694141904858	0.387853292624831	0.486369968706325	0.351952387846082	0.249333388579009	0.228930614518062	0.112934194603783	0.00183106928364593	0.149399460106221	0.0999585774591141	0.37169733227117	0.0466403648068522	0.238863427536684	0.308945462534853	0.14499592303051	0.00640919882671731	0.405292297118702	0.474623981271862	0.152540786682564	0.468633085083175	0.742819854058015	0.190957032505704	0.680050034681699	0.769157604825916	0.150515849923583	0.644448305304647	0.411405304472434	0.318496041420215	0.449086392258139	0.562509763001805	0.142166208587688	0.00193957444023806	0.249656091430154	0.684521077542781	0.341562252326696	0.098839828876662	0.044176233432815	0.348554157267372	0.0641642878981532	0.110504133160912	0.208974539385082	0.26000342681071	0.0400089069840268	0.105085098526269	0.625487028157897	0.019965641437826	0.369960745881666	0.143162447400063	0.0602633050265811	0.320831621508316	0.272130030056377	0.00103169524797714	0.277307304627159	0.0227639345961674	0.130252126821677	0.357376042599077	0.624889092463946	0.014026998395545	0.333932120733568	0.792559341022254	0.00172760561001586	0.0247304021080023	0.487419414221394	0.768785395407466	0.756580063999834	0.0769694922115041	0.339974935367049	0.155761995430569	0.331796184685527	0.241657240440874	0.157194384797933	0.15457904948191	0.0371761701159888	0.129592276242834	0.389702674356467	0.249846584396824	0.299670338656649	0.329969364080492	0.381421527712294	0.29967948379868	0.201698055735826	0.301536441854449	0.572611807008256	0.11424547593413	0.433862942285629	0.548214228252923	0.139717079492318	0.196261426240046	0.141841482360377	0.243911818974582	0.380117170532832	0.290364705400278	0.194577234266638	0.248854961409763	0.40444884637242	0.0265728366494561	0.0253421970865058	0.464058277245775	0.362708654166504	0.206972957070858	0.489563003434198	0.185073853378244	0.0384839930742328	0.483162797915485	0.325638586747414	0.390746127897238	0.447027730559217	0.266107676017594	0.0873930762657025	0.454468880898337	0.286655026394988	0.0437500860449625	0.18085471154764	0.199912302930595	0.437591500325806	0.140605082815868	0.171391559097786	0.475765195158467	0.159624239260591	0.192652236582885	0.454800673235357	0.491954198704845	0.158303228631194	0.145294320188584	0.539572424316113	0.200618719681455	0.0307535444763287	0.289913981753757	0.406952376082081	0.174739780139676	0.133416805103038	0.400669373198972	0.0678483790720988	0.0899685185866457	0.0160743170964287	0.395976329517899	0.317708740927148	0.352894987109359	0.04701504779435	0.385565041640621	0.401556704789317	0.149799903553893	0.316424452278159	0.220502861125666	0.218059571698427	0.4302625378107	0.204608154686664	0.363942549777032	0.127583679687906	0.388766741984394	0.228823421714606	0.102351673785258	0.171435388908562	0.0242210130269278	0.104865769576706	0.436463457539141	0.26225356848673	0.3196264560167	0.360489574685116	0.390080010177193	0.303086020822403	0.225658692092043	0.325607905496387	0.595097825192893	0.125873175080514	0.412789225630227	0.486360838668182	0.166639068422053	0.214815081086176	0.127711193580156	0.250929566235564	0.354123498693605	0.28643960461182	0.165574237871321	0.26340802376802	0.422908819275217	0.0319828200805822	0.030078091251169	0.479726899750766	0.34211487215187	0.167720083078434	0.539340406787515	0.163903410047102	0.0208340317231325	0.46025339580789	0.345087786272475	0.346182688216538	0.413907335840696	0.247403048121014	0.0554846783617192	0.441271207418313	0.284194310175706	0.0442262694598874	0.199866533207715	0.112750425298195	0.423036240563834	0.158429463714684	0.202074665776872	0.476749743414444	0.158247252017679	0.221268232462926	0.484162099202905	0.477687009957307	0.172014664277328	0.135828064324378	0.489555579626547	0.218510087453941	0.019186278362792	0.2902960073313	0.460307007430294	0.213684460056279	0.131462331357389	0.402583544830319	0.0758480487828514	0.0621763054738661	0.0187106035190178	0.357827280952522	0.277510724630546	0.354641814286186	0.0484193033078976	0.358681732052748	0.364981422326284	0.161452925398484	0.314827443886322	0.221053974258208	0.162079889331487	0.442895530714684	0.207201297335403	0.350663024496034	0.114402854786745	0.410586396262328	0.234676945287306	0.0645339859907349	0.181211162726469	0.00998646687554196	0.0793266521519123	0.414051805108478	0.258175366480418	0.326744056127498	0.421536694341857	0.39264413731914	0.337857072495094	0.248480486219807	0.312242027376756	0.561386995634331	0.129154659152976	0.387414129515625	0.443256600573764	0.192596220109245	0.229583101063297	0.107351891936913	0.237051333657854	0.386792822334924	0.271540400540688	0.136571488567772	0.243988562135949	0.406449360285032	0.0276619231186407	0.0185919326053906	0.504343914291706	0.323997378607667	0.152110870360998	0.510185585098932	0.147516905556034	0.0132863641920723	0.47684108540269	0.341136017852213	0.335424446656797	0.438829920376224	0.250843327257696	0.0653074647958136	0.434062527433597	0.270725498176095	0.0527800786660963	0.219013098870639	0.0640116325273793	0.442829230582018	0.184591647959462	0.233024374777149	0.511740057557987	0.139675140926492	0.237191147526205	0.513175032620691	0.509454882577539	0.140610911180662	0.135796750294314	0.432241477494969	0.20719087841197	0.00910894238400268	0.328847768179465	0.512926832574155	0.188875752556229	0.155901401668517	0.461458038789939	0.0818439903023282	0.0504208652689562	0.0207013608268044	0.316435121945194	0.255990684449645	0.371085921890006	0.0498234979305743	0.340855259566848	0.329079101367864	0.146073307546024	0.377485044060809	0.268746636314769	0.138207871268213	0.436137971880521	0.204825318504542	0.246121804881254	0.136467404074977	0.157567076975596	0.40952071523869	0.0854942344975192	0.141999637085806	0.0418785750865912	0.149907520662789	0.19333546406101	0.246663192578706	0.507095673076338	0.315080701002625	0.394911323818184	0.394560008606151	0.25612917676994	0.180998658040345	0.489756976189046	0.264621498222618	0.568809820440441	0.462894853437489	0.305127611080109	0.271503432119308	0.156731253095692	0.229429324767121	0.115719930766623	0.311035837907348	0.143907579142484	0.322273432454261	0.396345939900597	0.0879536663465912	0.0106813713182043	0.292950438775057	0.523346772554438	0.165310650418472	0.587660887626303	0.475463802218889	0.250779903835114	0.357099281733316	0.674393694217505	0.500685806767463	0.408940487695308	0.455083230741141	0.143909724093826	0.336619075229972	0.277200667133635	0.0429351574498946	0.191317044028489	0.35114983236534	0.447899443486856	0.187872832280149	0.170207271559867	0.214501996691519	0.162923283811443	0.206786856699863	0.416830373349067	0.45515319993094	0.180088535106886	0.266892280080865	0.171479174383452	0.190706937349536	0.171670499417284	0.540652490982451	0.510253802651769	0.1557078452218	0.304746087865497	0.102020949662829	0.00200233823339559	0.0700998414724806	0.0212357002055646	0.322486642927573	0.429356232190921	0.350267427595229	0.0857157310147476	0.361699936858149	0.4313009619235	0.078702090916088	0.0771564576448019	0.404228449205342	0.279890749188573	0.530621366831773	0.248851170779235	0.568539643806658	0.278714710641156	0.0265934999272491	0.565968828316746	0.334735679979708	0.0532578706551484	0.212026609731069	0.403101420790633	0.0738374287532763	0.664076739251054	0.359109037521023	0.194867220354222	0.315368820420039	0.356936180219063	0.0383502888584869	0.0837163859765073	0.439059834285164	0.425317883956855	0.404082637329873	0.244433103528235	0.198271833485865	0.19240051900037	0.0851186020500102	0.109788832031398	0.0882971547303955	0.368318365602141	0.0549561768866498	0.213608463618961	0.30892822858334	0.171118036741151	0.00464029809750913	0.496384770707782	0.42764278090049	0.208363199762368	0.482789608106023	0.73367657184614	0.243430429947893	0.478333616311163	0.858038158790812	0.104468382613797	0.700324464371023	0.394521926352447	0.230191538833017	0.282060990729418	0.640267059598351	0.138644440442704	0.0877726411053839	0.226405669688773	0.565582288863813	0.198608618858669	0.067976696629211	0.137864699683773	0.332424478093636	0.0477494900043535	0.0670300019642108	0.247666670214385	0.456595753775188	0.0848255707967435	0.118290158961987	0.744114393269792	0.0889182366228191	0.410011107448788	0.172525922488865	0.0682428046611507	0.242354148454696	0.254474114293003	0.0299093029210285	0.290274717014301	0.0131393598618497	0.103459815604489	0.431730554227945	0.687418465184359	0.018693340202019	0.389919939452027	0.658245607212861	0.00793478122400723	0.0325384624122208	0.486857514892146	0.759593527142252	0.5945669200467	0.0566147929575812	0.312093462637894	0.177581144235282	0.264096169978391	0.273163695067765	0.216092832864908	0.134034071673816	0.0500871199620126	0.137575772171445	0.316924336826834	0.241036679858579	0.335100195597457	0.286241186389229	0.277328593555536	0.253430306063217	0.206590919151007	0.302530707712926	0.494680635594613	0.144674930068119	0.493789988917826	0.501281529128074	0.199265168122736	0.174028953916078	0.175202814147259	0.251862830424213	0.318412508575668	0.307044528718656	0.217112498364797	0.165521012129414	0.35948920408449	0.030178273781104	0.0351308658542192	0.511978616543354	0.369878637982111	0.177190168013391	0.539116294916411	0.264299767068356	0.0702031785147491	0.490502086224606	0.443840477445197	0.366325352095924	0.435081734799379	0.279532609435671	0.11062932968504	0.442282818054003	0.318658891124286	0.0649841044108372	0.184852005847315	0.247898822323384	0.42199457248188	0.112693119274361	0.216184571201936	0.449663475837862	0.124008007425459	0.134412711251396	0.371249542578394	0.544951173334803	0.163130115815209	0.185453032048766	0.604995085580657	0.20055535604322	0.0659515463064755	0.371915692877678	0.369702435565962	0.182327252399113	0.140903455398249	0.329034667845167	0.0675454884960098	0.116303792370234	0.0248001210034174	0.399406516542022	0.212215311458781	0.346862493212552	0.046228450530141	0.374689506213243	0.370619493522017	0.128416053902089	0.230599009683886	0.198800563416395	0.196397578003193	0.411282122808366	0.199118295302139	0.404227645989285	0.104513814096911	0.433855280998001	0.227080362332951	0.0325462926328045	0.176137391662963	0.00760282298932088	0.0657504363469754	0.436266925015314	0.267276038112188	0.336743603070205	0.508620170051906	0.424736911302218	0.389556534543538	0.205407947727464	0.325592172747645	0.622626208854572	0.129718698749162	0.345289128684381	0.431748136618879	0.218011826686001	0.232994667690036	0.0954511888983197	0.244795358346382	0.409471817925187	0.256089427445042	0.0909097473888245	0.262459812466391	0.36739793431008	0.0339969589726401	0.00787176306151265	0.504565482608756	0.277531526842634	0.14629756871677	0.480647861303068	0.12523192473204	0.00122518759957008	0.44930108460556	0.365746774305712	0.344892944929546	0.407160460843955	0.261850224039783	0.078587959522691	0.376816570341103	0.247033530135275	0.0497826594404647	0.203837783267877	0.0274051123942025	0.436022539457058	0.187528633399954	0.251230158449354	0.510771845821282	0.125799713699309	0.225437052560065	0.510808665330775	0.396284237985218	0.148468136205816	0.139812175224671	0.39357684505849	0.214201183174003	0.0013134283080573	0.305511239471697	0.604296232021764	0.201435028301433	0.133219935110102	0.46414490956252	0.0877621676208921	0.0399690615792647	0.0209590604649333	0.274520849117091	0.250807677439254	0.396775597804613	0.0591008107014686	0.362944947607107	0.31357091383045	0.148301490586626	0.391040441546514	0.311637934221934	0.119412066930962	0.432829598442742	0.188923667866413	0.367361986429883	0.15998570362266	0.273282021082223	0.309165894317719	0.219843164063499	0.113968024873254	0.042474236314069	0.107989909952938	0.29891956903224	0.273899249491862	0.346959003484271	0.27826960630729	0.250163718756327	0.203711336128305	0.154730387466614	0.306963606971618	0.546005055234575	0.193077450569423	0.532678913519313	0.580554109717846	0.168642667672736	0.16994520224049	0.178302141409428	0.258989112140566	0.341031145958025	0.302008379043904	0.232656278120269	0.157134437055324	0.33238382842958	0.0187330780379801	0.0440379259257969	0.579298007834792	0.388777502756458	0.194570037862731	0.529720725296951	0.247349338056584	0.0618221737935958	0.466515981415604	0.347293541540183	0.35422750722088	0.478659276289214	0.309742833172649	0.11973295627894	0.468707827838477	0.307700779503477	0.0790356800323654	0.149069236693295	0.249621312873282	0.457471660039975	0.0262736110478597	0.209048472589262	0.476196847391193	0.110001324877428	0.125965943307997	0.373453718492601	0.563633922224152	0.171553411556736	0.175944974516633	0.662826184990684	0.210143504852585	0.0711382877332351	0.35674443601176	0.355313936098171	0.190810902211533	0.132273596740891	0.282448948529478	0.0621150236977897	0.105490941858364	0.0209715487971647	0.420940609445123	0.152437104086682	0.354459282777827	0.0412872425906591	0.330771290073282	0.330547753452586	0.127728164922676	0.245823251046412	0.168677543822181	0.152887183395424	0.394631708873935	0.179818695378642	0.279057044211135	0.166270730910674	0.183275087193935	0.319983567742533	0.242573885275497	0.123170544102453	0.0700727623840967	0.169578203827859	0.274243540683352	0.303410909616734	0.335784004569801	0.292025367003594	0.324543542894917	0.314036209056562	0.235654998663859	0.210750864204222	0.418855720262486	0.185701247590219	0.530826266244152	0.427511375240412	0.234660961471558	0.170326346097193	0.213451768440698	0.260721315283344	0.27477676019165	0.350300088092376	0.22695079514555	0.197991634265186	0.363340254194452	0.0457495405010583	0.0263046175478625	0.38142039830117	0.402203189555756	0.216371668030303	0.616014830380476	0.326560482427783	0.109180660675689	0.487107411794486	0.521930777616583	0.386793605069449	0.479032923622116	0.350013275263794	0.137742414918146	0.399339916783932	0.386245809076583	0.0824980631198728	0.154248615414388	0.246677305770189	0.461447051338386	0.162482738161849	0.166164324918252	0.290894303925556	0.148605721967045	0.126052017898307	0.337478599540576	0.445798742607214	0.197096372344205	0.225634500999448	0.512288831923316	0.245418355347297	0.0887266115344193	0.481433264851261	0.383845081363654	0.158433789308474	0.162806368370897	0.236226251796628	0.0688385152692057	0.129153678960823	0.0298283873439136	0.313024752955515	0.243207151588508	0.41681106441221	0.0435021283022733	0.342548819369622	0.418088776139176	0.0892757973793638	0.159538742172343	0.228889782491969	0.255649197825019	0.463175157576384	0.271789696398786	0.61333756097932	0.244822359598254	0.00175080531616321	0.626548500302975	0.370392216402852	0.00466333071455346	0.238296103759825	0.45330668024752	0.0653169438194075	0.716575155484931	0.294636182890259	0.141968771005034	0.243002724234327	0.232972184289662	0.0338564227148002	0.0597979214313181	0.450619790937407	0.40831418693783	0.439906124993024	0.285605939875548	0.0976551214695486	0.19797343588437	0.107863910094511	0.0888088453108758	0.0528369820447545	0.330299066899008	0.00116795156293151	0.141039022922336	0.338536324393089	0.179418931017306	0.00614210622934762	0.603351051349586	0.394324296466173	0.213135070199231	0.519919366723023	0.668755177352885	0.261835958839515	0.373733188292745	0.825869891490863	0.119666627074247	0.758091300388869	0.333509733789495	0.236335233713097	0.124856879849646	0.722184317941476	0.17114602763472	0.0619455570912579	0.144116571991623	0.54235490668404	0.174348178468818	0.051220480220478	0.122424963215548	0.367861804933472	0.0402140132233193	0.00161998414767651	0.223538222797589	0.482910521370785	0.111495725977267	0.119777805994287	0.804893834379924	0.0652438907575094	0.395817152273482	0.148361838963063	0.0283571692412867	0.314268358777588	0.224774941374255	0.0152981195351146	0.290492763006847	0.0118544814956585	0.0625903858673173	0.453466048847198	0.783024144361608	0.0284787517708356	0.328866679905619	0.634658947111879	0.0134129674029301	0.0197816601200049	0.464161557367746	0.785846928432453	0.577726453039441	0.0909744819321486	0.249332441697697	0.171584964597685	0.200608255609123	0.362276562423247	0.238473930671229	0.120221599156626	0.0542339696776778	0.149857663380395	0.283354569257739	0.316941451784071	0.385378328933528	0.323996041868708	0.306680161325229	0.301503453094097	0.234663491465937	0.221618477439459	0.459697310511385	0.202767274143522	0.480478214416816	0.459982027072453	0.249028984223054	0.141623074663623	0.217843809683853	0.244934838135828	0.272424109813228	0.370022490925283	0.204125364808445	0.210860820644316	0.344485274961249	0.0523468993016947	0.0242396332168297	0.359705698565235	0.399114892848699	0.223061152361786	0.646663387285804	0.356509353749095	0.132199515947506	0.521477469855676	0.581527816535284	0.409479373643259	0.48423180670084	0.369775733201076	0.133158315959438	0.358682537924276	0.351466125274277	0.073077224561261	0.168031226403561	0.303182553372693	0.404223351249446	0.196259997334899	0.152653390017771	0.234588979125871	0.145022877230683	0.142860302104089	0.368947657853871	0.451859814264351	0.16947296347145	0.235370441120344	0.494239671392488	0.240264441119799	0.101114440496802	0.510559248910416	0.412391913388943	0.152449083141581	0.166401741494889	0.210577906345416	0.0626322419424134	0.147908125527086	0.0383057334506851	0.285781260029088	0.247872578699812	0.406245986595267	0.0537253306438772	0.344390351862894	0.390551750966753	0.095927759474604	0.130959951365939	0.248125108711674	0.261627813618796	0.471820283960217	0.314885683118315	0.391469740470616	0.241874965869655	0.0776226043273157	0.599263263882061	0.398528092992091	0.0840673032751705	0.126530664897593	0.371597765819594	0.168328987829824	0.421030571880096	0.174243781641602	0.233340709012602	0.41044900208946	0.485204286066133	0.41019957874067	0.110785445727839	0.233486386957194	0.425115411718488	0.624399160503008	0.184070726081248	0.338267951197726	0.221509424140567	0.407066689621556	0.233994147503639	0.11630987581665	0.522447760119615	0.374450700257403	0.347713751597545	0.344102012513704	0.092419425749011	0.0227519158996045	0.166327729704115	0.537357146675693	0.342255494197493	0.702744781328868	0.520439025082434	0.262417737129926	0.448424281357417	0.716213226579	0.22361359901314	0.569617154831083	0.498665231400808	0.302294853950533	0.226882597203753	0.666510558775699	0.200926994315452	0.124150609257284	0.0994374750951275	0.614966632170754	0.316049238399267	0.102572357995632	0.138456735130039	0.134356222086646	0.0784964459439614	0.325498334975189	0.182829256071834	0.326906350832077	0.125855007767436	0.183736958799166	0.429243116807595	0.118990744723744	0.68246210940062	0.238015660447509	0.0457015420666838	0.361551623166108	0.113489280891193	0.126518051034561	0.0975526555966539	0.0300935324210617	0.165334350674657	0.368932498004067	0.500145142494493	0.014813185783859	0.260412179163726	0.626822759833529	0.0293043963314853	0.0490015294177796	0.320937847765334	0.375713423925238	0.623297596369143	0.247515895096054	0.330622349477243	0.156032810444692	0.254379125186574	0.330004881607497	0.222942354405543	0.125657878191449	0.0318263082151019	0.118455915115883	0.2802365368639	0.263743648516635	0.322507117304383	0.302744073710169	0.161121803716906	0.206387017171712	0.156009478049896	0.313908621976201	0.589161315653039	0.221129813507126	0.539279862456033	0.609267657218602	0.149997375024741	0.152198636436613	0.166839522826974	0.228611115855725	0.380466330496325	0.300456686671651	0.253874582794581	0.128368416826912	0.307528981176444	0.00706011719055282	0.0476104022102538	0.57926592858834	0.485951283767542	0.186479725270921	0.552565141879987	0.194456717147737	0.0584052435687011	0.477897548279556	0.317016117673173	0.352067574555049	0.455039727527138	0.289302738842595	0.133498470048504	0.468409599718085	0.307444147441176	0.0743800271124585	0.179591376551548	0.261382268806898	0.528687918962702	0.000876021973879975	0.188267674215717	0.497628756929855	0.101727119393729	0.0995516242864468	0.404217718948036	0.599160825839979	0.152164546103321	0.154079861044325	0.762892408266377	0.217093552333665	0.0720118511109776	0.398291068581072	0.318396020587418	0.191113898679549	0.12151472042123	0.266576518781885	0.0626632794736335	0.135493714558512	0.00922001989558976	0.42569112861481	0.122256801805107	0.35993529856164	0.0380893665078547	0.352494344228982	0.332229363274053	0.117838090319608	0.251118693155334	0.146355848701935	0.159986139995966	0.39802286774158	0.176531869593769	0.359575880126559	0.205533843964494	0.135672633295926	0.543155136310426	0.311194434923589	0.100378292096456	0.115793942976189	0.338091850787329	0.202346968114021	0.448416884166268	0.227711224064102	0.287627779502658	0.408697429931276	0.434198786879851	0.349715169932645	0.147364670275371	0.239230052081207	0.361174946713003	0.632503936650055	0.195590874330883	0.258453572737009	0.227038181059349	0.327964194140456	0.224234252872911	0.143937307553539	0.433058788743804	0.325385408637972	0.246140298217633	0.32446721077996	0.0701433760150501	0.0324659854352525	0.200457714254558	0.502472856598976	0.277009403916855	0.648488007176797	0.440597572190898	0.200825955166523	0.482516024229336	0.701823861870195	0.233677799839911	0.558279579618949	0.4179883854059	0.252867137043071	0.296311823295614	0.581132403715939	0.161611564796856	0.131876269038484	0.125244211859137	0.54898964167701	0.279243337807656	0.0990088735555342	0.183854023084898	0.155365845950231	0.117182053170714	0.30562528194908	0.313402843793058	0.278718422961745	0.140473169876328	0.229302700137444	0.389669769088506	0.107170435442562	0.623238933349678	0.263229789563711	0.0480404214642676	0.289267349551787	0.160365230139195	0.102058762028784	0.121553037125976	0.0333716498252745	0.210076805853842	0.291658558808305	0.475064272529088	0.0176636710268466	0.288349488135755	0.57055766888747	0.046470479800582	0.0724428310804856	0.249242161379471	0.359898704169256	0.646729613664126	0.24474114367826	0.220705724839572	0.224018758846344	0.229768066631536	0.365204298020375	0.198027225861429	0.010249911419756	0.052670015455838	0.0952287002478752	0.414895800088559	0.311663521535013	0.546524139335066	0.270734093548512	0.309341241449692	0.0922953819200105	0.15887863584256	0.230988515723855	0.463486354571359	0.00120372834849954	0.200536061197614	0.535908377570529	0.244546885180614	0.0421000520411437	0.218704326543741	0.201977169460492	0.252039629682035	0.237428983493813	0.29131252305099	0.164264034781345	0.31468228962337	0.0975172380681092	0.0244257078392881	0.32469454775941	0.367479869089516	0.212098542997207	0.612497820177615	0.418432338865592	0.240871037022831	0.449885379381446	0.631784410931802	0.505653894898478	0.421938116556723	0.488297259496394	0.0081011737592629	0.277657521829286	0.399781528719255	0.0232959631376428	0.150006867983508	0.427316909700298	0.2776085950308	0.114269301959564	0.130054637848136	0.210256404198591	0.193660554969614	0.185596351646459	0.378400393894018	0.309036750202152	0.0692540716573743	0.268479219025613	0.462308221992788	0.167064298540642	0.0906518199171013	0.597886127625064	0.640780604898472	0.166503627348737	0.169733456804612	0.159616153001044	0.00195463896135185	0.256433953102474	0.0988350015134707	0.212463123397464	0.366990691272582	0.260084387886443	0.0103899689359996	0.31098950600679	0.239691482290652	0.110766720542255	0.0593207232870327	0.187504601023627	0.137991278931279	0.542382366573921	0.417018485114611	0.335371773686519	0.170742295082517	0.288107763732281	0.253448337871284	0.178045441253497	0.139950210619078	0.0441407031953338	0.11607280656444	0.331309039450011	0.238077541492898	0.309358677721631	0.288146817897559	0.32827921586293	0.267831569392861	0.214248628323154	0.303587690030702	0.531602433960907	0.130040623770882	0.472041668770293	0.52312393504023	0.177664277647486	0.195256740101048	0.146054851296784	0.250846272542772	0.309116323424945	0.264795616753564	0.240501761540009	0.195801909059345	0.373672981735605	0.019933432170145	0.0306466062819447	0.507287812608856	0.365128476172361	0.172854893272791	0.516501950559477	0.211132880777099	0.0500519372890531	0.467361962099089	0.396810069764573	0.354487296863767	0.437807297242395	0.272075438599501	0.0918853151153051	0.440278212510659	0.28515016215362	0.0535982656084509	0.173249105998936	0.20820184606543	0.446377062800127	0.134991748479291	0.185079059048539	0.464946687540601	0.148493097335471	0.182251123257041	0.42093427424608	0.522820068337908	0.170686728367852	0.182046030082772	0.560749975920876	0.230443671774524	0.0438719554324104	0.33717592738234	0.356239522179879	0.176701313868861	0.145576838594839	0.335390471152788	0.073076845725294	0.0846602793751425	0.0188420127288522	0.39016581642324	0.269496478567259	0.378001780582823	0.0399554956923226	0.381392720957798	0.376415365765034	0.142043654977106	0.241852434280683	0.223727732846322	0.214093706681753	0.442186864988925	0.19119983622179	0.47439383651344	0.344802968354698	0.0121893229816077	0.550537695695343	0.438165686975384	0.0896498003061214	0.205469785426452	0.498924787462552	0.148879077847837	0.678925249961419	0.37951959369958	0.17705728497562	0.450042979700772	0.299006140528909	0.246176012149636	0.210923838288539	0.466501676402964	0.436485505121578	0.476900079574439	0.253132522402149	0.230281204869968	0.104182294399005	0.385556275267597	0.198500468429485	0.151827510568221	0.583268339921952	0.232032844230157	0.214279238613265	0.226559319953235	0.138147170042617	0.0262775423541515	0.315171235041274	0.449860580052788	0.408030072292892	0.636418302857813	0.60134321553565	0.280484919598415	0.504975550160396	0.822453979545374	0.22567959502917	0.665013001582727	0.4418430096951	0.145491060576423	0.14883537899905	0.682831890749048	0.0913250399308014	0.145641267400656	0.17972090978372	0.685239633930164	0.197862274064405	0.112159697065361	0.0828478906601202	0.175228231082203	0.156119718980288	0.270360101691338	0.202615759365979	0.358964031354046	0.123326623034662	0.218308224087236	0.486154292617852	0.132898922662024	0.510381985708167	0.234346871600369	0.165438769149088	0.162792288915377	0.223439488246805	0.13619689765551	0.146919345863396	0.0481506064585188	0.17864486738498	0.476888405892907	0.62510523427437	0.00610269827176762	0.366284640786056	0.60764761058563	0.0170148911894061	0.0713207546730305	0.438513361169493	0.481152787253226	0.623962178419874	0.130012085988337	0.4048099520955	0.117070873679087	0.411347457638141	0.26322970247259	0.0295283748175362	0.18510354014683	0.00156763883241821	0.0445912795361716	0.454659272160445	0.244767540403771	0.31903976890045	0.560700419621462	0.410497940582831	0.418563490148396	0.216077264998931	0.313383275289605	0.596107141786045	0.12455092397806	0.37667405912946	0.429600018885623	0.211842842725927	0.1899179389525	0.087188175645565	0.269840417090716	0.400699774573127	0.281543375202882	0.0646799562848844	0.256556669030205	0.325333226313033	0.0436965729768788	0.00815228386698608	0.45787727185456	0.286441664427096	0.143974212681083	0.442527220253407	0.108873722448764	0.00154666725710615	0.497178199062441	0.425102481544851	0.362800462049804	0.438447700837179	0.296648958454269	0.0704414884061422	0.367044381479595	0.243041922753111	0.057239438704434	0.209597017663347	0.00100929212261908	0.485538293351286	0.175937474978507	0.256966652453584	0.544354565790634	0.106262369428707	0.255089455542503	0.477194991488913	0.335117579722993	0.123898986449139	0.148805757780017	0.373119436007206	0.229449176375393	0.00107711510740639	0.282007206123393	0.622391745476701	0.211523869162759	0.165750717210811	0.438902291056314	0.104299514565003	0.00273212394492764	0.00832563800768984	0.256969123422057	0.271157266256518	0.36045440512943	0.059108728460042	0.391858980455555	0.337139179637536	0.147088944371105	0.415819709607459	0.332046394180114	0.117582422276207	0.428490960430308	0.173148285842369	0.202998184882241	0.174203847903141	0.407899204322576	0.162131771262522	0.117296648175864	0.247573800613311	0.0680546066184234	0.174855897581754	0.515131119454357	0.154705851264031	0.2446542990856	0.358424129655115	0.395447978418453	0.254017381722969	0.187009274486612	0.315228313087798	0.655389652395941	0.0754868734539511	0.335197875949355	0.525055621106338	0.0935682997823239	0.198694726219512	0.195057801317856	0.238228881319412	0.456760247401646	0.319590606746494	0.163912729735279	0.252954799194815	0.401718223763036	0.00531151832736357	0.0397295884533707	0.478312517271694	0.423686658470643	0.214851536007616	0.339774557009915	0.139285073648086	0.036681320424713	0.603087136709334	0.261169736488468	0.475700614247734	0.34644721944939	0.287711747411281	0.0771718438635097	0.480747656248159	0.215779424418732	0.0195028023404387	0.144927689505204	0.283212838171247	0.40493379936692	0.0853936465466901	0.166622089367763	0.461424772261673	0.154387364002031	0.183213102909331	0.531596529999246	0.554919735828049	0.13688199771368	0.163075830905776	0.665074590656914	0.108673213856116	0.0462671734760935	0.252081845078193	0.28779543377325	0.25770507965164	0.0991360046750819	0.404967247056042	0.0826484637249619	0.136275115233602	0.0140564807913795	0.417415607675444	0.254847819484846	0.261578938696986	0.0875179981573623	0.482050030496944	0.369199418032815	0.172207029928006	0.263657258937178	0.249920083712695	0.229897066503484	0.262593469733233	0.198548278279929	0.193358350553247	0.131577607471327	0.127337758692133	0.431911742258198	0.0788767818846252	0.137620942057925	0.051242463143444	0.162177249715043	0.22100199470533	0.269833503009725	0.505694722649802	0.329953507958321	0.426431766947506	0.376681346333242	0.229611423910609	0.207931539331354	0.496176178359275	0.247192199288812	0.522040409534765	0.44047557140803	0.348216631051181	0.275582559242586	0.14480208812728	0.246789507347175	0.144897631561646	0.328673476042186	0.144840740443412	0.31979689058983	0.355182685074921	0.0943873879245054	0.00626589131611073	0.331310528742651	0.507329303846879	0.134057441573872	0.556679289419045	0.491085042976663	0.262903080200132	0.377533052080073	0.699052847766476	0.447842526551508	0.370892743461841	0.482068553271446	0.126554652697718	0.309284088184271	0.266734024704587	0.052498882328178	0.205440005680911	0.32709803503589	0.507002919304577	0.191533309834571	0.172406051036239	0.188984462151177	0.147167672152825	0.21551058545793	0.375721318358062	0.492319235072216	0.17939060231806	0.26013975759376	0.150601377339449	0.211727372600114	0.179697505696625	0.526867577034268	0.530281121209175	0.136830915640916	0.315882455524773	0.0844353281500571	0.00436600634818967	0.0779704524713826	0.0207587895066348	0.276359864427691	0.4007981253185	0.291379807434314	0.105020048032491	0.366827123192426	0.447250486943685	0.0682132500708833	0.0795792991112231	0.378489764345518	0.305741175013687	0.532202583674008	0.276223935101694	0.17919500179014	0.140495269937808	0.136707479611433	0.437343076507853	0.0962590698612755	0.15001844180081	0.0472287210313122	0.189163691586413	0.225430383980327	0.268917708515543	0.469877899341056	0.347622433955511	0.431893248658069	0.380383792361019	0.206467388974316	0.179365987319317	0.450328918045466	0.210080803834605	0.543556863633447	0.432275879076696	0.35415775769803	0.270623871485564	0.120924072198145	0.256584873549892	0.151759712698063	0.305545036171183	0.139068056639229	0.307139129645293	0.322119086271473	0.091567018326493	0.00383453640107174	0.279938109123821	0.544226528660457	0.130721473561507	0.573677406859734	0.472885219916131	0.27265580143937	0.391757743461074	0.706286662320766	0.41421498667797	0.3369097865338	0.467257260160717	0.122506293261649	0.338471463730893	0.248265133458516	0.0687581578487248	0.209207682791073	0.342419093013549	0.501765639500948	0.187507489682063	0.171652119141334	0.181351090974417	0.14595025428071	0.248978409529009	0.399627942008693	0.47866382316502	0.15700216197944	0.253801815411773	0.180701602845089	0.197034110239367	0.185026158791739	0.533312445478156	0.499394105806282	0.12428802942294	0.351941858574997	0.0984288271889104	0.00412563676308113	0.0977123436637702	0.0182664035076862	0.243103307444152	0.401585579304348	0.305044583698743	0.105209023123959	0.405027643629237	0.461085492325858	0.0638355668602064	0.0816503536023418	0.429820873097355	0.309039692256487	0.570408559933618	0.254550433054763	0.28429758419769	0.241009815541347	0.0609351553321376	0.498914621895031	0.451780504450232	0.0502205786695099	0.0108422712340084	0.311455620618262	0.121230029059447	0.322958799849958	0.193273660419128	0.245413297895995	0.391972984372236	0.387881520041759	0.41620511794469	0.19139471428676	0.257869986136059	0.494184458955926	0.599880154187104	0.209877957757404	0.327382433219877	0.248271748523433	0.402800754586804	0.179034050559895	0.122095763639846	0.634371489345168	0.373832413433861	0.31347766091607	0.318191874162389	0.00642826551645046	0.0326042728639723	0.0682108725423801	0.50519381713573	0.312335172805693	0.689180901293182	0.557828677010137	0.245952063896884	0.37197118265624	0.639446937483053	0.316906434813124	0.562860010595554	0.486350141694223	0.258006424954786	0.309015958306236	0.620099879757716	0.198015650590795	0.185748656000668	0.0895169215549213	0.578375625003994	0.336632421098373	0.0700663168384688	0.113462892566669	0.12249190642576	0.0222637191036543	0.431635628986065	0.0969829086683801	0.397414292638019	0.0655633635716072	0.17207423877824	0.43304878122019	0.145592108313801	0.760781261900312	0.282353671045535	0.0677988179510003	0.339312027630221	0.0970800248659102	0.00113030002065558	0.0796775492891108	0.0292975362182556	0.162478560641819	0.416488573597525	0.506619179837032	0.00454553171080014	0.192438728710118	0.632955760828103	0.0151710438022316	0.0762702077845629	0.376359801591945	0.449040200645633	0.645482092292366	0.249950677984277	0.462696762747925	0.291427420025207	0.0659654273486466	0.640991331044091	0.465987955841651	0.100089584084863	0.162024008900185	0.422235494710384	0.112873173282695	0.514418987039176	0.175316510372817	0.207659000147739	0.401229449102316	0.53056546148323	0.422397056105154	0.0654006133744929	0.257841816184766	0.462599788492764	0.707715053198464	0.183412476645594	0.39191749683294	0.249129315600949	0.419325322649822	0.238489317756678	0.125160492643945	0.53302445759101	0.426373054252693	0.369283287812672	0.283991949892482	0.126446825482271	0.0252510203650648	0.177252458550897	0.482052239712109	0.383010628774898	0.684821290431857	0.530414393351551	0.268468853860867	0.457776916152765	0.739387832646115	0.243671029996361	0.662252988490642	0.562482295264099	0.314334094841705	0.145799135444497	0.682938391623931	0.228292500021361	0.102667552344834	0.10960248503432	0.650440753872408	0.349371117933768	0.0833351188652636	0.137258052104577	0.124860241991028	0.0851125068072997	0.296752826730437	0.144384288712271	0.370003887222913	0.118959977323734	0.159210580744632	0.517674927651666	0.1295905297101	0.738327525192613	0.182459175311565	0.0410933952138459	0.436722010740776	0.0998142719645315	0.137035286126299	0.103266601799846	0.0312728289095175	0.160999115388661	0.445398348174723	0.536336682195472	0.0136876088291941	0.235051083302002	0.641748708328128	0.0214554501586681	0.0606930189445467	0.382755461669748	0.41525213139532	0.624995082854491	0.277726098780232	0.198665844987314	0.206927550563488	0.209926238426906	0.361028654214281	0.186134052693501	0.0493176048564548	0.0483859712110727	0.132845041123563	0.333357894291566	0.302326117078207	0.489816518707352	0.313287169478724	0.281629136500573	0.138436172711992	0.214566951035661	0.244750630151383	0.47921871475713	0.0393291044882958	0.338079361170069	0.528341236040401	0.220791445920709	0.0965224697918813	0.249248692814191	0.167494705738851	0.244260671723904	0.298838985135811	0.265703824289744	0.178240540819983	0.290925351841572	0.0746310827009268	0.0301837154278228	0.308740756830705	0.314458456128621	0.206254717260463	0.620773197132361	0.429961545595033	0.216280040631511	0.485314448567837	0.650653341449106	0.440842585849802	0.451617336419854	0.445609982651155	0.0439520617260732	0.303796475982436	0.336413928694319	0.0377864373167144	0.141477509825258	0.365583785387352	0.316509703411498	0.136188159524523	0.149956917767027	0.219239055059637	0.166527125171459	0.181888102697263	0.370303501819683	0.337316170518196	0.0815063147165173	0.228577560174655	0.455855391654922	0.169847225369214	0.104243043570888	0.560094034612376	0.574120157467813	0.142286052424404	0.160970775978475	0.162509682395511	0.00928938599689083	0.211580943769099	0.0786487154113558	0.251579596569361	0.326173264298417	0.353928896078576	0.0429840386715787	0.372082829507832	0.263606548051281	0.106607946705444	0.0728192522938968	0.189480098141772	0.142114204956917	0.584853751209021	0.346030390508158	135.75406792071	136.391071736789	215.052632576158	202.293955305184	194.503980436325	187.997286872136	255.197636445162	205.175785662204	167.39998550157	87.7631484515191	93.3370778718027	8.21538242465999	7.30855852723535	17.2427945249163	17.9318787149818	-7.50861367268548	27.7248326344607	5.0648457281703	5.75620157597667	-59.0964550130611	-7.22972435562294	-18.8453527674266	-38.1184318173214	42.3319634621084	40.9568121096008	193.630163439225	-6.58988231103338	62.8636272074472	-2.27670525893255	181.524133487763	12.875418845361	8.58028055218794	5.7850224800849	88.8119703242267	192.463695093598	25.7656786903706	3.48724121098973	18.9756924185284	66.9444800706328	201.366342224858	67.498735549112	198.028605386392	14.2192425437328	160.803394360363	41.6011132209234	22.8412000629109	187.766153575332	6.84112063244311	-18.6261388849221	89.8444242746783	91.5766239304305	193.484073442382	225.303417013804	49.4003185767676	947.657433297796	1137.11128962394	973.144135504807	1074.09781526592	1103.92069899935	1190.13557275424	1173.0749065598	1163.92355672902	1176.31390235	1096.68547009979	1109.01321353441	1020.02908430109	981.391018636106	1011.35950713682	1038.92763093236	964.366173526727	953.484401684758	848.132361267376	981.711873404833	833.664139695591	988.308800578209	911.96344569657	982.312394578865	959.227370374025	831.917390394159	1120.48859300571	1011.02587177016	1117.02005724071	1021.04474325601	1104.38435357351	1063.59460491782	1045.6871721786	1033.88578998419	1114.6719046235	1123.38833624073	1088.92034971194	1018.08883305132	1071.27618215971	1144.71336472054	1073.52305240022	1148.8109429788	1198.65921606193	1053.43668791106	1198.89351573591	966.567159320417	1070.44780435878	1193.97870808203	1010.74245294564	985.524898326329	1112.2743504018	1108.03807015755	1173.91548536779	1194.1723764687	1010.51957406587	0.0739344737784023	0.0125192664880198	0.0721795998091819	0	0	0	0.0530953465663659	0	0	-0.321881289869106	-0.303415073472698	0	0	0	0	0	0.00814834722361821	0	0.201036788562492	0	0	0.475816107668625	0	0	0	0	0	0.213549748092845	0	0.125909750032851	0	-0.053556533772532	-0.0029091347132869	0.156209791654761	0.0684856439541367	0	0	0	0	0	0	0	0	0	0	0	0	0	0	0	0	0	0	0	0	0	0	0	25.0661048692245	164.434396061991	0.798579074302688	0.00552936775158997	0.472323232323232
10200	0.174293082614815	0.00157748865501669	0.00177164136391569	0.329924341982765	0.00126586570322661	0.128202173203566	0.0400516756150903	0.373325763733106	0.00107153303172938	0.00197974253071695	0.42886022994058	0.214821447699061	0.40351150643931	0.494178872579072	0.0023414512638267	0.123111851148282	0.392945793848956	0.206912369295186	0.0840908284882571	0.168616981158806	0.137340813405835	0.257209948467783	0.00512011927031773	0.236665235250233	0.151275815042246	0.111821092766089	0.0639833584828312	0.328319525667971	0.366769404008112	0.00226482566939302	0.00321503954125472	0.272213811685357	0.736464747337949	0.0857351845398909	0.391016081562392	0.644680590118369	0.284416704726156	0.419250694506047	0.766056062305633	0.219975098478277	0.443065947525653	0.396005166961507	0.123930489600982	0.598378445840673	0.235848487708354	0.142769014539585	0.00218168575717523	0.336427261655537	0.499546399500155	0.448021671894514	0.204349274486861	0.19741190423057	0.151483378311482	0.00115784633760631	0.176309134055835	0.29687288030782	0.241950549080999	0.0622875723238563	0.10166198644254	0.538445872986804	0.197547201254475	0.556100646626496	0.167918344081417	0.112323091510063	0.388947028216868	0.397709187209708	0.00202317900179304	0.283001968878703	0.0234918979013228	0.292554586423726	0.437250080079972	0.591937728552206	0.00252163466731492	0.306599973911444	0.998760618203893	0.00356736836862546	0.00207286405603111	0.721278530281422	0.778236401107983	0.543199529332553	0.00120604995692236	0.413266180971891	0.151622298986575	0.121097350574315	0.484403683423734	0.11167348510219	0.136959214259647	0.245178585308011	0.16490209858755	0.24561055020513	0.48617205005621	0.513219023610965	0.251650165632118	0.491296139773147	0.52719671152797	0.214536351008765	0.214977172962974	0.493398906536158	0.529578145530235	0.548561500306054	0.243678422480154	0.334871831258511	0.10704460160481	0.00133957741521675	0.147186759993598	0.124087853829192	0.351340696135196	0.00206193040840429	0.331477861993011	0.395247530645594	0.122909018246885	0.00119300928613784	0.31777606704405	0.525976799878612	0.102913096713114	0.521385251079315	0.771588215574618	0.233744369505651	0.721503275485188	0.753595032336253	0.422985973723369	0.377607958756487	0.447633216144753	0.296595578220975	0.501144388794895	0.25810814446642	0.169314929890535	0.00117688636321097	0.289093774329789	0.539653732881225	0.169573250822575	0.169234409576086	0.00130709797123426	0.151060839959023	0.223292054404318	0.388755244880831	0.252384642087044	0.197688154481555	0.00269248872473108	0.158770013765933	0.623300948099927	0.00225687814942018	0.498486445439061	0.507598706900601	0.134629409409354	0.340364465394072	0.00126156640314092	0.00197303863888787	0.298633863248268	0.0169029224606025	0.291746569861721	0.408317942927005	0.327978277063485	0.105578664775598	0.341060013378989	0.408016287247868	0.00234921859078994	0.075553388165467	0.441624678579828	0.307340589935419	0.819290646758325	0.263250403688297	0.626527615620911	0.254489375741881	0.000907025784231131	0.669503447528309	0.417557821971628	0.00371573506330224	0.253060219026812	0.443178329390462	0.0764061590710571	0.747215813879703	0.289972478500957	0.143585686352512	0.180713984138493	0.265013986704433	0.0475264364026523	0.0760930810127456	0.425049360053167	0.430208082067555	0.39122670600852	0.294184547765987	0.00104916004362338	0.26925462315461	0.00216996256807724	0.0804607397181488	0.00116482144339421	0.293202440222224	0.00110330925868461	0.162248028543783	0.321852598845862	0.183356387262099	0.00380719062577612	0.666851302765908	0.355838950135594	0.17368884410732	0.547533594417368	0.706757774109724	0.304362914996442	0.408055473111343	0.791381341763974	0.00186412427912129	0.899274054608382	0.208538696188403	0.242547866880835	0.00160586434430485	0.782910100525694	0.201159980608909	0.0609571286275488	0.00144981793638455	0.493989919577372	0.110830727277321	0.0655357988251599	0.183353111212709	0.415945107030649	0.00101155580909748	0.00130410914087314	0.229590843785547	0.504092446609413	0.09412896306885	0.00116273500216601	0.903116533909559	0.00169187775720605	0.328227364581232	0.134507296061995	0.0588809983970097	0.356932506376435	0.161470339259738	0.0293186555431012	0.283217254200506	0.00256446299391436	0.00125488704737129	0.423661423412235	0.999226948786117	0.0372750019529572	0.366143246607705	0.645485055904344	0.00331931334729635	0.00103332844275193	0.433209888900121	0.861909709269577	0.630481276382677	0.0928758924617148	0.643661540964129	0.26187658315565	0.000934289355815433	0.620906691113106	0.397078019778879	0.00108687795427452	0.232815736369716	0.454057101884793	0.0534578649358702	0.7133592427024	0.30609063126252	0.152925152785202	0.204472192570125	0.201812839333452	0.00272838240450404	0.0639284112982357	0.475310713375791	0.413057955162188	0.450041716479624	0.267367894834001	0.118822720940449	0.211792262527391	0.0680877660955137	0.0965033069979159	0.0336062013290435	0.319769528570108	0.00100753092400845	0.115915452560938	0.352282110923167	0.172225266350208	0.00190424435265146	0.63637244208247	0.378335673087788	0.225132731950944	0.487071217502586	0.702410439580603	0.247376347928459	0.355580385506439	0.799911318572392	0.121619454835527	0.740065842858842	0.392782962144931	0.259183416163372	0.114442162598489	0.69446804373688	0.166607565348576	0.0574104688998988	0.164659349344236	0.504288906631199	0.152518563330139	0.00135507801701931	0.125376213448951	0.380415622633136	0.0387887689808903	0.00193735095136807	0.244407394393084	0.470609524512091	0.108414365602313	0.144396108821985	0.783454113645317	0.0893903055579763	0.430302783892675	0.160487892120717	0.00164775612251642	0.322993043710974	0.213272094186103	0.00158535570625785	0.338168352202586	0.0133620001539934	0.0615664548349566	0.457314738088873	0.774434395185658	0.0328149813202541	0.283988365784431	0.680572460247735	0.0143540951053103	0.0176412774215638	0.456377185823872	0.783874635398232	0.615772262204808	0.0899763908691173	0.501502941389268	0.286606774518387	0.0011433489634061	0.503675258582065	0.389912429429959	0.023723930877852	0.212237520453515	0.385234515568162	0.0650760201634419	0.614402800451988	0.396605611593072	0.19883610029537	0.310296639071842	0.339759938781655	0.00186326622299565	0.121213086412204	0.475272326726915	0.432407505971824	0.423613137469493	0.241349026273194	0.186606695312788	0.23741352444623	0.106453106046562	0.114722977082176	0.0693164248428003	0.337347489190872	0.0480302226327275	0.179628274408528	0.31370011602108	0.134050561990484	0.0158627003577374	0.466161992429715	0.407397666711309	0.266727577751124	0.415520204688035	0.767164940734787	0.283960349055448	0.458787406519765	0.998809940256539	0.118173353130091	0.731225025659972	0.419944328987143	0.234266041671123	0.203031259712159	0.705934748872681	0.139019167793129	0.105167082018117	0.264471262092643	0.565753932181373	0.23373721299846	0.079351694868033	0.148091319817054	0.326541222279883	0.00225613401849872	0.11002762160356	0.230738243272536	0.442420579378282	0.109971619167389	0.108422584889948	0.767914049538483	0.132748714388101	0.418199682762335	0.171233890776581	0.101475407948242	0.20206613325402	0.208342530450167	0.0602390237646064	0.28130059709403	0.0219077247220733	0.00113911266504436	0.427755805329372	0.61812573505498	0.00425651455631001	0.418016402245485	0.674774444827528	0.00103486334567582	0.0719241618053114	0.484036429251309	0.729532760602803	0.574756523160452	0.000997678981450832	0.482779296316523	0.354902800282411	0.00257233725816662	0.597342624747438	0.465579038633315	0.077941392685879	0.208101076389426	0.464423903352818	0.170548399460846	0.685265452255016	0.401382453946628	0.158829969397183	0.464462364637414	0.300717996181317	0.235677806143576	0.222083880166108	0.48688033024346	0.428832271416676	0.518643077422228	0.287279249499998	0.269056751902518	0.071239669471048	0.371656106174722	0.215089957041139	0.149076300992162	0.575735223959205	0.236763686569034	0.203054869880658	0.235811084636111	0.1635870531217	0.0193687832693764	0.279173640017456	0.391672287336295	0.398768835546221	0.696883890792169	0.585888414545993	0.272139656685773	0.535745781303465	0.797017833815458	0.213858999540253	0.71064569349756	0.427191058719682	0.144966039003531	0.142920331909073	0.680923127850525	0.102530151260821	0.187873265605911	0.196998332634513	0.700263590170539	0.18443556254189	0.113894819531025	0.0674648816947415	0.186987800368801	0.157392902020967	0.261851987771991	0.195619073711172	0.356184212455159	0.0975479283566357	0.241409241338572	0.498010528477877	0.127504738069028	0.463633177132153	0.212341861421329	0.151248090277579	0.136338434964309	0.21301632366473	0.15977961299496	0.131627216624729	0.0472961802888948	0.171406059921305	0.50424366456502	0.632231087825023	0.00583799583253527	0.359320334051301	0.576766249332456	0.0176337558038304	0.0449824612940414	0.438870848528561	0.476180117138891	0.660266860577255	0.103346231587906	0.50196386000204	0.327134272918575	0.0723524488829664	0.64351010870707	0.553880135704967	0.089326437960711	0.18638874319558	0.510733300877011	0.0898904543565523	0.566729852559445	0.139339510609252	0.131354091449409	0.441423033002628	0.538859944920801	0.457439350152155	0.0423799362282531	0.204798898592682	0.480103575680708	0.72419031137889	0.179773983490292	0.47706588589866	0.296745989238262	0.414147769627701	0.277577228268105	0.104952161936959	0.593776385308458	0.444267323389068	0.40777258006237	0.26129448080319	0.136182659652257	0.0290548235136862	0.132469329063406	0.521966303151771	0.447720740723914	0.658873357693626	0.58127812630435	0.293013508851615	0.436851409713956	0.733172766052174	0.229537417185956	0.726127309104284	0.629145709581473	0.367967903107366	0.119139605456317	0.717120798057588	0.240041260549073	0.104510753614167	0.084119370101548	0.643879976991426	0.396758807758528	0.0774583330711979	0.129172392025982	0.164388432381559	0.0946017058975408	0.277665892221747	0.0919427350382098	0.444461270871242	0.100514020203008	0.130829799235384	0.593482238716889	0.1434066750641	0.728401170286551	0.0941955802585863	0.0237088615423074	0.463024013480144	0.0827165520202859	0.164810826641931	0.0883235150194187	0.0271851232018979	0.165168992055752	0.527705481568921	0.60915278363442	0.00459152711983035	0.153942394109864	0.669949251825205	0.00480413554427893	0.0545309200856981	0.456398370277064	0.434127902603551	0.627606959188095	0.301019576497218	0.274653078368941	0.246779520648639	0.0607110790578909	0.537652357119718	0.501523126566893	0.0358819951063103	0.00666942710731275	0.344374641984405	0.110015763237243	0.315749857082619	0.148446679648039	0.249177475186664	0.417044462386407	0.432136023752042	0.462315392153154	0.180725305387553	0.201024757600243	0.482383173016509	0.614699091422356	0.22365644513529	0.380158900004376	0.264655928284951	0.418520397712883	0.18071458810124	0.124351404059651	0.620629796787037	0.376492146563996	0.365035447086988	0.303524977501634	0.0047507681551304	0.0505415493236942	0.0753821865569778	0.548880240132633	0.320781806942773	0.726004674058891	0.55983905892568	0.229042129799346	0.288086555043698	0.645700291106226	0.285272729322776	0.538136994241768	0.535938035941421	0.278395847081036	0.28862678991493	0.63993912784846	0.21071533969531	0.196822105505376	0.0863418865467696	0.513395755743829	0.344358979179354	0.0599199088969659	0.0705759589550208	0.149201860749094	0.000755672398334879	0.392806309370267	0.0842888979727322	0.39738036448235	0.0530771844311059	0.147556428103605	0.409182740587418	0.161739782469651	0.74822165447194	0.310418557094841	0.0616535832464004	0.37093181597985	0.103544118767915	0.00217180082052169	0.0522964957133097	0.0274254904715679	0.170795083936243	0.454066691624031	0.561309546712874	0.00601241577834382	0.166400471206427	0.640853558962416	0.00277662540811584	0.0569573956396822	0.366813196503595	0.476053209394515	0.671365730200617	0.255667699407013	0.329463697396066	0.21474729376173	0.128774087749582	0.584204431988131	0.29229163695913	0.100505263377854	0.113106464446908	0.409723141381829	0.191445880951373	0.535948939728884	0.258098737042304	0.260740366239368	0.394126629182467	0.416032949126475	0.376215961223009	0.168033697678182	0.16155889072027	0.421852098907826	0.631705118038319	0.181833432537578	0.205592335172134	0.22941034943217	0.396443770474976	0.240566720968775	0.118282186803724	0.424142525132256	0.275077561817281	0.244898058619737	0.393478356836874	0.0353725967271914	0.0093433147606793	0.159962135684695	0.575141490043607	0.360344044755757	0.583224728951214	0.421173325981254	0.212643489267361	0.516352048851491	0.711169312484667	0.176562519748117	0.530282221563864	0.428793663097232	0.278577962315816	0.209142310551096	0.599947676752582	0.14843378943952	0.136759915772573	0.127738887964966	0.564403428758764	0.330010964911226	0.071368484417528	0.183001436843122	0.20828124180984	0.151678226849303	0.332022789358522	0.372328048971724	0.210605994445089	0.135467552596905	0.21991705306917	0.40962044051671	0.137826731374094	0.689310421222417	0.172083729834096	0.0784273946879793	0.280482547378348	0.201881322997088	0.0872092610140254	0.147225969599356	0.0408668442138582	0.259358252240252	0.159207583935827	0.474207678094164	0.0315405104647961	0.201669070155206	0.578943129078741	0.0306061790527218	0.0677049940642186	0.274396720334874	0.28586399569737	0.665454430038928	0.176998528014951	0.256969987868202	0.136509792831558	0.157428656239654	0.463400526963378	0.0818536831531243	0.142724554229923	0.0435133338461094	0.144518481481189	0.168631677373278	0.228278545619642	0.492287145379303	0.333305980293751	0.356490275836468	0.332017819132471	0.276459861334896	0.180527688004612	0.496209535450038	0.230176409469007	0.570790284736812	0.453555711856014	0.289493661448117	0.261828437696594	0.136033601175932	0.228505777386259	0.0935234759970672	0.302804634942128	0.142882198996831	0.36612822502021	0.418694502226477	0.0917361347028322	0.0122188033348902	0.260649281968832	0.509991341875016	0.136751922708257	0.568281675881034	0.507837063974414	0.215208187524927	0.382410358774863	0.644977522780499	0.497550440173002	0.399858052803333	0.490518347133519	0.146418352196218	0.336898264402942	0.242971041566622	0.00733394283600257	0.195412808350187	0.38397914648111	0.470671180239668	0.202103123231268	0.175018547146872	0.199948784149484	0.171910787900761	0.209253291970804	0.418847130247001	0.504839602325226	0.214350570344951	0.254460521757844	0.15031093873536	0.235975673150641	0.16382587853422	0.53642894357858	0.515386500556352	0.14639788588658	0.32819083628761	0.0712547614746305	0.00207221568132123	0.0655636260857479	0.0259505826424894	0.387998559242754	0.449381375109512	0.376548249859634	0.0881825049717712	0.302822641107997	0.415485206625209	0.069124500818718	0.0838140467550373	0.401691237665541	0.238131779532226	0.529767187895748	0.236868078940667	0.15676967713259	0.116562449788396	0.160263057517909	0.42322183011796	0.0958514596813178	0.149822850430721	0.0568851009833195	0.194271009309063	0.239632139243236	0.217574879831801	0.429494386438705	0.319117797449119	0.437684054380391	0.387200424543762	0.212567644281912	0.161215102248	0.465813904690261	0.21329662360203	0.555020795749762	0.453687575066531	0.319751660999478	0.293341744157383	0.136238852852862	0.241395078413836	0.176911569218597	0.319418832398189	0.129870393251217	0.262923728434622	0.274831666434669	0.0796090475198711	0.00646607835173433	0.285622057241485	0.551355524165809	0.124192541066553	0.575505045783487	0.492774982798085	0.306211602241627	0.448005235066718	0.707103437200517	0.397463467289387	0.335694856276378	0.468300554298441	0.12156525942609	0.348199199782631	0.262395050240101	0.0825688659833187	0.194681369347836	0.305004239569764	0.550205992620332	0.180308416257268	0.169515107479801	0.1771720549334	0.170790020444625	0.248179849170347	0.44613509930899	0.48662593519077	0.166452693576314	0.267263505340649	0.154563070732378	0.220820194660258	0.176867363154276	0.544701292989735	0.523477835544252	0.111017787121592	0.354408565555852	0.0985002928152203	0.00606712062377746	0.0909672537193267	0.0172597759952679	0.250428308049057	0.402593844444117	0.312381703898886	0.114983058785436	0.349396991604737	0.506208659457097	0.0678253030425996	0.0783927570088113	0.446418548454493	0.317230329279379	0.556403521740543	0.227031902936068	0.346320768003467	0.201771771008997	0.273866806893382	0.316108446746224	0.239522877014285	0.116734141593176	0.0015349183714707	0.136726319711562	0.239074828218242	0.254406834059545	0.321979973590336	0.235545941132793	0.151420728447257	0.0780092251525563	0.124053582475997	0.364359460938985	0.7095198141086	0.245039993141383	0.590406503716584	0.645100203888426	0.164548217158278	0.204682192910633	0.161256031363589	0.209713695829903	0.337791592040545	0.323011680922627	0.222626256797183	0.120291649327437	0.339616139058083	0.00307973610943333	0.0680847584925059	0.529667985276932	0.535270242733223	0.226638386252051	0.48678928702004	0.209104880209636	0.0587355418380069	0.474911094885043	0.271051459574977	0.335978385200074	0.46894809040877	0.291276286420142	0.157585966523197	0.505954159468274	0.335339752339024	0.074836377204908	0.131474367958774	0.335037279960455	0.498190791586055	0.00170468262031983	0.203595584507011	0.409262183294313	0.114670531778897	0.00260777200302817	0.333862672141167	0.589914835581153	0.160531343769982	0.111555742863924	0.932711080383394	0.181063986341923	0.0831107234302603	0.349437605722091	0.277594667038061	0.178958213590414	0.123656833072928	0.284537357912693	0.0059164636306002	0.123866360491643	0.00236458064237224	0.454734162839224	0.0627387018020966	0.389074865269829	0.00610784090393604	0.29140322643682	0.275667649889733	0.135612528761857	0.329503137167351	0.166705083777043	0.181175038579854	0.3163382480381	0.140817438531722	0.335852609446014	0.170940583052483	0.214833603883782	0.328602501800623	0.280477159848881	0.145833138049762	0.0178905371190468	0.0773246542169689	0.290267743342873	0.222415404912154	0.374494562067934	0.343956100430952	0.142324376202527	0.16028252773015	0.0428313740634463	0.34960870984175	0.610716148823216	0.166287066078963	0.56597472139859	0.604665384536768	0.147099016224674	0.149042472990767	0.201810782643019	0.229835948886911	0.406031365344148	0.277291572902286	0.300389998164397	0.100216614180675	0.319762324735636	0.00114185952659007	0.0612207452179801	0.617069499800708	0.465423029357995	0.166000105660216	0.59035737756557	0.190531682885927	0.0253870985006063	0.464423238730163	0.280765871978343	0.294993407057033	0.590877885735301	0.30517230800149	0.151040546032717	0.489680476769975	0.305428619290933	0.0565113581123707	0.189513020825976	0.264771063591199	0.633766297262182	0.00160557379394868	0.183891263553906	0.500683419280461	0.0639016444541401	0.0745855946964319	0.461487809591794	0.810100904052437	0.149019332753901	0.125795178983899	0.849979581823771	0.186502812169306	0.0816794296538892	0.442356374014295	0.289728425610554	0.160383123877198	0.132837503779153	0.212229060638673	0.0592498932932629	0.175040232063957	0.00626146535260298	0.433298038369379	0.0945556431709439	0.476826799514696	0.0391380520004844	0.378888939557602	0.417332842716542	0.139732121441638	0.258608542535535	0.113921156637272	0.00148196974749867	0.343253317222991	0.103784895238468	0.398686227271957	0.076662247768219	0.305662541239335	0.357083377847067	0.289367033454507	0.000995300660081622	0.0414196904667463	0.0388545020478217	0.305722951772317	0.0157318584647779	0.323680985503698	0.314225556375329	0.336496354162734	0.215586435344939	0.185244225853935	0.354727006094948	0.496633669912861	0.167790241871425	0.719824072761458	0.49716379069698	0.141221602282272	0.263394593708864	0.183729045622403	0.309146161720875	0.336553377389232	0.23513694800552	0.219374600319806	0.128138042961682	0.480223133611727	0.0275227651393054	0.0543292772625906	0.552571584658994	0.434022272956788	0.162637398787923	0.574950356555965	0.309574265589978	0.0445760093298854	0.510420556983968	0.345040739780871	0.174884542184324	0.567838094767214	0.29683576478488	0.0863114206569687	0.38500342752831	0.31865997261781	0.0920168848581559	0.144798929708164	0.30605750293123	0.477897379559571	0.0394975256573917	0.185252342711663	0.389109409133681	0.0538096075002371	0.152652233365358	0.255233816632037	0.541673942998342	0.283684661956748	0.228477772345762	0.701040353674189	0.163783006851911	0.0892285753561211	0.33978193260345	0.398186934331751	0.23920952551455	0.0602410783371091	0.263418037260947	0.0817945311428634	0.113385206852881	0.0412233736077277	0.394152677125916	0.103987080454853	0.401284012397567	0.0413041857442312	0.365861929224126	0.000785152920912211	0.168872971824956	0.255383907795032	0.163033101306922	0.138033316920549	0.20997809715274	0.184276143607275	0.343789353173683	0.148983952527998	0.272220222132233	0.206358332702763	0.174060811330677	0.134511238851166	0.0421684933679493	0.0963310383428193	0.221814960893809	0.225793456897417	0.289915852406805	0.251978685904154	0.325692349968827	0.253362211646084	0.211530472394941	0.259744905856044	0.53272210528574	0.124620691236388	0.458886403372297	0.536276193529055	0.165425276459115	0.19502048334426	0.120396087623234	0.257767211771859	0.275815091304463	0.20040216908843	0.263971857526448	0.200786232927001	0.361198832389692	0.00223909363206688	0.0267251997349611	0.548144936928166	0.355994186422757	0.205117252802063	0.466514261434132	0.241543885016456	0.0234768542259921	0.488487815636213	0.400909170810578	0.394839940765749	0.449876977243126	0.245232049089032	0.0869077911129895	0.453984480022245	0.243176649076115	0.0690114566797949	0.208699815197453	0.187228509072898	0.454024455987688	0.140109816861032	0.201160035144518	0.50716846734467	0.168313312740221	0.182741727247809	0.383199128584414	0.587411790595761	0.184993067138253	0.20569090206189	0.613891323133932	0.228618405995252	0.0300446456719021	0.314080297566821	0.324979083012002	0.177089456790532	0.1566680001928	0.355237293231107	0.0794073591270043	0.0943910661361289	0.0150469311160102	0.403691010375339	0.24374642468128	0.325909592018904	0.0504027673467342	0.370581287193421	0.365491593239478	0.161076859157955	0.229742917694198	0.241881947089437	0.208072202030837	0.429961704636382	0.218770616290411	0.371808044676915	0.0717524139526829	0.374410309296887	0.193222447951167	0.0744166417143108	0.235197995504064	0.000844452962380619	0.125659016727969	0.47561004714679	0.244200868391036	0.439961056192704	0.435447888254361	0.424893996922579	0.340007572193217	0.215577580723593	0.242138265718955	0.59177611948213	0.105700047349186	0.307227358911197	0.513944560319005	0.164882700002705	0.273889886316368	0.140909650728006	0.248758491968122	0.399986128907106	0.279600794753888	0.114237135998069	0.268094205228126	0.489163391383128	0.000831733783084345	0.00521281422776552	0.452108827615117	0.374534510918532	0.101488760024476	0.516971642020364	0.195902033585312	0.00612710006094821	0.423647516972419	0.456015302787499	0.295378572064971	0.427090642161081	0.114551575611687	0.036400622046304	0.505922794179058	0.247674263929207	0.088877800913841	0.234070167019822	0.0766025792608352	0.507486551881768	0.18293807408891	0.253042789661345	0.525167261216918	0.0903404153396119	0.234470506657171	0.454136849912326	0.987046858276987	0.181760709912643	0.156319040550522	0.294338894352799	0.0914162786567407	0.0127215938986762	0.244964857266025	0.4933348437371	0.164239501514807	0.151357577616356	0.54882992207218	0.0113419259606628	0.00318950728608604	0.0229825608926915	0.294096791516015	0.220059170564446	0.351159199322657	0.0683675569209773	0.345871521685513	0.371830322848267	0.165405996460631	0.285423365334191	0.265018381023061	0.039457967902823	0.379915740754636	0.177197023754034	0.619862949793156	0.100454796109904	0.117207226063073	0.552179556970978	0.0422859065057655	0.25551260012077	0.0012492040888201	0.0525709579558808	0.712190194499222	0.306172279660682	0.306782191539787	0.49449944657272	0.477212335735189	0.569921018793679	0.000972963463590119	0.488626910071735	0.669665626686162	0.0995525447854757	0.361394104259168	0.68022479208063	0.168149440872591	0.00106264590232926	0.0766399001444575	0.39271720253676	0.381549498428815	0.425978480388082	0.0566509550123531	0.2945637976147	0.156662793100395	0.00243939598585727	0.0133034830970774	0.498768431349484	0.34230028241674	0.158355366493204	0.623004480323071	0.165976195373873	0.00141935774416354	0.52851605749931	0.570453179297958	0.358228407159416	0.677223331480853	0.376669585868886	0.0011688628500278	0.59501098020625	0.203856857931046	0.072985830566288	0.240304999085567	0.00126596317142503	0.311699909500773	0.261984475670544	0.0499438835243	0.756343104463674	0.087680785325691	0.331004303986826	0.702247521222697	0.0277912381575888	0.257528747126342	0.0680939823712117	0.0981461216829083	0.431477633149788	0.00167564997182792	0.151900308150377	0.919835781309421	0.30488741235418	0.259337701899602	0.584384580133207	0.142173681745824	0.00118488085186776	0.0396841282879615	0.0636903224906334	0.204564793097075	0.282352752707992	0.00152633659298135	0.863039630249026	0.659392089389667	0.130475682955591	0.454422289343934	0.515097322970971	0.193172192819393	0.430462392273895	0.162826841537015	0.370069904807228	0.0436649619014178	0.45263993881368	0.202395936784285	0.00118041621741801	0.121058195363979	0.000958179868685725	0.0272992918010626	0.497483086447621	0.193498669126497	0.351052968520937	0.685844135803429	0.416432490596818	0.434055990474654	0.13769807903844	0.181100329513687	0.634700923748149	0.0868473769096824	0.494307104374809	0.342574158848652	0.26266308063896	0.244567130314903	0.0982793706868398	0.238424641275788	0.300018940811962	0.160745722584403	0.00148478573709459	0.19125514104428	0.285538201228135	0.0747801130171553	0.0025352628819035	0.517702995893166	0.11684990713328	0.0988063909189569	0.467652547078681	0.00188851275324728	0.00105579349729335	0.455994048247364	0.523585951617358	0.423036289452914	0.412394612510793	0.340363126530547	0.0447269543307513	0.22166642938848	0.293942352250815	0.085628476174769	0.286729398922228	0.00168166176065666	0.625978105528042	0.00183502246851911	0.352860645506157	0.564426435559475	0.000977794827445216	0.219633711373469	0.439577792120506	0.00262322241493293	0.00113986934780294	0.123641599790242	0.365892614540673	0.216075934491562	0.00108580885894486	0.109605495261242	0.588586453014793	0.223889646421183	0.256691261344575	0.444355404974986	0.106608329167388	0.00177467944276247	0.014986653971725	0.0638699379609068	0.150609000576835	0.432967891196323	0.0573441759723304	0.388976193942771	0.00120385704594488	0.1027523537557	0.436701314499027	0.550946377949838	0.131161440388278	0.514822342939945	0.200898949083855	0.26008938202055	0.0946071576846607	0.569282453839491	0.323851233521299	0.0387379371121605	0.0358789818481754	0.0149571033846537	0.0555327095688042	0.411450282975126	0.246189995696272	0.27709840527577	0.630831703040496	0.41692882546537	0.407757427026149	0.279329737807347	0.225211413289819	0.799197221586117	0.134452041213509	0.552054280179722	0.438637313232273	0.278285158085849	0.335759091462294	0.0214714465456303	0.225651160103205	0.359175586270444	0.348751876042068	0.127974324797924	0.203537669556309	0.338615105841225	0.0346028845916566	0.0056039328498725	0.520182459250373	0.0286053549942128	0.205536325488965	0.452053227006211	0.0510563256078595	0.00112515508896935	0.296202170254686	0.388346319904046	0.145787665933555	0.363416565088893	0.331891517032488	0.194877982891841	0.427817108118773	0.222936162180742	0.0174228711809716	0.359108342654674	0.0498242519214446	0.46135422335069	0.290478872498713	0.362905382101564	0.483950424344124	0.0665651771174673	0.286608474471558	0.649799306403016	0.189483242860559	0.119568732979634	0.0935838224702899	0.501409266761616	0.111741010727898	0.00244699043094941	0.377999778796079	0.67886866178891	0.187653962044318	0.0887623012403902	0.40120698518272	0.0879950352012268	0.0897800626088238	0.0399382829297731	0.165750675140721	0.338381866969815	0.389525078392449	0.0258048836657783	0.325791353589616	0.547079379632923	0.12782284995464	0.48909281984381	0.157392776438312	0.056491137033402	0.355918898271439	0.174747104698124	0.224203378589053	0.0743594277493188	0.429662161382196	0.0849186510539831	0.00352347121632031	0.248433513200309	0.0567046345992738	0.120479421654103	0.468214442661753	0.167207309609796	0.371389288859568	0.369923543012526	0.366590022558953	0.167994771513576	0.148832290305245	0.432237832510854	0.669207805106436	0.0337586872879028	0.31992102092594	0.698271323364162	0.0955583167150555	0.203173162524964	0.114278122392928	0.203709551535589	0.45503267874708	0.224882141601654	0.177127564475551	0.219763562895136	0.601633000944906	0.00130651609920838	0.0423964913646203	0.571776779471099	0.321221836821199	0.191407123222614	0.348941184148322	0.114213013473356	0.001080934074052	0.646495968703269	0.139896548028911	0.567406215706078	0.266450924231971	0.239054143970366	0.0020460827601463	0.518137549848938	0.094228435242574	0.00201353100563403	0.215586549182322	0.275056779984288	0.32495839325603	0.128055259774434	0.00145193301651632	0.536967670035792	0.0641089920412634	0.253447436067297	0.556278603123078	0.675807322400017	0.019456436057423	0.189449010424164	0.540168781209427	0.124591959470472	0.014881661191132	0.222558137249716	0.401160169701134	0.244199044986899	0.0966730803880255	0.491824271746271	0.00244819266704039	0.152596836408724	0.0182027928624634	0.521683730487068	0.225916539037892	0.307285039818527	0.0674773523482927	0.508416754517609	0.276438389990756	0.188041495895095	0.438882221769143	0.0638233754036951	0.162275140000733	0.297289643842652	0.142987685723182	0.250233495211475	0.156327710173891	0.374155017776117	0.183128132921584	0.129120013943269	0.208286919527061	0.0602476148438671	0.168359018078299	0.489272329988308	0.1922116041825	0.325266381829891	0.299673448050551	0.366828124518598	0.274224643687661	0.154534755306978	0.261424675890864	0.534337011644087	0.0306594610589111	0.39264965704806	0.529028769241156	0.08273425793893	0.207749214594515	0.202576861131181	0.252975922867657	0.386083691852745	0.248069144946068	0.185851279077278	0.276566040969763	0.406559284308739	0.00659609573230604	0.0177825769670258	0.397751630754922	0.345134778480111	0.195047030653194	0.412357242302913	0.172417981604824	0.0499037976234928	0.61066233073187	0.305658239955667	0.46644945314217	0.328009965193434	0.262639810089356	0.0938535756211819	0.410955625460986	0.186303212573757	0.0300101402287188	0.175010039985172	0.263930289180821	0.40228713034569	0.102746461631033	0.155154147849573	0.42213361911517	0.132478946002648	0.184788147624347	0.483827408084903	0.549009434449984	0.118255510741488	0.181970151406175	0.632845795142823	0.175570463598645	0.0269775468458992	0.246026429573909	0.284122425324273	0.220882396272985	0.109703653873703	0.427217336021883	0.0907538957164592	0.101340970240066	0.0258889908375129	0.373030711684406	0.333859221270833	0.324425873575388	0.0778519698941659	0.427658470786963	0.390335608823514	0.166267753908439	0.334383850541488	0.168523470340395	0.223701773046589	0.406839365096629	0.19219131314361	0.15038128053547	0.17021967058971	0.433095281922914	0.156056216214059	0.0984965838040272	0.26881127712567	0.0647753345467289	0.13375213795599	0.519739023837093	0.159922547197744	0.276494805746039	0.392976854076029	0.381973567388629	0.155557493852456	0.239655347395312	0.250499137210193	0.450433047452605	0.0290225862022453	0.332657089068112	0.50397690388417	0.0887146790951178	0.175494815845164	0.241365243631056	0.294576772628397	0.461401497205048	0.272221801596336	0.277321827572686	0.242954115356688	0.269257878237101	0.00481661363326823	0.0362472690682923	0.512329729362268	0.455085423857282	0.213018970917332	0.363395723009983	0.194413634042962	0.0403228271811793	0.630037621889089	0.238908229099481	0.505872048680149	0.359639915679413	0.237092246002563	0.0740694119946397	0.513542994074357	0.188139912154698	0.0049141248942709	0.132757737499392	0.330253473765496	0.294363994863718	0.0767685518348109	0.15434815315251	0.212042868298081	0.187535863834236	0.201426319775696	0.33108803168049	0.570004306455169	0.0761020547457275	0.208325302932829	0.642331869997019	0.115034561660485	0.0468727311072754	0.254241957430439	0.340721596885705	0.271985384687625	0.0942760467378452	0.389002173799524	0.0894236964019744	0.13149904880265	0.094073579332763	0.424156354913761	0.229860918582514	0.257170731634473	0.0328691513964838	0.512934206362014	0.25466763181688	0.175596085116802	0.0904902270910635	0.201158189646677	0.109026804282093	0.573539645658907	0.166871132478126	0.274138633477337	0.122584053317409	0.50680466046298	0.15996635598585	0.133798124912532	0.21369535272582	0.037174882889551	0.0867001200827592	0.489215655798355	0.198514446004434	0.398038990046592	0.426964850687657	0.293359720008368	0.25609818459013	0.168111877508528	0.398597956988338	0.699833272890442	0.112901486363691	0.247908976971838	0.598856024711412	0.0998363714398041	0.178974560240174	0.100345951776739	0.131348462089448	0.455943218707706	0.217051019973566	0.133382723631181	0.242617136515711	0.503290827972213	0.0163289103409576	0.0499353274477853	0.510897853038424	0.330381387216781	0.119878656699562	0.435037267899875	0.126376510095332	0.0196327144442701	0.562662553152447	0.242906196325771	0.497199146504316	0.325365896899213	0.207062702436102	0.0162502697964403	0.496071082208814	0.210278893435338	0.0270945700442132	0.217943701520956	0.0848855416350909	0.372695335139561	0.177929147713644	0.288071096107094	0.55154737821311	0.149063411643389	0.250312551266461	0.510555089759685	0.547501955837914	0.152054323520255	0.21692071181201	0.531306332862868	0.178820393469671	0.00861113395227542	0.227862206024279	0.625773980598047	0.215134436441265	0.0661144920585982	0.481884522879367	0.0612949610262886	0.080756056573659	0.0282204671112827	0.467045952388827	0.197999564766234	0.324427096190847	0.0556595716298025	0.375351148352749	0.333738876419568	0.252422809593425	0.395973470787577	0.182358366054748	0.121687777915411	0.42965066893255	0.163642506670277	0.209798789421235	0.226570250324877	0.235657671043409	0.35512397030243	0.215735497600774	0.00444695695226609	0.0521869229597853	0.109354666545296	0.395512364095291	0.299924019702668	0.529886911588762	0.265098454187694	0.31685937677396	0.0641294397861075	0.141575161152725	0.252097453559111	0.453758288187975	0.0011359571059135	0.214938322322209	0.518485676528854	0.280347634606015	0.00100379381180881	0.243107753852774	0.217560884442072	0.260481334036071	0.214656552977175	0.322644636528893	0.159479891164773	0.328726293827855	0.0932035371474124	0.0302972717130987	0.28598882078605	0.371065308987703	0.211606114044984	0.62002313185149	0.412038653399045	0.250413904314145	0.471655099972788	0.663394305755165	0.50954903053846	0.406753463267591	0.549012755438109	0.00315537319791102	0.275810146417946	0.398885092507439	0.00108046776638753	0.172249114784058	0.451595623554362	0.316873955049735	0.101863514594047	0.146148443607851	0.18104174245628	0.201434459872403	0.18088154874209	0.372325054230843	0.292198785686191	0.0825239186906098	0.297755015594123	0.47271326107479	0.16009399308998	0.0913434840676244	0.610289375876398	0.664246960640713	0.162772605456418	0.16905894575764	0.180624610191969	0.00484066772441473	0.243448142581622	0.0930397289419789	0.237447915154945	0.381013651791715	0.286196167450824	0.00405273512269577	0.303895773120745	0.203230814131889	0.115439683060358	0.0515386984379249	0.184278245276163	0.0845301738930939	0.540668008911672	0.417177713407036	0.094112053489864	0.306441051856916	0.274411665945138	0.593711408466562	0.162739267733267	0.0216152453690962	0.00206168447966166	0.00166756647898866	0.420505844168307	0.322250120144197	0.473914170647681	0.328523692464902	0.344254619669664	0.118054781308406	0.00196270582603432	0.254395292812667	0.540980257350319	0.00104986161505019	0.0370571185437372	0.55612003568526	0.183538829374777	0.0570997741069274	0.146683423567613	0.148256901615907	0.137103601356902	0.222910417606717	0.442898626291512	0.114920384535751	0.279731888829447	0.0686521826164534	0.0237831614492315	0.503759994972414	0.196834903745509	0.134953262786492	0.591084515705206	0.681724638438525	0.161062922589313	0.337765209436099	0.42650531230925	0.69926090566437	0.470106635920884	0.631789956179474	0.0251867527567432	0.228494352388095	0.469846483089756	0.0420712893397463	0.114125927976199	0.433721744523881	0.35887552279901	0.0221479556911344	0.234984354795206	0.0450726260621543	0.00109906884007072	0.143165835868044	0.494380008959466	0.00105165567598301	0.044346626416414	0.39048317423243	0.399525389361963	0.266973381549371	0.00161705821231374	0.536391177101575	0.823635094766401	0.251623027937018	0.167136835044687	0.0601006861401136	0.00486972606305349	0.408124579245127	0.13985350874	0.0085009933037944	0.65072770432858	0.0812624140230951	0.0293242772972161	0.407821167385221	0.0588308461106725	0.00156564294897723	0.0423000821637123	0.095352967680344	0.218021754535148	0.533330828775494	0.666059175401661	0.520983419449156	0.306239270357038	0.0131069866691333	0.530119336134273	0.390093147881819	0.0404499991700754	0.225159301019125	0.39115421279044	0.0785622792842158	0.605545748614589	0.413232838282937	0.192979940578225	0.305573514725803	0.341046130959321	0.0264684127019518	0.0995156693183615	0.448909678200814	0.414138978155349	0.432930601803227	0.216633463550497	0.19642253535423	0.224389913870717	0.102457664102629	0.109404317549104	0.0703900199994745	0.384420392530213	0.0496990183232413	0.170931218118504	0.315870662316352	0.146192255860887	0.0116354283708925	0.457929745638249	0.427521379353764	0.24670942309542	0.470397908641727	0.758138127582033	0.254435509983273	0.44545173618927	0.924975767396716	0.116343806862869	0.731813081952863	0.450191209699567	0.236797788755964	0.231361307627878	0.68392026554667	0.133101692189359	0.109217506338387	0.235100412643928	0.566779501177439	0.215114386695289	0.0615266203124364	0.144289778781593	0.326186978749331	0.0430373872902778	0.101440038023037	0.247672940719998	0.446558999456851	0.0856346351364015	0.13144577211479	0.755587325131718	0.116398123557516	0.408205119796232	0.18183819419523	0.094194189552788	0.208556587415707	0.243115907152839	0.0618349812386154	0.261338928977475	0.016990738016994	0.0586775027992364	0.432508956166767	0.634136197569447	0.010453798622717	0.396448462015772	0.691865783993707	0.00418781456377452	0.0720994457825228	0.481124731406422	0.757270113555696	0.559150648347564	0.0425691956298376	0.260556110893604	0.160696171117045	0.376450955359254	0.191411073563255	0.130792716528076	0.219327416466346	0.0656297927709695	0.158391065289244	0.480565079690131	0.186868693102841	0.348093745839258	0.348303208515458	0.407212180367881	0.257390483357246	0.172842403314823	0.304060836434906	0.599268199628834	0.0606872757263684	0.39012652330369	0.537874100969887	0.0793655322668085	0.207798603207539	0.173821505719992	0.259532212890817	0.402245891794349	0.278983969377301	0.196696852245878	0.292824401702468	0.441653859543355	0.0144404912819093	0.0208686197976292	0.446055068477017	0.356765059479293	0.187608998466585	0.389402738227635	0.171911600954977	0.0409580722469347	0.533292146086581	0.279457469906683	0.457501450978331	0.360732232281196	0.301485822580261	0.0823435217790155	0.429424489550638	0.236604215161532	0.0380109960982942	0.160250190201195	0.255806469612885	0.402122012956439	0.0924181872088209	0.156024008554705	0.451490104802037	0.153166197419333	0.187611086136739	0.494214914276699	0.551340558894096	0.164415138859715	0.146888997305104	0.618496630650774	0.153424537625332	0.0243787849605079	0.263807046767685	0.307155565531766	0.228385763811427	0.106859159421451	0.406985602922193	0.0881999504161916	0.108219735491649	0.0230415214085821	0.386212922411268	0.318316379952257	0.318800792629566	0.0680756949691773	0.417274659976496	0.376098493832221	0.16843079625219	0.28663755498599	0.17912104062975	0.223373988235007	0.364078563028097	0.195953618068616	0.225280839444026	0.174810555904547	0.175365912777901	0.403034581238567	0.211252391045218	0.116354553301129	0.0570038744338562	0.148271029329277	0.268403237979991	0.308645561412052	0.47111005245379	0.321143595652138	0.260246715938738	0.219336237032985	0.222246976000749	0.230633924774424	0.499056879110891	0.182581984546669	0.451687613368192	0.48099066563833	0.248915181848324	0.118459977477289	0.213416081880463	0.239073029440645	0.241833277409739	0.346829447660508	0.214282101059655	0.190616501997593	0.359039342486995	0.0653650209154753	0.0243784526297467	0.323818526214246	0.371851141219284	0.200283967875066	0.606935081859122	0.38799030580558	0.182047721840461	0.515066817692403	0.642380614914668	0.450186219276709	0.446833473681404	0.396787825251121	0.0951056714600859	0.328982663822282	0.338084772083633	0.0534336920275763	0.164593762814557	0.331435653344467	0.405568978409485	0.180404204985874	0.142717389240379	0.223391906315429	0.154790071733064	0.177655112769294	0.397851654827452	0.409343160688367	0.151989468773112	0.253535017557777	0.503034879604215	0.223266850724333	0.116820660795857	0.491204338288749	0.471294645899847	0.153227930022423	0.147504172504153	0.202689061126637	0.0514928227490896	0.177162097886964	0.056024162543949	0.248315991281266	0.288642145171735	0.39588427042112	0.0620284255649078	0.341162017138778	0.362312538998201	0.107536330304169	0.0992501386601455	0.244197480551428	0.239295349398002	0.526620859524944	0.3379197535759	0.280021162030268	0.156912845753209	0.355244959468258	0.192525975526579	0.126579729620202	0.204188671543259	0.0439460569278553	0.154022164159198	0.426490623108604	0.222288705435254	0.317089872914473	0.33643476264705	0.412364160657161	0.266653094067367	0.171844349289533	0.310968384621793	0.604488025738641	0.0911020024725476	0.409191213542108	0.558146747855293	0.115753886655576	0.212042725458269	0.147709353282257	0.228351041125787	0.386695643989678	0.281768768131517	0.201400943635785	0.266278144945526	0.469906122706481	0.0167792403874918	0.027471319170226	0.496155302846439	0.336779115074844	0.192246593618244	0.446152042387852	0.168030168220216	0.0403964693696863	0.542735607328019	0.289888366710325	0.42465304902211	0.364074777855891	0.299197430970724	0.0707802798004534	0.475345884339405	0.2675273391651	0.0379559895945636	0.147577687393558	0.250979445520347	0.419953579870128	0.121955548188936	0.126682718596065	0.465587300717343	0.144475506653406	0.210186237635567	0.465999753006024	0.565704370135219	0.133212334433563	0.145628284045477	0.606348857443633	0.161680186717494	0.0254103760871623	0.273058294596345	0.331913338150236	0.188030404994816	0.115648811339486	0.40908451310903	0.0719921427789507	0.102932060173792	0.0225694170125278	0.397890143075126	0.295096087748499	0.338818790667474	0.0497857930982391	0.408777086504628	0.371571322518063	0.159812228319993	0.297840236696563	0.180750418604907	0.222548239826352	0.368100091144756	0.199909513176634	0.451488135181452	0.172082464465648	0.0248904121784957	0.408252568512179	0.125575631324164	0.0832794170773333	0.240240696967303	0.360411716692976	0.085098210826094	0.49546032703262	0.355619477791307	0.247508530064425	0.435596901875421	0.515471656720185	0.0676615999643847	0.11694141904858	0.403958673209895	0.486369968706325	0.351952387846082	0.249333388579009	0.228930614518062	0.112934194603783	0.00191079806477169	0.149399460106221	0.0999585774591141	0.394610987388836	0.0466403648068522	0.238863427536684	0.308945462534853	0.146669144751398	0.0111802797600066	0.418452267379337	0.474623981271862	0.152540786682564	0.468633085083175	0.742819854058015	0.190957032505704	0.680050034681699	0.769157604825916	0.150515849923583	0.644448305304647	0.411405304472434	0.318496041420215	0.449086392258139	0.562509763001805	0.142166208587688	0.00208444350861665	0.249656091430154	0.68516840117326	0.341562252326696	0.098839828876662	0.044176233432815	0.348554157267372	0.0641642878981532	0.10183448389231	0.208974539385082	0.26000342681071	0.0384100111393159	0.105085098526269	0.625487028157897	0.019965641437826	0.369960745881666	0.143162447400063	0.0529007632993233	0.320831621508316	0.272130030056377	0.00103169524797714	0.316596934336901	0.025451258333837	0.130252126821677	0.357376042599077	0.624889092463946	0.0150437589696329	0.333932120733568	0.792559341022254	0.00172760561001586	0.0253172679701335	0.487419414221394	0.768785395407466	0.757778140842352	0.0769694922115041	0.339974935367049	0.155761995430569	0.331796184685527	0.241657240440874	0.157194384797933	0.15457904948191	0.0371761701159888	0.129592276242834	0.389702674356467	0.249846584396824	0.299670338656649	0.329969364080492	0.381421527712294	0.29967948379868	0.201698055735826	0.301536441854449	0.585134183726734	0.11424547593413	0.433862942285629	0.548214228252923	0.139717079492318	0.196261426240046	0.160279239310734	0.243911818974582	0.380117170532832	0.276649257635766	0.194577234266638	0.248854961409763	0.40444884637242	0.0251641266984852	0.0327161070654725	0.476273542871281	0.362708654166504	0.206972957070858	0.489563003434198	0.185073853378244	0.0384839930742328	0.483162797915485	0.325638586747414	0.390746127897238	0.447027730559217	0.266107676017594	0.0873930762657025	0.454468880898337	0.286655026394988	0.0437500860449625	0.176058247315566	0.199912302930595	0.45227485978928	0.140605082815868	0.171391559097786	0.475765195158467	0.159624239260591	0.192652236582885	0.459282625929465	0.491954198704845	0.158303228631194	0.151062983017644	0.539572424316113	0.200618719681455	0.0307535444763287	0.289913981753757	0.406952376082081	0.187332080394465	0.133416805103038	0.400669373198972	0.0678483790720988	0.100328412742892	0.0168637378292425	0.395976329517899	0.317708740927148	0.352894987109359	0.0455982409899572	0.385565041640621	0.401556704789317	0.149799903553893	0.290170213081409	0.220502861125666	0.218059571698427	0.443008853959078	0.204608154686664	0.363942549777032	0.127583679687906	0.388766741984394	0.228823421714606	0.102351673785258	0.171435388908562	0.0242210130269278	0.104865769576706	0.436463457539141	0.26225356848673	0.3196264560167	0.360489574685116	0.390080010177193	0.303086020822403	0.225658692092043	0.325607905496387	0.5846628940839	0.125873175080514	0.412789225630227	0.486360838668182	0.166639068422053	0.214815081086176	0.127044960508918	0.250929566235564	0.354123498693605	0.294791986451779	0.165574237871321	0.26340802376802	0.422908819275217	0.0263766863961132	0.020579953349352	0.45907013104127	0.34211487215187	0.167720083078434	0.539340406787515	0.163903410047102	0.0208340317231325	0.46025339580789	0.345087786272475	0.346182688216538	0.413907335840696	0.247403048121014	0.0554846783617192	0.441271207418313	0.284194310175706	0.0442262694598874	0.195837862438307	0.112750425298195	0.443986679183597	0.158429463714684	0.202074665776872	0.476749743414444	0.158247252017679	0.221268232462926	0.483418488824336	0.477687009957307	0.172014664277328	0.129261087386883	0.489555579626547	0.218510087453941	0.019186278362792	0.2902960073313	0.460307007430294	0.183426193682508	0.131462331357389	0.402583544830319	0.0758480487828514	0.067555400100435	0.016888215835553	0.357827280952522	0.277510724630546	0.354641814286186	0.0471807632314764	0.358681732052748	0.364981422326284	0.161452925398484	0.322406920529762	0.221053974258208	0.162079889331487	0.455198614953879	0.207201297335403	0.350663024496034	0.114402854786745	0.410586396262328	0.234676945287306	0.0645339859907349	0.181211162726469	0.00998646687554196	0.0793266521519123	0.414051805108478	0.258175366480418	0.326744056127498	0.421536694341857	0.39264413731914	0.337857072495094	0.248480486219807	0.312242027376756	0.561425908244675	0.129154659152976	0.387414129515625	0.443256600573764	0.192596220109245	0.229583101063297	0.108810159818665	0.237051333657854	0.386792822334924	0.268143158418667	0.136571488567772	0.243988562135949	0.406449360285032	0.0278758905584473	0.0109973509065946	0.475642325769888	0.323997378607667	0.152110870360998	0.510185585098932	0.147516905556034	0.0132863641920723	0.47684108540269	0.341136017852213	0.335424446656797	0.438829920376224	0.250843327257696	0.0653074647958136	0.434062527433597	0.270725498176095	0.0527800786660963	0.221414950410567	0.0640116325273793	0.457188755837025	0.184591647959462	0.233024374777149	0.511740057557987	0.139675140926492	0.237191147526205	0.513414942952903	0.509454882577539	0.140610911180662	0.126378987243763	0.432241477494969	0.20719087841197	0.00910894238400268	0.328847768179465	0.512926832574155	0.19484071432503	0.155901401668517	0.461458038789939	0.0818439903023282	0.0497796269594907	0.0174969391888059	0.316435121945194	0.255990684449645	0.371085921890006	0.0527915742035888	0.340855259566848	0.329079101367864	0.146073307546024	0.364607405727241	0.268746636314769	0.138207871268213	0.433319570190634	0.204825318504542	0.246121804881254	0.136467404074977	0.157567076975596	0.40952071523869	0.0854942344975192	0.141999637085806	0.0418785750865912	0.149907520662789	0.19333546406101	0.246663192578706	0.507095673076338	0.315080701002625	0.394911323818184	0.394560008606151	0.25612917676994	0.180998658040345	0.490392923650625	0.264621498222618	0.568809820440441	0.462894853437489	0.305127611080109	0.271503432119308	0.148995096523667	0.229429324767121	0.115719930766623	0.306310402097461	0.143907579142484	0.322273432454261	0.396345939900597	0.088825767300349	0.0102151430671521	0.308909886566269	0.523346772554438	0.165310650418472	0.587660887626303	0.475463802218889	0.250779903835114	0.357099281733316	0.674393694217505	0.500685806767463	0.408940487695308	0.455083230741141	0.143909724093826	0.336619075229972	0.277200667133635	0.0429351574498946	0.207820912690252	0.35114983236534	0.471812721224854	0.187872832280149	0.170207271559867	0.214501996691519	0.162923283811443	0.206786856699863	0.392771800727264	0.45515319993094	0.180088535106886	0.259559576971219	0.171479174383452	0.190706937349536	0.171670499417284	0.540652490982451	0.510253802651769	0.159037247736862	0.304746087865497	0.102020949662829	0.00200233823339559	0.0652029739096689	0.0240664703825781	0.322486642927573	0.429356232190921	0.350267427595229	0.0915952883778046	0.361699936858149	0.4313009619235	0.078702090916088	0.0754431367463148	0.404228449205342	0.279890749188573	0.523316695568474	0.248851170779235	0.568539643806658	0.278714710641156	0.0265934999272491	0.565968828316746	0.334735679979708	0.0532578706551484	0.212026609731069	0.403101420790633	0.0738374287532763	0.664076739251054	0.359109037521023	0.194867220354222	0.315368820420039	0.356936180219063	0.0383502888584869	0.0837163859765073	0.439603571384097	0.425317883956855	0.404082637329873	0.244433103528235	0.198271833485865	0.19240051900037	0.092723156772195	0.109788832031398	0.0882971547303955	0.37290689175243	0.0549561768866498	0.213608463618961	0.30892822858334	0.162573673219238	0.00536740212975828	0.518574466543127	0.42764278090049	0.208363199762368	0.482789608106023	0.73367657184614	0.243430429947893	0.478333616311163	0.858038158790812	0.104468382613797	0.700324464371023	0.394521926352447	0.230191538833017	0.282060990729418	0.640267059598351	0.138644440442704	0.0848208311924931	0.226405669688773	0.591253903614335	0.198608618858669	0.067976696629211	0.137864699683773	0.332424478093636	0.0477494900043535	0.0660854485010059	0.247666670214385	0.456595753775188	0.0943903538608195	0.118290158961987	0.744114393269792	0.0889182366228191	0.410011107448788	0.172525922488865	0.0694076786320046	0.242354148454696	0.254474114293003	0.0299093029210285	0.277945041624962	0.014492655326612	0.103459815604489	0.431730554227945	0.687418465184359	0.0171053297961808	0.389919939452027	0.658245607212861	0.00793478122400723	0.0377114573388273	0.486857514892146	0.759593527142252	0.552875700416166	0.0566147929575812	0.312093462637894	0.177581144235282	0.264096169978391	0.273163695067765	0.216092832864908	0.134034071673816	0.0500871199620126	0.137575772171445	0.316924336826834	0.241036679858579	0.335100195597457	0.286241186389229	0.277328593555536	0.253430306063217	0.206590919151007	0.302530707712926	0.533933715901049	0.144674930068119	0.493789988917826	0.501281529128074	0.199265168122736	0.174028953916078	0.170091806846168	0.251862830424213	0.318412508575668	0.278522273221391	0.217112498364797	0.165521012129414	0.35948920408449	0.0293090495393444	0.0372901964639431	0.49745375469041	0.369878637982111	0.177190168013391	0.539116294916411	0.264299767068356	0.0702031785147491	0.490502086224606	0.443840477445197	0.366325352095924	0.435081734799379	0.279532609435671	0.11062932968504	0.442282818054003	0.318658891124286	0.0649841044108372	0.17397542634739	0.247898822323384	0.436153579524919	0.112693119274361	0.216184571201936	0.449663475837862	0.124008007425459	0.134412711251396	0.393848433175762	0.544951173334803	0.163130115815209	0.18767126266753	0.604995085580657	0.20055535604322	0.0659515463064755	0.371915692877678	0.369702435565962	0.18722693887233	0.140903455398249	0.329034667845167	0.0675454884960098	0.109861545214625	0.0205695294962816	0.399406516542022	0.212215311458781	0.346862493212552	0.0422316741303046	0.374689506213243	0.370619493522017	0.128416053902089	0.220222468374831	0.198800563416395	0.196397578003193	0.421777091308138	0.199118295302139	0.404227645989285	0.104513814096911	0.433855280998001	0.227080362332951	0.0325462926328045	0.176137391662963	0.00760282298932088	0.0657504363469754	0.436266925015314	0.267276038112188	0.336743603070205	0.508620170051906	0.424736911302218	0.389556534543538	0.205407947727464	0.325592172747645	0.62720914870711	0.129718698749162	0.345289128684381	0.431748136618879	0.218011826686001	0.232994667690036	0.101036443856916	0.244795358346382	0.409471817925187	0.264389888486869	0.0909097473888245	0.262459812466391	0.36739793431008	0.0338498668598684	0.0138735224075607	0.467350247921986	0.277531526842634	0.14629756871677	0.480647861303068	0.12523192473204	0.00122518759957008	0.44930108460556	0.365746774305712	0.344892944929546	0.407160460843955	0.261850224039783	0.078587959522691	0.376816570341103	0.247033530135275	0.0497826594404647	0.202197613098507	0.0274051123942025	0.433710622697456	0.187528633399954	0.251230158449354	0.510771845821282	0.125799713699309	0.225437052560065	0.498571811984916	0.396284237985218	0.148468136205816	0.122338335424585	0.39357684505849	0.214201183174003	0.0013134283080573	0.305511239471697	0.604296232021764	0.206296925818307	0.133219935110102	0.46414490956252	0.0877621676208921	0.0425320189407437	0.0220368521184933	0.274520849117091	0.250807677439254	0.396775597804613	0.0556767970254852	0.362944947607107	0.31357091383045	0.148301490586626	0.422092356716132	0.311637934221934	0.119412066930962	0.420734604305949	0.188923667866413	0.367361986429883	0.15998570362266	0.273282021082223	0.309165894317719	0.219843164063499	0.113968024873254	0.042474236314069	0.107989909952938	0.29891956903224	0.273899249491862	0.346959003484271	0.27826960630729	0.250163718756327	0.203711336128305	0.154730387466614	0.306963606971618	0.548343011761099	0.193077450569423	0.532678913519313	0.580554109717846	0.168642667672736	0.16994520224049	0.163802075291862	0.258989112140566	0.341031145958025	0.301481905215678	0.232656278120269	0.157134437055324	0.33238382842958	0.0207839773698241	0.0426177466662537	0.533171061707406	0.388777502756458	0.194570037862731	0.529720725296951	0.247349338056584	0.0618221737935958	0.466515981415604	0.347293541540183	0.35422750722088	0.478659276289214	0.309742833172649	0.11973295627894	0.468707827838477	0.307700779503477	0.0790356800323654	0.150922807166334	0.249621312873282	0.460746139910959	0.0262736110478597	0.209048472589262	0.476196847391193	0.110001324877428	0.125965943307997	0.384833811029891	0.563633922224152	0.171553411556736	0.165687478180682	0.662826184990684	0.210143504852585	0.0711382877332351	0.35674443601176	0.355313936098171	0.178004726229878	0.132273596740891	0.282448948529478	0.0621150236977897	0.120661249346739	0.0200434968231173	0.420940609445123	0.152437104086682	0.354459282777827	0.0426805755804169	0.330771290073282	0.330547753452586	0.127728164922676	0.249977938981245	0.168677543822181	0.152887183395424	0.378157506635399	0.179818695378642	0.279057044211135	0.166270730910674	0.183275087193935	0.319983567742533	0.242573885275497	0.123170544102453	0.0700727623840967	0.169578203827859	0.274243540683352	0.303410909616734	0.335784004569801	0.292025367003594	0.324543542894917	0.314036209056562	0.235654998663859	0.210750864204222	0.434051500899286	0.185701247590219	0.530826266244152	0.427511375240412	0.234660961471558	0.170326346097193	0.21566065182454	0.260721315283344	0.27477676019165	0.334350233769362	0.22695079514555	0.197991634265186	0.363340254194452	0.0431287116058746	0.0261339501676953	0.384340883107932	0.402203189555756	0.216371668030303	0.616014830380476	0.326560482427783	0.109180660675689	0.487107411794486	0.521930777616583	0.386793605069449	0.479032923622116	0.350013275263794	0.137742414918146	0.399339916783932	0.386245809076583	0.0824980631198728	0.157257597418959	0.246677305770189	0.465185612378368	0.162482738161849	0.166164324918252	0.290894303925556	0.148605721967045	0.126052017898307	0.376895626738773	0.445798742607214	0.197096372344205	0.19846726595009	0.512288831923316	0.245418355347297	0.0887266115344193	0.481433264851261	0.383845081363654	0.16982292781683	0.162806368370897	0.236226251796628	0.0688385152692057	0.116625048045953	0.0265097805086778	0.313024752955515	0.243207151588508	0.41681106441221	0.0396146584519972	0.342548819369622	0.418088776139176	0.0892757973793638	0.145036064507184	0.228889782491969	0.255649197825019	0.451801236939847	0.271789696398786	0.61333756097932	0.244822359598254	0.00175080531616321	0.626548500302975	0.370392216402852	0.00466333071455346	0.238296103759825	0.45330668024752	0.0653169438194075	0.716575155484931	0.294636182890259	0.141968771005034	0.243002724234327	0.232972184289662	0.0338564227148002	0.0597979214313181	0.444836495590875	0.40831418693783	0.439906124993024	0.285605939875548	0.0976551214695486	0.19797343588437	0.0894693698348522	0.0888088453108758	0.0528369820447545	0.342270928521978	0.00116795156293151	0.141039022922336	0.338536324393089	0.181267504372985	0.00671001961052276	0.615264380674221	0.394324296466173	0.213135070199231	0.519919366723023	0.668755177352885	0.261835958839515	0.373733188292745	0.825869891490863	0.119666627074247	0.758091300388869	0.333509733789495	0.236335233713097	0.124856879849646	0.722184317941476	0.17114602763472	0.0560831417912341	0.144116571991623	0.534195702882474	0.174348178468818	0.051220480220478	0.122424963215548	0.367861804933472	0.0402140132233193	0.00151277887348491	0.223538222797589	0.482910521370785	0.107128184293523	0.119777805994287	0.804893834379924	0.0652438907575094	0.395817152273482	0.148361838963063	0.025818828483386	0.314268358777588	0.224774941374255	0.0152981195351146	0.265356224514812	0.0133384333472824	0.0625903858673173	0.453466048847198	0.783024144361608	0.0341846147990481	0.328866679905619	0.634658947111879	0.0134129674029301	0.0228618988862434	0.464161557367746	0.785846928432453	0.586823934421797	0.0909744819321486	0.249332441697697	0.171584964597685	0.200608255609123	0.362276562423247	0.238473930671229	0.120221599156626	0.0542339696776778	0.149857663380395	0.283354569257739	0.316941451784071	0.385378328933528	0.323996041868708	0.306680161325229	0.301503453094097	0.234663491465937	0.221618477439459	0.488533250283704	0.202767274143522	0.480478214416816	0.459982027072453	0.249028984223054	0.141623074663623	0.23032823125425	0.244934838135828	0.272424109813228	0.365252434676628	0.204125364808445	0.210860820644316	0.344485274961249	0.042485764425401	0.0251958205403316	0.322123566876409	0.399114892848699	0.223061152361786	0.646663387285804	0.356509353749095	0.132199515947506	0.521477469855676	0.581527816535284	0.409479373643259	0.48423180670084	0.369775733201076	0.133158315959438	0.358682537924276	0.351466125274277	0.073077224561261	0.152461156816304	0.303182553372693	0.445187212189522	0.196259997334899	0.152653390017771	0.234588979125871	0.145022877230683	0.142860302104089	0.398098420883494	0.451859814264351	0.16947296347145	0.224239385007214	0.494239671392488	0.240264441119799	0.101114440496802	0.510559248910416	0.412391913388943	0.141777455289961	0.166401741494889	0.210577906345416	0.0626322419424134	0.152326054002477	0.0389317887404888	0.285781260029088	0.247872578699812	0.406245986595267	0.0515775069506773	0.344390351862894	0.390551750966753	0.095927759474604	0.124991839254928	0.248125108711674	0.261627813618796	0.46454825520835	0.314885683118315	0.391469740470616	0.241874965869655	0.0776226043273157	0.599263263882061	0.398528092992091	0.0840673032751705	0.126530664897593	0.371597765819594	0.168328987829824	0.421030571880096	0.174243781641602	0.233340709012602	0.41044900208946	0.485204286066133	0.41019957874067	0.110785445727839	0.220262212530216	0.425115411718488	0.624399160503008	0.184070726081248	0.338267951197726	0.221509424140567	0.408773772552839	0.233994147503639	0.11630987581665	0.523194162084969	0.374450700257403	0.347713751597545	0.344102012513704	0.0900764762074375	0.0352570361253259	0.166045376738471	0.537357146675693	0.342255494197493	0.702744781328868	0.520439025082434	0.262417737129926	0.448424281357417	0.716213226579	0.22361359901314	0.569617154831083	0.498665231400808	0.302294853950533	0.226882597203753	0.666510558775699	0.200926994315452	0.133309077779246	0.0994374750951275	0.620623707101172	0.316049238399267	0.102572357995632	0.138456735130039	0.134356222086646	0.0784964459439614	0.31743781544334	0.182829256071834	0.326906350832077	0.125847215021374	0.183736958799166	0.429243116807595	0.118990744723744	0.68246210940062	0.238015660447509	0.0427639565396252	0.361551623166108	0.113489280891193	0.126518051034561	0.125946903235438	0.0308375731947741	0.165334350674657	0.368932498004067	0.500145142494493	0.013918194999642	0.260412179163726	0.626822759833529	0.0293043963314853	0.0581698352165709	0.320937847765334	0.375713423925238	0.595502916124833	0.247515895096054	0.330622349477243	0.156032810444692	0.254379125186574	0.330004881607497	0.222942354405543	0.125657878191449	0.0318263082151019	0.118455915115883	0.2802365368639	0.263743648516635	0.322507117304383	0.302744073710169	0.161121803716906	0.206387017171712	0.156009478049896	0.313908621976201	0.556352477938239	0.221129813507126	0.539279862456033	0.609267657218602	0.149997375024741	0.152198636436613	0.167644899761788	0.228611115855725	0.380466330496325	0.33076908963379	0.253874582794581	0.128368416826912	0.307528981176444	0.00779724581610824	0.0542141678132428	0.575714937512492	0.485951283767542	0.186479725270921	0.552565141879987	0.194456717147737	0.0584052435687011	0.477897548279556	0.317016117673173	0.352067574555049	0.455039727527138	0.289302738842595	0.133498470048504	0.468409599718085	0.307444147441176	0.0743800271124585	0.177284943927668	0.261382268806898	0.525076308569061	0.000876021973879975	0.188267674215717	0.497628756929855	0.101727119393729	0.0995516242864468	0.423451507302764	0.599160825839979	0.152164546103321	0.159948173037314	0.762892408266377	0.217093552333665	0.0720118511109776	0.398291068581072	0.318396020587418	0.194582493912048	0.12151472042123	0.266576518781885	0.0626632794736335	0.152450985182202	0.0107744083324754	0.42569112861481	0.122256801805107	0.35993529856164	0.0391017233008739	0.352494344228982	0.332229363274053	0.117838090319608	0.259638584097444	0.146355848701935	0.159986139995966	0.377922169150434	0.176531869593769	0.359575880126559	0.205533843964494	0.135672633295926	0.543155136310426	0.311194434923589	0.100378292096456	0.115793942976189	0.338091850787329	0.202346968114021	0.448416884166268	0.227711224064102	0.287627779502658	0.408697429931276	0.434198786879851	0.349715169932645	0.147364670275371	0.227145502854979	0.361174946713003	0.632503936650055	0.195590874330883	0.258453572737009	0.227038181059349	0.312259589918899	0.224234252872911	0.143937307553539	0.448556358633839	0.325385408637972	0.246140298217633	0.32446721077996	0.0580783730106366	0.0265110621531866	0.187220011671501	0.502472856598976	0.277009403916855	0.648488007176797	0.440597572190898	0.200825955166523	0.482516024229336	0.701823861870195	0.233677799839911	0.558279579618949	0.4179883854059	0.252867137043071	0.296311823295614	0.581132403715939	0.161611564796856	0.129527954911015	0.125244211859137	0.53942757527465	0.279243337807656	0.0990088735555342	0.183854023084898	0.155365845950231	0.117182053170714	0.284153999671697	0.313402843793058	0.278718422961745	0.139563942641583	0.229302700137444	0.389669769088506	0.107170435442562	0.623238933349678	0.263229789563711	0.0497541551015202	0.289267349551787	0.160365230139195	0.102058762028784	0.130692062768975	0.0319819208049885	0.210076805853842	0.291658558808305	0.475064272529088	0.017018420520938	0.288349488135755	0.57055766888747	0.046470479800582	0.0765867611174516	0.249242161379471	0.359898704169256	0.62922725609257	0.24474114367826	0.220705724839572	0.224018758846344	0.229768066631536	0.365204298020375	0.198027225861429	0.010249911419756	0.052670015455838	0.0952287002478752	0.414895800088559	0.311663521535013	0.546524139335066	0.270734093548512	0.309341241449692	0.0922953819200105	0.15887863584256	0.230988515723855	0.450926185635298	0.00120372834849954	0.200536061197614	0.535908377570529	0.244546885180614	0.0421000520411437	0.217401593397953	0.201977169460492	0.252039629682035	0.231422373673048	0.29131252305099	0.164264034781345	0.31468228962337	0.0941016546897879	0.0348169546104038	0.34309337871369	0.367479869089516	0.212098542997207	0.612497820177615	0.418432338865592	0.240871037022831	0.449885379381446	0.631784410931802	0.505653894898478	0.421938116556723	0.488297259496394	0.0081011737592629	0.277657521829286	0.399781528719255	0.0232959631376428	0.151337518556059	0.427316909700298	0.300756148929059	0.114269301959564	0.130054637848136	0.210256404198591	0.193660554969614	0.185596351646459	0.38927066818003	0.309036750202152	0.0692540716573743	0.281049664269715	0.462308221992788	0.167064298540642	0.0906518199171013	0.597886127625064	0.640780604898472	0.156107745925551	0.169733456804612	0.159616153001044	0.00195463896135185	0.244864905348347	0.0969496588608978	0.212463123397464	0.366990691272582	0.260084387886443	0.00961305759791186	0.31098950600679	0.239691482290652	0.110766720542255	0.0619089061797545	0.187504601023627	0.137991278931279	0.563474729250111	0.417018485114611	0.335371773686519	0.170742295082517	0.288107763732281	0.253448337871284	0.178045441253497	0.139950210619078	0.0441407031953338	0.11607280656444	0.331309039450011	0.238077541492898	0.309358677721631	0.288146817897559	0.32827921586293	0.267831569392861	0.214248628323154	0.303587690030702	0.571123198927673	0.130040623770882	0.472041668770293	0.52312393504023	0.177664277647486	0.195256740101048	0.145401070439579	0.250846272542772	0.309116323424945	0.270743680992182	0.240501761540009	0.195801909059345	0.373672981735605	0.0221949697955822	0.0331903138784808	0.514832132308779	0.365128476172361	0.172854893272791	0.516501950559477	0.211132880777099	0.0500519372890531	0.467361962099089	0.396810069764573	0.354487296863767	0.437807297242395	0.272075438599501	0.0918853151153051	0.440278212510659	0.28515016215362	0.0535982656084509	0.173019633324803	0.20820184606543	0.474629043647918	0.134991748479291	0.185079059048539	0.464946687540601	0.148493097335471	0.182251123257041	0.402496512536781	0.522820068337908	0.170686728367852	0.165848608674205	0.560749975920876	0.230443671774524	0.0438719554324104	0.33717592738234	0.356239522179879	0.183436581239795	0.145576838594839	0.335390471152788	0.073076845725294	0.0990661539552789	0.0175597261186991	0.39016581642324	0.269496478567259	0.378001780582823	0.0439764587792175	0.381392720957798	0.376415365765034	0.142043654977106	0.262592133486785	0.223727732846322	0.214093706681753	0.44758085361875	0.19119983622179	0.47439383651344	0.344802968354698	0.0121893229816077	0.550537695695343	0.438165686975384	0.0896498003061214	0.205469785426452	0.498924787462552	0.148879077847837	0.678925249961419	0.37951959369958	0.17705728497562	0.450042979700772	0.299006140528909	0.246176012149636	0.210923838288539	0.493858873622708	0.436485505121578	0.476900079574439	0.253132522402149	0.230281204869968	0.104182294399005	0.382813032596071	0.198500468429485	0.151827510568221	0.583581974507396	0.232032844230157	0.214279238613265	0.226559319953235	0.150337824049991	0.0234700256381093	0.324151409295501	0.449860580052788	0.408030072292892	0.636418302857813	0.60134321553565	0.280484919598415	0.504975550160396	0.822453979545374	0.22567959502917	0.665013001582727	0.4418430096951	0.145491060576423	0.14883537899905	0.682831890749048	0.0913250399308014	0.160517730928112	0.17972090978372	0.66284584295076	0.197862274064405	0.112159697065361	0.0828478906601202	0.175228231082203	0.156119718980288	0.277160289265235	0.202615759365979	0.358964031354046	0.0993277807158641	0.218308224087236	0.486154292617852	0.132898922662024	0.510381985708167	0.234346871600369	0.145411031038546	0.162792288915377	0.223439488246805	0.13619689765551	0.144933130546364	0.0509216843499516	0.17864486738498	0.476888405892907	0.62510523427437	0.00598993837461223	0.366284640786056	0.60764761058563	0.0170148911894061	0.0687380790294803	0.438513361169493	0.481152787253226	0.651937395222051	0.130012085988337	0.4048099520955	0.117070873679087	0.411347457638141	0.26322970247259	0.0295283748175362	0.18510354014683	0.00156763883241821	0.0445912795361716	0.454659272160445	0.244767540403771	0.31903976890045	0.560700419621462	0.410497940582831	0.418563490148396	0.216077264998931	0.313383275289605	0.586362143534538	0.12455092397806	0.37667405912946	0.429600018885623	0.211842842725927	0.1899179389525	0.0935391949617826	0.269840417090716	0.400699774573127	0.28401183061281	0.0646799562848844	0.256556669030205	0.325333226313033	0.0373293597629533	0.0137593037091667	0.449589144619822	0.286441664427096	0.143974212681083	0.442527220253407	0.108873722448764	0.00154666725710615	0.497178199062441	0.425102481544851	0.362800462049804	0.438447700837179	0.296648958454269	0.0704414884061422	0.367044381479595	0.243041922753111	0.057239438704434	0.194525840131826	0.00100929212261908	0.47398592153858	0.175937474978507	0.256966652453584	0.544354565790634	0.106262369428707	0.255089455542503	0.474965345383739	0.335117579722993	0.123898986449139	0.143805157738489	0.373119436007206	0.229449176375393	0.00107711510740639	0.282007206123393	0.622391745476701	0.230381842321021	0.165750717210811	0.438902291056314	0.104299514565003	0.00267110198279268	0.00852884226009956	0.256969123422057	0.271157266256518	0.36045440512943	0.0545718920712174	0.391858980455555	0.337139179637536	0.147088944371105	0.41423202386559	0.332046394180114	0.117582422276207	0.444386861809359	0.173148285842369	0.202998184882241	0.174203847903141	0.407899204322576	0.162131771262522	0.117296648175864	0.247573800613311	0.0680546066184234	0.174855897581754	0.515131119454357	0.154705851264031	0.2446542990856	0.358424129655115	0.395447978418453	0.254017381722969	0.187009274486612	0.315228313087798	0.628555549423548	0.0754868734539511	0.335197875949355	0.525055621106338	0.0935682997823239	0.198694726219512	0.187511264830216	0.238228881319412	0.456760247401646	0.291217104941826	0.163912729735279	0.252954799194815	0.401718223763036	0.00580552259808451	0.0243936451498745	0.436419076305596	0.423686658470643	0.214851536007616	0.339774557009915	0.139285073648086	0.036681320424713	0.603087136709334	0.261169736488468	0.475700614247734	0.34644721944939	0.287711747411281	0.0771718438635097	0.480747656248159	0.215779424418732	0.0195028023404387	0.141114818862159	0.283212838171247	0.386913322312606	0.0853936465466901	0.166622089367763	0.461424772261673	0.154387364002031	0.183213102909331	0.509892198448513	0.554919735828049	0.13688199771368	0.158576424076341	0.665074590656914	0.108673213856116	0.0462671734760935	0.252081845078193	0.28779543377325	0.289022150151238	0.0991360046750819	0.404967247056042	0.0826484637249619	0.110086179167395	0.0148140054208861	0.417415607675444	0.254847819484846	0.261578938696986	0.0748918870404483	0.482050030496944	0.369199418032815	0.172207029928006	0.278680503250847	0.249920083712695	0.229897066503484	0.292887438274671	0.198548278279929	0.193358350553247	0.131577607471327	0.127337758692133	0.431911742258198	0.0788767818846252	0.137620942057925	0.051242463143444	0.162177249715043	0.22100199470533	0.269833503009725	0.505694722649802	0.329953507958321	0.426431766947506	0.376681346333242	0.229611423910609	0.207931539331354	0.482129041000806	0.247192199288812	0.522040409534765	0.44047557140803	0.348216631051181	0.275582559242586	0.138658245875979	0.246789507347175	0.144897631561646	0.326502942325075	0.144840740443412	0.31979689058983	0.355182685074921	0.0946290351248996	0.00576855576792034	0.293966529610411	0.507329303846879	0.134057441573872	0.556679289419045	0.491085042976663	0.262903080200132	0.377533052080073	0.699052847766476	0.447842526551508	0.370892743461841	0.482068553271446	0.126554652697718	0.309284088184271	0.266734024704587	0.052498882328178	0.193657465638762	0.32709803503589	0.515573257274826	0.191533309834571	0.172406051036239	0.188984462151177	0.147167672152825	0.21551058545793	0.379302837585583	0.492319235072216	0.17939060231806	0.261849417625661	0.150601377339449	0.211727372600114	0.179697505696625	0.526867577034268	0.530281121209175	0.135263164939306	0.315882455524773	0.0844353281500571	0.00436600634818967	0.0781101307157008	0.0251768025253357	0.276359864427691	0.4007981253185	0.291379807434314	0.115055193042393	0.366827123192426	0.447250486943685	0.0682132500708833	0.0769644739573578	0.378489764345518	0.305741175013687	0.532371843726213	0.276223935101694	0.17919500179014	0.140495269937808	0.136707479611433	0.437343076507853	0.0962590698612755	0.15001844180081	0.0472287210313122	0.189163691586413	0.225430383980327	0.268917708515543	0.469877899341056	0.347622433955511	0.431893248658069	0.380383792361019	0.206467388974316	0.179365987319317	0.457217807957678	0.210080803834605	0.543556863633447	0.432275879076696	0.35415775769803	0.270623871485564	0.134522417212683	0.256584873549892	0.151759712698063	0.307613649835504	0.139068056639229	0.307139129645293	0.322119086271473	0.0994631217858208	0.00499185513327156	0.269219756831034	0.544226528660457	0.130721473561507	0.573677406859734	0.472885219916131	0.27265580143937	0.391757743461074	0.706286662320766	0.41421498667797	0.3369097865338	0.467257260160717	0.122506293261649	0.338471463730893	0.248265133458516	0.0687581578487248	0.216778216573772	0.342419093013549	0.509041731842813	0.187507489682063	0.171652119141334	0.181351090974417	0.14595025428071	0.248978409529009	0.408680256116063	0.47866382316502	0.15700216197944	0.289457968003716	0.180701602845089	0.197034110239367	0.185026158791739	0.533312445478156	0.499394105806282	0.112161206530919	0.351941858574997	0.0984288271889104	0.00412563676308113	0.0879619686315018	0.0203195389460239	0.243103307444152	0.401585579304348	0.305044583698743	0.112797911324646	0.405027643629237	0.461085492325858	0.0638355668602064	0.0956441772904648	0.429820873097355	0.309039692256487	0.530023639619686	0.254550433054763	0.28429758419769	0.241009815541347	0.0609351553321376	0.498914621895031	0.451780504450232	0.0502205786695099	0.0108422712340084	0.311455620618262	0.121230029059447	0.322958799849958	0.193273660419128	0.245413297895995	0.391972984372236	0.387881520041759	0.41620511794469	0.19139471428676	0.216294596875615	0.494184458955926	0.599880154187104	0.209877957757404	0.327382433219877	0.248271748523433	0.37915931052876	0.179034050559895	0.122095763639846	0.609574786559767	0.373832413433861	0.31347766091607	0.318191874162389	0.00641622488395988	0.0400106849705496	0.068095791491538	0.50519381713573	0.312335172805693	0.689180901293182	0.557828677010137	0.245952063896884	0.37197118265624	0.639446937483053	0.316906434813124	0.562860010595554	0.486350141694223	0.258006424954786	0.309015958306236	0.620099879757716	0.198015650590795	0.202159665764578	0.0895169215549213	0.541767199323381	0.336632421098373	0.0700663168384688	0.113462892566669	0.12249190642576	0.0222637191036543	0.389447004189672	0.0969829086683801	0.397414292638019	0.0734016871837504	0.17207423877824	0.43304878122019	0.145592108313801	0.760781261900312	0.282353671045535	0.0676717497129355	0.339312027630221	0.0970800248659102	0.00113030002065558	0.0666854999116341	0.027851849557634	0.162478560641819	0.416488573597525	0.506619179837032	0.00506630901555993	0.192438728710118	0.632955760828103	0.0151710438022316	0.0780415064306754	0.376359801591945	0.449040200645633	0.63558469717811	0.249950677984277	0.462696762747925	0.291427420025207	0.0659654273486466	0.640991331044091	0.465987955841651	0.100089584084863	0.162024008900185	0.422235494710384	0.112873173282695	0.514418987039176	0.175316510372817	0.207659000147739	0.401229449102316	0.53056546148323	0.422397056105154	0.0654006133744929	0.286912200905669	0.462599788492764	0.707715053198464	0.183412476645594	0.39191749683294	0.249129315600949	0.421861991340645	0.238489317756678	0.125160492643945	0.528352343957174	0.426373054252693	0.369283287812672	0.283991949892482	0.124717403925326	0.0366974208077847	0.170898079229506	0.482052239712109	0.383010628774898	0.684821290431857	0.530414393351551	0.268468853860867	0.457776916152765	0.739387832646115	0.243671029996361	0.662252988490642	0.562482295264099	0.314334094841705	0.145799135444497	0.682938391623931	0.228292500021361	0.126134157779054	0.10960248503432	0.641925113634496	0.349371117933768	0.0833351188652636	0.137258052104577	0.124860241991028	0.0851125068072997	0.294386022613288	0.144384288712271	0.370003887222913	0.116778393038472	0.159210580744632	0.517674927651666	0.1295905297101	0.738327525192613	0.182459175311565	0.0366328075175778	0.436722010740776	0.0998142719645315	0.137035286126299	0.115149755147029	0.0286969765479949	0.160999115388661	0.445398348174723	0.536336682195472	0.0142386800799606	0.235051083302002	0.641748708328128	0.0214554501586681	0.0588458476123726	0.382755461669748	0.41525213139532	0.615393794561494	0.277726098780232	0.198665844987314	0.206927550563488	0.209926238426906	0.361028654214281	0.186134052693501	0.0493176048564548	0.0483859712110727	0.132845041123563	0.333357894291566	0.302326117078207	0.489816518707352	0.313287169478724	0.281629136500573	0.138436172711992	0.214566951035661	0.244750630151383	0.439730310901394	0.0393291044882958	0.338079361170069	0.528341236040401	0.220791445920709	0.0965224697918813	0.217546570642023	0.167494705738851	0.244260671723904	0.289168571004014	0.265703824289744	0.178240540819983	0.290925351841572	0.0755709839999105	0.0317126688575873	0.31359315138273	0.314458456128621	0.206254717260463	0.620773197132361	0.429961545595033	0.216280040631511	0.485314448567837	0.650653341449106	0.440842585849802	0.451617336419854	0.445609982651155	0.0439520617260732	0.303796475982436	0.336413928694319	0.0377864373167144	0.150582658748305	0.365583785387352	0.321264495749727	0.136188159524523	0.149956917767027	0.219239055059637	0.166527125171459	0.181888102697263	0.358415087262322	0.337316170518196	0.0815063147165173	0.258909187970448	0.455855391654922	0.169847225369214	0.104243043570888	0.560094034612376	0.574120157467813	0.151043752877833	0.160970775978475	0.162509682395511	0.00928938599689083	0.214063706605876	0.0742126643220154	0.251579596569361	0.326173264298417	0.353928896078576	0.0401596420861686	0.372082829507832	0.263606548051281	0.106607946705444	0.0765602726924233	0.189480098141772	0.142114204956917	0.587781245577253	0.346030390508158	134.678147464521	137.360966329603	213.959095487688	201.604796057663	194.919339953895	188.868282490253	254.891326833619	204.216043620301	167.418802224018	87.9691065630294	93.6330661895685	8.00306745767194	6.02432173743066	15.9301474479923	17.91490620593	-7.2647538967408	27.9955749347928	5.07636170009145	6.51816327690992	-60.6964904354276	-6.7042603545378	-19.0159416421933	-37.9040100577944	42.5898406205451	40.9270432461977	194.382507503218	-6.82259955713122	63.4199972812496	-2.98836292009333	181.632625024674	13.0571819150253	9.6946336189122	6.35263200960145	88.7069393674249	191.882078054711	25.3250291095353	3.42792186385186	19.2119290122181	66.3130358492167	201.424049407324	67.9927060281749	197.745356510474	14.5321128017147	160.816191569078	41.9432016497347	22.5248413432511	187.718307692313	7.10005576217717	-18.4084448035557	90.5342164098626	91.0516870533958	193.021568153329	224.620266719458	49.4015124690239	949.63303635057	1138.15384432459	974.554052478696	1071.49864174904	1104.81774309455	1189.51947052628	1170.99367179344	1164.95447473428	1177.56569631945	1096.48057663621	1111.80898092892	1021.53378902898	982.935565979675	1008.7311837896	1037.21891096368	964.753787673696	953.173039004325	845.505409353495	983.762079743409	832.672885832604	989.49705774577	911.885810672351	977.681116968525	957.397192139362	832.28452350546	1120.02220396662	1010.78574018165	1118.58014110443	1020.97041140687	1105.01453357259	1062.65498930256	1045.23821567167	1033.59527322641	1115.11342919962	1124.10610939568	1087.17190974826	1018.9843071081	1070.92747855903	1143.68567548781	1073.42242050593	1146.99625414006	1199.21640803022	1055.36258847189	1197.94549567864	966.697930464113	1071.93818326311	1193.89260803631	1011.18938340648	987.092607074988	1110.84659033796	1109.86672954952	1173.38007941921	1195.36090103701	1010.4252225454	0.10186406548983	0.00162195560275279	0.0836107052037964	0	0	0	0.0467527179668661	0	0	-0.331289657125933	-0.292629819565787	0	0	0	0	0	0.00343927185587623	0	0.204529707943117	0	0	0.480094147353641	0	0	0	0	0	0.185221564579134	0	0.120900429103406	0	-0.0557379670180245	0.00208708102505355	0.162399697468721	0.0897024900373306	0	0	0	0	0	0	0	0	0	0	0	0	0	0	0	0	0	0	0	0	0	0	0	41.4052969570803	169.362599279814	0.783054151711986	0.00540183974824498	0.472254901960784
10500	0.174293082614815	0.00157748865501669	0.00177164136391569	0.329924341982765	0.00126072412122183	0.128202173203566	0.0400516756150903	0.372669395510847	0.00107153303172938	0.00205385700907379	0.42886022994058	0.224234775266582	0.40351150643931	0.494178872579072	0.0023414512638267	0.123111851148282	0.396045857207906	0.206912369295186	0.0840908284882571	0.168616981158806	0.141592317798632	0.257209948467783	0.00512011927031773	0.236665235250233	0.151275815042246	0.111821092766089	0.0650792064934527	0.328319525667971	0.366769404008112	0.00393783864757768	0.00402695113532824	0.272213811685357	0.736464747337949	0.0857351845398909	0.391016081562392	0.644680590118369	0.284416704726156	0.419250694506047	0.766056062305633	0.219975098478277	0.443478574022608	0.415744114016888	0.123930489600982	0.598378445840673	0.235848487708354	0.142769014539585	0.00244349801970658	0.336427261655537	0.499546399500155	0.431217884558265	0.204349274486861	0.19741190423057	0.151483378311482	0.00115784633760631	0.176309134055835	0.29687288030782	0.250580602870404	0.054450700761385	0.104284346855943	0.538445872986804	0.197547201254475	0.556100646626496	0.167918344081417	0.112323091510063	0.388947028216868	0.397709187209708	0.001777367344244	0.283001968878703	0.0250586147329609	0.292554586423726	0.437250080079972	0.591937728552206	0.00326969266382798	0.306599973911444	0.998760618203893	0.00356736836862546	0.00194257010155397	0.721278530281422	0.778236401107983	0.543199529332553	0.00120604995692236	0.413266180971891	0.151622298986575	0.121097350574315	0.484403683423734	0.11968827550191	0.136959214259647	0.245178585308011	0.157441667565115	0.24561055020513	0.492739398598752	0.513219023610965	0.264649275002364	0.491296139773147	0.52719671152797	0.214536351008765	0.214977172962974	0.474469750712064	0.529578145530235	0.548561500306054	0.243678422480154	0.337291463074164	0.10704460160481	0.00133957741521675	0.147186759993598	0.124087853829192	0.351340696135196	0.0018175241285484	0.331477861993011	0.395247530645594	0.130847656975258	0.00153060252513897	0.31777606704405	0.525976799878612	0.102913096713114	0.521385251079315	0.771588215574618	0.233744369505651	0.721503275485188	0.753595032336253	0.422985973723369	0.381064402893642	0.434773457041913	0.296595578220975	0.501144388794895	0.25810814446642	0.169314929890535	0.00103618641847963	0.289093774329789	0.539653732881225	0.156799057571201	0.169234409576086	0.00130709797123426	0.151060839959023	0.223292054404318	0.388755244880831	0.252384642087044	0.187677654770651	0.00238896218883107	0.149404561574574	0.623300948099927	0.00225687814942018	0.498486445439061	0.507598706900601	0.134629409409354	0.340364465394072	0.00126156640314092	0.00252752076218205	0.298633863248268	0.016536466453006	0.291746569861721	0.408317942927005	0.327978277063485	0.102069437308364	0.341060013378989	0.408016287247868	0.00234921859078994	0.0738786446738165	0.441624678579828	0.307340589935419	0.819290646758325	0.263250403688297	0.626527615620911	0.254489375741881	0.000907025784231131	0.669503447528309	0.415557198196589	0.00371573506330224	0.253060219026812	0.48288821028576	0.0764061590710571	0.74628711471098	0.289972478500957	0.1400745484413	0.180713984138493	0.265013986704433	0.0475264364026523	0.0760930810127456	0.451246302538562	0.430208082067555	0.39122670600852	0.294184547765987	0.000995393097258452	0.26925462315461	0.00216996256807724	0.0804607397181488	0.00116482144339421	0.293202440222224	0.00106877963248053	0.162248028543783	0.321852598845862	0.199354128590024	0.00382149947199409	0.666851302765908	0.355838950135594	0.17368884410732	0.547533594417368	0.706757774109724	0.304362914996442	0.408055473111343	0.791381341763974	0.00186412427912129	0.90414855107937	0.223319789429043	0.242547866880835	0.00160586434430485	0.782910100525694	0.201159980608909	0.0610405002384036	0.00144981793638455	0.493989919577372	0.121283121914874	0.0655357988251599	0.183353111212709	0.415945107030649	0.00101155580909748	0.00130410914087314	0.229590843785547	0.502769676343266	0.0831030778182079	0.00139900757808775	0.903116533909559	0.00169187775720605	0.328227364581232	0.134507296061995	0.0588809983970097	0.356932506376435	0.161470339259738	0.0339264740406052	0.283217254200506	0.0029387753789198	0.00125488704737129	0.423661423412235	0.999226948786117	0.029583486122567	0.366143246607705	0.645485055904344	0.00331931334729635	0.00121869539699093	0.433209888900121	0.861909709269577	0.630481276382677	0.0928758924617148	0.643661540964129	0.26187658315565	0.000934289355815433	0.620906691113106	0.405374057858333	0.00108687795427452	0.232815736369716	0.438791799876692	0.0534578649358702	0.714202488476209	0.30609063126252	0.133365020922396	0.204472192570125	0.201812839333452	0.00272838240450404	0.0639284112982357	0.460818737989711	0.413057955162188	0.450041716479624	0.267367894834001	0.116072976548363	0.211792262527391	0.0680877660955137	0.0965033069979159	0.0336062013290435	0.319769528570108	0.000975245115333388	0.115915452560938	0.352282110923167	0.131082038158896	0.00249842263466891	0.63637244208247	0.378335673087788	0.225132731950944	0.487071217502586	0.702410439580603	0.247376347928459	0.355580385506439	0.799911318572392	0.121619454835527	0.754429807809293	0.348833258184604	0.259183416163372	0.114442162598489	0.69446804373688	0.166607565348576	0.0590571327527821	0.164659349344236	0.504288906631199	0.176096465414716	0.00135507801701931	0.125376213448951	0.380415622633136	0.0387887689808903	0.00193735095136807	0.244407394393084	0.475727687181092	0.104858758952622	0.148950903181996	0.783454113645317	0.0893903055579763	0.430302783892675	0.160487892120717	0.00164775612251642	0.322993043710974	0.213272094186103	0.00178992746702962	0.338168352202586	0.015032666172848	0.0615664548349566	0.457314738088873	0.774434395185658	0.0309213595345354	0.283988365784431	0.680572460247735	0.0143540951053103	0.0174556822963083	0.456377185823872	0.783874635398232	0.615772262204808	0.0899763908691173	0.501502941389268	0.286606774518387	0.0011433489634061	0.503675258582065	0.381325564540523	0.023723930877852	0.212237520453515	0.377885672621484	0.0650760201634419	0.607151525081455	0.396605611593072	0.200166472934142	0.310296639071842	0.339759938781655	0.00186326622299565	0.121213086412204	0.458850646810129	0.432407505971824	0.423613137469493	0.241349026273194	0.177440944331202	0.23741352444623	0.106453106046562	0.114722977082176	0.0693164248428003	0.337347489190872	0.0520082799186736	0.179628274408528	0.31370011602108	0.138815234522788	0.0138153779349244	0.466161992429715	0.407397666711309	0.266727577751124	0.415520204688035	0.767164940734787	0.283960349055448	0.458787406519765	0.998809940256539	0.118173353130091	0.712272541795718	0.44459166866092	0.234266041671123	0.203031259712159	0.705934748872681	0.139019167793129	0.0992983578557997	0.264471262092643	0.565753932181373	0.213412544101007	0.079351694868033	0.148091319817054	0.326541222279883	0.00225613401849872	0.11002762160356	0.230738243272536	0.425693665871221	0.105368608594674	0.12405140371158	0.767914049538483	0.132748714388101	0.418199682762335	0.171233890776581	0.101475407948242	0.20206613325402	0.208342530450167	0.0636680308873287	0.28130059709403	0.0224587248623573	0.00113911266504436	0.427755805329372	0.61812573505498	0.00360263834659997	0.418016402245485	0.674774444827528	0.00103486334567582	0.0734835399284127	0.484036429251309	0.729532760602803	0.574756523160452	0.000997678981450832	0.482779296316523	0.354902800282411	0.00257233725816662	0.597342624747438	0.432583769253337	0.077941392685879	0.208101076389426	0.498708190450802	0.170548399460846	0.647488216579889	0.401382453946628	0.151482326261217	0.464462364637414	0.300717996181317	0.235677806143576	0.222083880166108	0.518141015076137	0.428832271416676	0.518643077422228	0.287279249499998	0.245715139727938	0.071239669471048	0.371656106174722	0.215089957041139	0.149076300992162	0.575735223959205	0.24176261501631	0.203054869880658	0.235811084636111	0.14447645737862	0.0186549028151512	0.279173640017456	0.391672287336295	0.398768835546221	0.696883890792169	0.585888414545993	0.272139656685773	0.535745781303465	0.797017833815458	0.213858999540253	0.730750569038428	0.402721177953324	0.144966039003531	0.142920331909073	0.680923127850525	0.102530151260821	0.158743728589775	0.196998332634513	0.700263590170539	0.190390249451946	0.113894819531025	0.0674648816947415	0.186987800368801	0.157392902020967	0.261851987771991	0.195619073711172	0.35296349439168	0.102252107079985	0.240139912053642	0.498010528477877	0.127504738069028	0.463633177132153	0.212341861421329	0.151248090277579	0.136338434964309	0.21301632366473	0.150516667424987	0.131627216624729	0.0497080774429593	0.171406059921305	0.50424366456502	0.632231087825023	0.00620245052015972	0.359320334051301	0.576766249332456	0.0176337558038304	0.0488873208429276	0.438870848528561	0.476180117138891	0.660266860577255	0.103346231587906	0.50196386000204	0.327134272918575	0.0723524488829664	0.64351010870707	0.555541182112948	0.089326437960711	0.18638874319558	0.519191062214405	0.0898904543565523	0.595993380181712	0.139339510609252	0.152557306190311	0.441423033002628	0.538859944920801	0.457439350152155	0.0423799362282531	0.21569819161494	0.480103575680708	0.72419031137889	0.179773983490292	0.462052441537103	0.296745989238262	0.414147769627701	0.277577228268105	0.104952161936959	0.593776385308458	0.449081208300717	0.40777258006237	0.26129448080319	0.1063233132059	0.0310065459767698	0.132469329063406	0.521966303151771	0.447720740723914	0.658873357693626	0.58127812630435	0.293013508851615	0.436851409713956	0.733172766052174	0.229537417185956	0.710838268304748	0.661191489381616	0.367967903107366	0.119139605456317	0.717120798057588	0.240041260549073	0.115244328999327	0.084119370101548	0.643879976991426	0.420364661556461	0.0774583330711979	0.129172392025982	0.164388432381559	0.0946017058975408	0.277665892221747	0.0919427350382098	0.445195679660612	0.10430389421261	0.134651028026336	0.593482238716889	0.1434066750641	0.728401170286551	0.0941955802585863	0.0237088615423074	0.463024013480144	0.0827165520202859	0.159004500424203	0.0883235150194187	0.0255829093281136	0.165168992055752	0.527705481568921	0.60915278363442	0.00467756483411391	0.153942394109864	0.669949251825205	0.00480413554427893	0.0627596194879554	0.456398370277064	0.434127902603551	0.627606959188095	0.301019576497218	0.274653078368941	0.246779520648639	0.0607110790578909	0.537652357119718	0.471483492032041	0.0358819951063103	0.00666942710731275	0.347655378309198	0.110015763237243	0.306419759234214	0.148446679648039	0.263465303359688	0.417044462386407	0.432136023752042	0.462315392153154	0.180725305387553	0.206283734078933	0.482383173016509	0.614699091422356	0.22365644513529	0.360743885446625	0.264655928284951	0.418520397712883	0.18071458810124	0.124351404059651	0.620629796787037	0.342350432493739	0.365035447086988	0.303524977501634	0.00464105517540971	0.04497612994949	0.0753821865569778	0.548880240132633	0.320781806942773	0.726004674058891	0.55983905892568	0.229042129799346	0.288086555043698	0.645700291106226	0.285272729322776	0.561778042233828	0.548077094110927	0.278395847081036	0.28862678991493	0.63993912784846	0.21071533969531	0.174643829427826	0.0863418865467696	0.513395755743829	0.316943709977696	0.0599199088969659	0.0705759589550208	0.149201860749094	0.000755672398334879	0.392806309370267	0.0842888979727322	0.409877155869211	0.0553742819824689	0.158753774874579	0.409182740587418	0.161739782469651	0.74822165447194	0.310418557094841	0.0616535832464004	0.37093181597985	0.103544118767915	0.00225124499317783	0.0522964957133097	0.0279348904851904	0.170795083936243	0.454066691624031	0.561309546712874	0.00457310784508154	0.166400471206427	0.640853558962416	0.00277662540811584	0.0572881958314844	0.366813196503595	0.476053209394515	0.671365730200617	0.255667699407013	0.329463697396066	0.21474729376173	0.128774087749582	0.584204431988131	0.304071621179079	0.100505263377854	0.113106464446908	0.381479731512454	0.191445880951373	0.477709882544306	0.258098737042304	0.27054648564182	0.394126629182467	0.416032949126475	0.376215961223009	0.168033697678182	0.156734182542365	0.421852098907826	0.631705118038319	0.181833432537578	0.225855244555938	0.22941034943217	0.396443770474976	0.240566720968775	0.118282186803724	0.424142525132256	0.267289613819015	0.244898058619737	0.393478356836874	0.0396700824490037	0.0097749963285329	0.159962135684695	0.575141490043607	0.360344044755757	0.583224728951214	0.421173325981254	0.212643489267361	0.516352048851491	0.711169312484667	0.176562519748117	0.527117324900655	0.42907468230858	0.278577962315816	0.209142310551096	0.599947676752582	0.14843378943952	0.13683959826775	0.127738887964966	0.564403428758764	0.331614355793929	0.071368484417528	0.183001436843122	0.20828124180984	0.151678226849303	0.332022789358522	0.372328048971724	0.220069613637085	0.122896054127663	0.236664066929131	0.40962044051671	0.137826731374094	0.689310421222417	0.172083729834096	0.0784273946879793	0.280482547378348	0.201881322997088	0.0991066669112099	0.147225969599356	0.0337941683219788	0.259358252240252	0.159207583935827	0.474207678094164	0.0301773864061062	0.201669070155206	0.578943129078741	0.0306061790527218	0.08950717525717	0.274396720334874	0.28586399569737	0.665454430038928	0.176998528014951	0.256969987868202	0.136509792831558	0.157428656239654	0.463400526963378	0.0810512961008432	0.142724554229923	0.0435133338461094	0.147028968523626	0.168631677373278	0.237543538789194	0.492287145379303	0.310963124552425	0.356490275836468	0.332017819132471	0.276459861334896	0.180527688004612	0.516760126291709	0.230176409469007	0.570790284736812	0.453555711856014	0.282382956411328	0.261828437696594	0.136033601175932	0.228505777386259	0.0935234759970672	0.302804634942128	0.126098413720787	0.36612822502021	0.418694502226477	0.0914142175547807	0.0112278209668887	0.260649281968832	0.509991341875016	0.136751922708257	0.568281675881034	0.507837063974414	0.215208187524927	0.382410358774863	0.644977522780499	0.497550440173002	0.375633428248741	0.480429070856756	0.146418352196218	0.336898264402942	0.242971041566622	0.00733394283600257	0.191858472191716	0.38397914648111	0.470671180239668	0.175618808393188	0.175018547146872	0.199948784149484	0.171910787900761	0.209253291970804	0.418847130247001	0.504839602325226	0.194031718767688	0.259871185425743	0.175323678874955	0.235975673150641	0.16382587853422	0.53642894357858	0.515386500556352	0.14639788588658	0.32819083628761	0.0712547614746305	0.00200847927465767	0.0655636260857479	0.0285777860018508	0.387998559242754	0.449381375109512	0.376548249859634	0.0882292954072968	0.302822641107997	0.415485206625209	0.069124500818718	0.0857143100527942	0.401691237665541	0.238131779532226	0.529767187895748	0.236868078940667	0.15676967713259	0.116562449788396	0.160263057517909	0.42322183011796	0.0946421315583069	0.149822850430721	0.0568851009833195	0.225549207111981	0.239632139243236	0.238470995334537	0.429494386438705	0.331750706854467	0.437684054380391	0.387200424543762	0.212567644281912	0.161215102248	0.488802789697915	0.21329662360203	0.555020795749762	0.453687575066531	0.32029398191406	0.293341744157383	0.136238852852862	0.241395078413836	0.176911569218597	0.319418832398189	0.125942764749942	0.262923728434622	0.274831666434669	0.0855576722483918	0.00759849798319991	0.285622057241485	0.551355524165809	0.124192541066553	0.575505045783487	0.492774982798085	0.306211602241627	0.448005235066718	0.707103437200517	0.397463467289387	0.364151185678899	0.497140660705891	0.12156525942609	0.348199199782631	0.262395050240101	0.0825688659833187	0.202000675752311	0.305004239569764	0.550205992620332	0.205943542625078	0.169515107479801	0.1771720549334	0.170790020444625	0.248179849170347	0.44613509930899	0.48662593519077	0.181062031266026	0.263300331393579	0.151839416173438	0.220820194660258	0.176867363154276	0.544701292989735	0.523477835544252	0.111017787121592	0.354408565555852	0.0985002928152203	0.00557881928604133	0.0909672537193267	0.0228419914971425	0.250428308049057	0.402593844444117	0.312381703898886	0.116385957480174	0.349396991604737	0.506208659457097	0.0678253030425996	0.085455280547262	0.446418548454493	0.317230329279379	0.556403521740543	0.227031902936068	0.346320768003467	0.201771771008997	0.273866806893382	0.316108446746224	0.227511477913812	0.116734141593176	0.0015349183714707	0.116308957382512	0.239074828218242	0.291565523169326	0.321979973590336	0.255237092023655	0.151420728447257	0.0780092251525563	0.124053582475997	0.364359460938985	0.732248631144804	0.245039993141383	0.590406503716584	0.645100203888426	0.156223676463111	0.204682192910633	0.161256031363589	0.209713695829903	0.337791592040545	0.323011680922627	0.241723316211279	0.120291649327437	0.339616139058083	0.00241727151049391	0.0614161881609134	0.529667985276932	0.535270242733223	0.226638386252051	0.48678928702004	0.209104880209636	0.0587355418380069	0.474911094885043	0.271051459574977	0.335978385200074	0.45305929526468	0.305159315996221	0.157585966523197	0.505954159468274	0.335339752339024	0.074836377204908	0.132916590848207	0.335037279960455	0.498190791586055	0.00157994060395779	0.203595584507011	0.409262183294313	0.114670531778897	0.00260777200302817	0.333862672141167	0.589914835581153	0.162282475801983	0.122427725899521	0.923677548717617	0.181063986341923	0.0831107234302603	0.349437605722091	0.277594667038061	0.178958213590414	0.123656833072928	0.284537357912693	0.005860281168403	0.123866360491643	0.00269007751194883	0.454734162839224	0.0627387018020966	0.389074865269829	0.00589722332877198	0.29140322643682	0.275667649889733	0.135612528761857	0.333179875822087	0.166705083777043	0.181175038579854	0.3163382480381	0.140817438531722	0.335852609446014	0.170940583052483	0.214833603883782	0.328602501800623	0.291765401595784	0.145833138049762	0.0178905371190468	0.0851998059253603	0.290267743342873	0.238175732971151	0.374494562067934	0.341344738841781	0.142324376202527	0.16028252773015	0.0428313740634463	0.34960870984175	0.655844013840901	0.166287066078963	0.56597472139859	0.604665384536768	0.139221712370913	0.149042472990767	0.201810782643019	0.229835948886911	0.406031365344148	0.277291572902286	0.261755262056574	0.100216614180675	0.319762324735636	0.00110743260563942	0.0725553832383611	0.617069499800708	0.465423029357995	0.166000105660216	0.59035737756557	0.190531682885927	0.0253870985006063	0.464423238730163	0.280765871978343	0.294993407057033	0.562976913980319	0.279615046650898	0.151040546032717	0.489680476769975	0.305428619290933	0.0565113581123707	0.17086549048131	0.264771063591199	0.633766297262182	0.00153700839260862	0.183891263553906	0.500683419280461	0.0639016444541401	0.0745855946964319	0.461487809591794	0.810100904052437	0.123138164841066	0.112018949812981	0.842656823972514	0.186502812169306	0.0816794296538892	0.442356374014295	0.289728425610554	0.160383123877198	0.132837503779153	0.212229060638673	0.0671829588516002	0.175040232063957	0.0065443072064404	0.433298038369379	0.0945556431709439	0.476826799514696	0.0470859133745984	0.378888939557602	0.417332842716542	0.139732121441638	0.272828662073619	0.113921156637272	0.00148196974749867	0.343253317222991	0.103784895238468	0.398686227271957	0.076662247768219	0.305662541239335	0.357083377847067	0.280262702189979	0.000995300660081622	0.0414196904667463	0.04903342975923	0.305722951772317	0.0183816859639519	0.323680985503698	0.291030762308006	0.336496354162734	0.215586435344939	0.185244225853935	0.354727006094948	0.466038284273509	0.167790241871425	0.719824072761458	0.49716379069698	0.134955039497173	0.263394593708864	0.183729045622403	0.309146161720875	0.336553377389232	0.23513694800552	0.226390910896517	0.128138042961682	0.480223133611727	0.0219481649280923	0.0501290163675501	0.552571584658994	0.434022272956788	0.162637398787923	0.574950356555965	0.309574265589978	0.0445760093298854	0.510420556983968	0.345040739780871	0.174884542184324	0.569933149646657	0.263410389215905	0.0863114206569687	0.38500342752831	0.31865997261781	0.0920168848581559	0.16734945429775	0.30605750293123	0.477897379559571	0.0434236856441829	0.185252342711663	0.389109409133681	0.0538096075002371	0.152652233365358	0.255233816632037	0.541673942998342	0.28422098712545	0.211960143374972	0.712235043547399	0.163783006851911	0.0892285753561211	0.33978193260345	0.398186934331751	0.23920952551455	0.0602410783371091	0.263418037260947	0.0803258682578425	0.113385206852881	0.0493635482143209	0.394152677125916	0.103987080454853	0.401284012397567	0.0451939862985082	0.365861929224126	0.000785152920912211	0.168872971824956	0.243329418422576	0.163033101306922	0.138033316920549	0.20997809715274	0.184276143607275	0.343789353173683	0.148983952527998	0.272220222132233	0.206358332702763	0.177685080618895	0.134511238851166	0.0421684933679493	0.0987487183719228	0.221814960893809	0.195364055334348	0.289915852406805	0.251427970781242	0.325692349968827	0.253362211646084	0.211530472394941	0.259744905856044	0.54731139029818	0.124620691236388	0.458886403372297	0.536276193529055	0.147190541126926	0.19502048334426	0.120396087623234	0.257767211771859	0.275815091304463	0.20040216908843	0.248391717517178	0.200786232927001	0.361198832389692	0.00204536291064077	0.0281891389751774	0.548144936928166	0.355994186422757	0.205117252802063	0.466514261434132	0.241543885016456	0.0234768542259921	0.488487815636213	0.400909170810578	0.394839940765749	0.462678623284803	0.285508182826516	0.0869077911129895	0.453984480022245	0.243176649076115	0.0690114566797949	0.178387600000386	0.187228509072898	0.454024455987688	0.140636263535384	0.201160035144518	0.50716846734467	0.168313312740221	0.182741727247809	0.383199128584414	0.587411790595761	0.177187080418459	0.203429639824356	0.581564360233037	0.228618405995252	0.0300446456719021	0.314080297566821	0.324979083012002	0.177089456790532	0.1566680001928	0.355237293231107	0.0773990257494264	0.0943910661361289	0.0316527545022286	0.403691010375339	0.24374642468128	0.325909592018904	0.0501654690419925	0.370581287193421	0.365491593239478	0.161076859157955	0.268363557702335	0.241881947089437	0.208072202030837	0.429961704636382	0.218770616290411	0.371808044676915	0.0717524139526829	0.374410309296887	0.193222447951167	0.0818202202623953	0.235197995504064	0.000844452962380619	0.117320899845747	0.47561004714679	0.273926636309925	0.439961056192704	0.436795891155417	0.424893996922579	0.340007572193217	0.215577580723593	0.242138265718955	0.574045052012006	0.105700047349186	0.307227358911197	0.513944560319005	0.180681508789248	0.273889886316368	0.140909650728006	0.248758491968122	0.399986128907106	0.279600794753888	0.111072415622645	0.268094205228126	0.489163391383128	0.00103123573372162	0.00595040876533743	0.452108827615117	0.374534510918532	0.101488760024476	0.516971642020364	0.195902033585312	0.00612710006094821	0.423647516972419	0.456015302787499	0.295378572064971	0.400245654167233	0.12506167470388	0.036400622046304	0.505922794179058	0.247674263929207	0.088877800913841	0.248161499655233	0.0766025792608352	0.507486551881768	0.189820097725583	0.253042789661345	0.525167261216918	0.0903404153396119	0.234470506657171	0.454136849912326	0.987046858276987	0.180068142841324	0.140982991948307	0.303971925055797	0.0914162786567407	0.0127215938986762	0.244964857266025	0.4933348437371	0.164239501514807	0.151357577616356	0.54882992207218	0.0103958815370273	0.00318950728608604	0.0235917442461619	0.294096791516015	0.220059170564446	0.351159199322657	0.0684525755892988	0.345871521685513	0.371830322848267	0.165405996460631	0.301488554761636	0.265018381023061	0.039457967902823	0.379915740754636	0.177197023754034	0.619862949793156	0.100454796109904	0.117207226063073	0.552179556970978	0.0433967321143213	0.25551260012077	0.0012492040888201	0.0604256318143305	0.712190194499222	0.248108690034369	0.306782191539787	0.476596890571136	0.477212335735189	0.569921018793679	0.000972963463590119	0.488626910071735	0.705655261536905	0.0995525447854757	0.361394104259168	0.68022479208063	0.143679843798452	0.00106264590232926	0.0766399001444575	0.39271720253676	0.381549498428815	0.425978480388082	0.0510693774802861	0.2945637976147	0.156662793100395	0.00235275982634025	0.0146300425653453	0.498768431349484	0.34230028241674	0.158355366493204	0.623004480323071	0.165976195373873	0.00141935774416354	0.52851605749931	0.570453179297958	0.358228407159416	0.698572955645669	0.40081456979959	0.0011688628500278	0.59501098020625	0.203856857931046	0.072985830566288	0.246704030973037	0.00126596317142503	0.311699909500773	0.247906437320983	0.0499438835243	0.756343104463674	0.087680785325691	0.331004303986826	0.702247521222697	0.0277912381575888	0.293712014548437	0.0621544151584319	0.0929143247882816	0.431477633149788	0.00167564997182792	0.151900308150377	0.919835781309421	0.30488741235418	0.259337701899602	0.584384580133207	0.152084483733556	0.00118488085186776	0.0432668434481976	0.0636903224906334	0.204564793097075	0.282352752707992	0.00160670500991375	0.863039630249026	0.659392089389667	0.130475682955591	0.446689159256148	0.515097322970971	0.193172192819393	0.430462392273895	0.162826841537015	0.370069904807228	0.0436649619014178	0.45263993881368	0.202395936784285	0.00124228728313662	0.121058195363979	0.000958179868685725	0.0248825496528184	0.497483086447621	0.207061035613485	0.351052968520937	0.698649535768406	0.416432490596818	0.434055990474654	0.13769807903844	0.181100329513687	0.617962524675416	0.0868473769096824	0.494307104374809	0.342574158848652	0.301839501755248	0.244567130314903	0.0982793706868398	0.238424641275788	0.300018940811962	0.160745722584403	0.00169105097637475	0.19125514104428	0.285538201228135	0.0646254385695896	0.00373831918293393	0.517702995893166	0.11684990713328	0.0988063909189569	0.467652547078681	0.00188851275324728	0.00105579349729335	0.455994048247364	0.523585951617358	0.423036289452914	0.38739381190838	0.347050293076723	0.0447269543307513	0.22166642938848	0.293942352250815	0.085628476174769	0.24987199855699	0.00168166176065666	0.625978105528042	0.00179608785031221	0.352860645506157	0.564426435559475	0.000977794827445216	0.219633711373469	0.439577792120506	0.00262322241493293	0.00110797109466406	0.127383480900796	0.358285031209321	0.216075934491562	0.00108580885894486	0.109605495261242	0.588586453014793	0.223889646421183	0.256691261344575	0.444355404974986	0.101391920000683	0.00177467944276247	0.0197502830364886	0.0638699379609068	0.150609000576835	0.432967891196323	0.0569279029378177	0.388976193942771	0.00120385704594488	0.1027523537557	0.466003094943643	0.550946377949838	0.131161440388278	0.514822342939945	0.200898949083855	0.26008938202055	0.0946071576846607	0.569282453839491	0.323851233521299	0.0425373799018861	0.0358789818481754	0.0149571033846537	0.0482216001246787	0.411450282975126	0.23948745584161	0.27709840527577	0.593093501802641	0.41692882546537	0.407757427026149	0.279329737807347	0.225211413289819	0.822060496328373	0.134452041213509	0.552054280179722	0.438637313232273	0.272787950100536	0.335759091462294	0.0214714465456303	0.225651160103205	0.359175586270444	0.348751876042068	0.135615801080802	0.203537669556309	0.338615105841225	0.025566745382905	0.00662995584159978	0.520182459250373	0.0286053549942128	0.205536325488965	0.452053227006211	0.0510563256078595	0.00112515508896935	0.296202170254686	0.388346319904046	0.145787665933555	0.374840584083471	0.374090695050428	0.194877982891841	0.427817108118773	0.222936162180742	0.0174228711809716	0.361802347029129	0.0498242519214446	0.46135422335069	0.310103559209781	0.362905382101564	0.483950424344124	0.0665651771174673	0.286608474471558	0.649799306403016	0.189483242860559	0.127620905861862	0.0867485533924207	0.519388352371092	0.111741010727898	0.00244699043094941	0.377999778796079	0.67886866178891	0.187653962044318	0.0887623012403902	0.40120698518272	0.0896621984852256	0.0897800626088238	0.0396266473445275	0.165750675140721	0.338381866969815	0.389525078392449	0.0252869991234053	0.325791353589616	0.547079379632923	0.12782284995464	0.439086058493631	0.157392776438312	0.056491137033402	0.355918898271439	0.174747104698124	0.224203378589053	0.0743594277493188	0.429662161382196	0.0849186510539831	0.00392485031957879	0.248433513200309	0.0567046345992738	0.105815735652739	0.468214442661753	0.179958504630508	0.371389288859568	0.37331926399619	0.366590022558953	0.167994771513576	0.148832290305245	0.432237832510854	0.69211116231127	0.0337586872879028	0.31992102092594	0.698271323364162	0.0985736016840785	0.203173162524964	0.114278122392928	0.203709551535589	0.45503267874708	0.224882141601654	0.173226296223263	0.219763562895136	0.601633000944906	0.00138030177068801	0.0492690232497173	0.571776779471099	0.321221836821199	0.191407123222614	0.348941184148322	0.114213013473356	0.001080934074052	0.646495968703269	0.139896548028911	0.567406215706078	0.24530131342062	0.25084295621939	0.0020460827601463	0.518137549848938	0.094228435242574	0.00201353100563403	0.201402288518051	0.275056779984288	0.32495839325603	0.123329099783345	0.00145193301651632	0.536967670035792	0.0641089920412634	0.253447436067297	0.556278603123078	0.675807322400017	0.0187338442122073	0.207684392958939	0.57199144856692	0.124591959470472	0.014881661191132	0.222558137249716	0.401160169701134	0.244199044986899	0.0966730803880255	0.491824271746271	0.00234168903394226	0.152596836408724	0.0158262900715931	0.521683730487068	0.225916539037892	0.307285039818527	0.0625394216911628	0.508416754517609	0.276438389990756	0.188041495895095	0.403556807968607	0.0638233754036951	0.162275140000733	0.297289643842652	0.142987685723182	0.250233495211475	0.156327710173891	0.374155017776117	0.183128132921584	0.127845369178904	0.208286919527061	0.0602476148438671	0.16603842656965	0.489272329988308	0.200280224164977	0.325266381829891	0.319658756414921	0.366828124518598	0.274224643687661	0.154534755306978	0.261424675890864	0.534196558112653	0.0306594610589111	0.39264965704806	0.529028769241156	0.0593137190454616	0.207749214594515	0.202576861131181	0.252975922867657	0.386083691852745	0.248069144946068	0.201274076266224	0.276566040969763	0.406559284308739	0.00553969094324407	0.0165826909247471	0.397751630754922	0.345134778480111	0.195047030653194	0.412357242302913	0.172417981604824	0.0499037976234928	0.61066233073187	0.305658239955667	0.46644945314217	0.339008746064709	0.236424195483651	0.0938535756211819	0.410955625460986	0.186303212573757	0.0300101402287188	0.170649654274474	0.263930289180821	0.40228713034569	0.0949635531901379	0.155154147849573	0.42213361911517	0.132478946002648	0.184788147624347	0.483827408084903	0.549009434449984	0.124223795147365	0.164823999715927	0.631935431237546	0.175570463598645	0.0269775468458992	0.246026429573909	0.284122425324273	0.220882396272985	0.109703653873703	0.427217336021883	0.0810302680394758	0.101340970240066	0.0215738255450667	0.373030711684406	0.333859221270833	0.324425873575388	0.0862752210789327	0.427658470786963	0.390335608823514	0.166267753908439	0.343382533478452	0.168523470340395	0.223701773046589	0.406839365096629	0.19219131314361	0.15038128053547	0.17021967058971	0.433095281922914	0.156056216214059	0.0974978930060844	0.26881127712567	0.0647753345467289	0.140998571121766	0.519739023837093	0.171130971788483	0.276494805746039	0.430326703309847	0.381973567388629	0.155557493852456	0.239655347395312	0.250499137210193	0.489314425914261	0.0290225862022453	0.332657089068112	0.50397690388417	0.0979738343927463	0.175494815845164	0.241365243631056	0.294576772628397	0.461401497205048	0.272221801596336	0.276811727853799	0.242954115356688	0.269257878237101	0.00755967643819338	0.0378664550224793	0.512329729362268	0.455085423857282	0.213018970917332	0.363395723009983	0.194413634042962	0.0403228271811793	0.630037621889089	0.238908229099481	0.505872048680149	0.325248076722959	0.242181337224129	0.0740694119946397	0.513542994074357	0.188139912154698	0.0049141248942709	0.108649812502049	0.330253473765496	0.294363994863718	0.0766729643498143	0.15434815315251	0.212042868298081	0.187535863834236	0.201426319775696	0.33108803168049	0.570004306455169	0.0647449090942029	0.192581458593467	0.668804185507858	0.115034561660485	0.0468727311072754	0.254241957430439	0.340721596885705	0.271985384687625	0.0942760467378452	0.389002173799524	0.0890419398567886	0.13149904880265	0.0979290286149484	0.424156354913761	0.229860918582514	0.257170731634473	0.0348939243204126	0.512934206362014	0.25466763181688	0.175596085116802	0.11022761448142	0.201158189646677	0.109026804282093	0.573539645658907	0.166871132478126	0.274138633477337	0.122584053317409	0.50680466046298	0.15996635598585	0.128496120893698	0.21369535272582	0.037174882889551	0.0882292074763558	0.489215655798355	0.185228366682407	0.398038990046592	0.426543231722055	0.293359720008368	0.25609818459013	0.168111877508528	0.398597956988338	0.704267535930189	0.112901486363691	0.247908976971838	0.598856024711412	0.0981323672184855	0.178974560240174	0.100345951776739	0.131348462089448	0.455943218707706	0.217051019973566	0.127878572743712	0.242617136515711	0.503290827972213	0.0190317839433347	0.0479802148117828	0.510897853038424	0.330381387216781	0.119878656699562	0.435037267899875	0.126376510095332	0.0196327144442701	0.562662553152447	0.242906196325771	0.497199146504316	0.35460417371085	0.198392568436573	0.0162502697964403	0.496071082208814	0.210278893435338	0.0270945700442132	0.215544399104873	0.0848855416350909	0.372695335139561	0.161732741571455	0.288071096107094	0.55154737821311	0.149063411643389	0.250312551266461	0.510555089759685	0.547501955837914	0.15156298416135	0.191374860672346	0.548258679363793	0.178820393469671	0.00861113395227542	0.227862206024279	0.625773980598047	0.215134436441265	0.0661144920585982	0.481884522879367	0.0648360514807028	0.080756056573659	0.0358154060884522	0.467045952388827	0.197999564766234	0.324427096190847	0.0458109589838278	0.375351148352749	0.333738876419568	0.252422809593425	0.380176141217945	0.182358366054748	0.121687777915411	0.42965066893255	0.163642506670277	0.209798789421235	0.226570250324877	0.235657671043409	0.35512397030243	0.215181683610026	0.00444695695226609	0.0521869229597853	0.112941860373775	0.395512364095291	0.327902695277206	0.529886911588762	0.2824293453079	0.31685937677396	0.0641294397861075	0.141575161152725	0.252097453559111	0.472794209986893	0.0011359571059135	0.214938322322209	0.518485676528854	0.288355522717647	0.00100379381180881	0.243107753852774	0.217560884442072	0.260481334036071	0.214656552977175	0.314697150803783	0.159479891164773	0.328726293827855	0.0992001064997995	0.0256004044729954	0.28598882078605	0.371065308987703	0.211606114044984	0.62002313185149	0.412038653399045	0.250413904314145	0.471655099972788	0.663394305755165	0.50954903053846	0.396845004737859	0.486657305980633	0.00315537319791102	0.275810146417946	0.398885092507439	0.00108046776638753	0.179328773562706	0.451595623554362	0.316873955049735	0.119353429504289	0.146148443607851	0.18104174245628	0.201434459872403	0.18088154874209	0.372325054230843	0.292198785686191	0.0740670529732859	0.276990390207786	0.499982078776999	0.16009399308998	0.0913434840676244	0.610289375876398	0.664246960640713	0.162772605456418	0.16905894575764	0.180624610191969	0.00452274574929276	0.243448142581622	0.0985171759148902	0.237447915154945	0.381013651791715	0.286196167450824	0.00417273768911114	0.303895773120745	0.203230814131889	0.115439683060358	0.0482059881431367	0.184278245276163	0.0845301738930939	0.540668008911672	0.417177713407036	0.094112053489864	0.306441051856916	0.274411665945138	0.593711408466562	0.161897907868724	0.0216152453690962	0.00206168447966166	0.0018532578326784	0.420505844168307	0.336805713349844	0.473914170647681	0.318651197428315	0.344254619669664	0.118054781308406	0.00196270582603432	0.254395292812667	0.580554334857632	0.00104986161505019	0.0370571185437372	0.55612003568526	0.246398243415673	0.0570997741069274	0.146683423567613	0.148256901615907	0.137103601356902	0.222910417606717	0.406895711471904	0.114920384535751	0.279731888829447	0.0752593730653492	0.00996999570629671	0.503759994972414	0.196834903745509	0.134953262786492	0.591084515705206	0.681724638438525	0.161062922589313	0.337765209436099	0.42650531230925	0.69926090566437	0.496703247576569	0.670566496271249	0.0251867527567432	0.228494352388095	0.469846483089756	0.0420712893397463	0.0961731810098184	0.433721744523881	0.35887552279901	0.0238203531909135	0.234984354795206	0.0450726260621543	0.00109906884007072	0.143165835868044	0.494380008959466	0.00105165567598301	0.0471079905598795	0.399338780581925	0.440707912945198	0.266973381549371	0.00161705821231374	0.536391177101575	0.823635094766401	0.251623027937018	0.167136835044687	0.0601006861401136	0.00440804755697512	0.408124579245127	0.128228351329898	0.0085009933037944	0.65072770432858	0.0812624140230951	0.0298015544599556	0.407821167385221	0.0588308461106725	0.00156564294897723	0.039402173560727	0.095352967680344	0.218021754535148	0.533330828775494	0.666059175401661	0.520983419449156	0.306239270357038	0.0131069866691333	0.530119336134273	0.39997536862806	0.0404499991700754	0.225159301019125	0.405272104740015	0.0785622792842158	0.657071289389199	0.413232838282937	0.175597287334374	0.305573514725803	0.341046130959321	0.0264684127019518	0.0995156693183615	0.442109535189411	0.414138978155349	0.432930601803227	0.216633463550497	0.183964378187474	0.224389913870717	0.102457664102629	0.109404317549104	0.0703900199994745	0.384420392530213	0.0462970678578749	0.170931218118504	0.315870662316352	0.129644656123104	0.0117201505560042	0.457929745638249	0.427521379353764	0.24670942309542	0.470397908641727	0.758138127582033	0.254435509983273	0.44545173618927	0.924975767396716	0.116343806862869	0.73317292429616	0.40654035298725	0.236797788755964	0.231361307627878	0.68392026554667	0.133101692189359	0.104088258113509	0.235100412643928	0.566779501177439	0.206070611793295	0.0615266203124364	0.144289778781593	0.326186978749331	0.0430373872902778	0.101440038023037	0.247672940719998	0.420600168019615	0.0888405523532217	0.106350495505318	0.755587325131718	0.116398123557516	0.408205119796232	0.18183819419523	0.094194189552788	0.208556587415707	0.243115907152839	0.0581343170787451	0.261338928977475	0.0209857864965125	0.0586775027992364	0.432508956166767	0.634136197569447	0.013283492228675	0.396448462015772	0.691865783993707	0.00418781456377452	0.0598648509848511	0.481124731406422	0.757270113555696	0.559150648347564	0.0425691956298376	0.260556110893604	0.160696171117045	0.376450955359254	0.191411073563255	0.135277947210527	0.219327416466346	0.0656297927709695	0.169616861254759	0.480565079690131	0.174772232540836	0.348093745839258	0.345524420131506	0.407212180367881	0.257390483357246	0.172842403314823	0.304060836434906	0.579919664952604	0.0606872757263684	0.39012652330369	0.537874100969887	0.0919944337043121	0.207798603207539	0.173821505719992	0.259532212890817	0.402245891794349	0.278983969377301	0.182685106540703	0.292824401702468	0.441653859543355	0.0163262138236263	0.0221647576614228	0.446055068477017	0.356765059479293	0.187608998466585	0.389402738227635	0.171911600954977	0.0409580722469347	0.533292146086581	0.279457469906683	0.457501450978331	0.382441145831015	0.295265255509998	0.0823435217790155	0.429424489550638	0.236604215161532	0.0380109960982942	0.163347162854617	0.255806469612885	0.402122012956439	0.104045438250628	0.156024008554705	0.451490104802037	0.153166197419333	0.187611086136739	0.494214914276699	0.551340558894096	0.132238624190694	0.164407042644188	0.620403281131779	0.153424537625332	0.0243787849605079	0.263807046767685	0.307155565531766	0.228385763811427	0.106859159421451	0.406985602922193	0.0881954252348229	0.108219735491649	0.0186499633890254	0.386212922411268	0.318316379952257	0.318800792629566	0.0728838613261689	0.417274659976496	0.376098493832221	0.16843079625219	0.303669420299987	0.17912104062975	0.223373988235007	0.364078563028097	0.195953618068616	0.225280839444026	0.174810555904547	0.175365912777901	0.403034581238567	0.209908593831834	0.116354553301129	0.0570038744338562	0.149348435796088	0.268403237979991	0.315927635762247	0.47111005245379	0.310822498934337	0.260246715938738	0.219336237032985	0.222246976000749	0.230633924774424	0.514200553846142	0.182581984546669	0.451687613368192	0.48099066563833	0.234100742481187	0.118459977477289	0.213416081880463	0.239073029440645	0.241833277409739	0.346829447660508	0.203778260990807	0.190616501997593	0.359039342486995	0.0635012964119298	0.0238761976666372	0.323818526214246	0.371851141219284	0.200283967875066	0.606935081859122	0.38799030580558	0.182047721840461	0.515066817692403	0.642380614914668	0.450186219276709	0.43524226409216	0.374759921728545	0.0951056714600859	0.328982663822282	0.338084772083633	0.0534336920275763	0.174287961498965	0.331435653344467	0.405568978409485	0.190810171725996	0.142717389240379	0.223391906315429	0.154790071733064	0.177655112769294	0.397851654827452	0.409343160688367	0.153642371358402	0.268665884846865	0.515353555192424	0.223266850724333	0.116820660795857	0.491204338288749	0.471294645899847	0.153227930022423	0.147504172504153	0.202689061126637	0.0528264346392293	0.177162097886964	0.0465578224088628	0.248315991281266	0.288642145171735	0.39588427042112	0.0640031142334773	0.341162017138778	0.362312538998201	0.107536330304169	0.112599859731958	0.244197480551428	0.239295349398002	0.526620859524944	0.3379197535759	0.280021162030268	0.156912845753209	0.355244959468258	0.192525975526579	0.124463941215608	0.204188671543259	0.0439460569278553	0.166864044056696	0.426490623108604	0.216080322918471	0.317089872914473	0.322495950923147	0.412364160657161	0.266653094067367	0.171844349289533	0.310968384621793	0.576458773685028	0.0911020024725476	0.409191213542108	0.558146747855293	0.109063461801161	0.212042725458269	0.147709353282257	0.228351041125787	0.386695643989678	0.281768768131517	0.203107796126316	0.266278144945526	0.469906122706481	0.0155297413378204	0.0341761765043841	0.496155302846439	0.336779115074844	0.192246593618244	0.446152042387852	0.168030168220216	0.0403964693696863	0.542735607328019	0.289888366710325	0.42465304902211	0.344903395573932	0.284601826442956	0.0707802798004534	0.475345884339405	0.2675273391651	0.0379559895945636	0.167794930692166	0.250979445520347	0.419953579870128	0.111523022550539	0.126682718596065	0.465587300717343	0.144475506653406	0.210186237635567	0.465999753006024	0.565704370135219	0.144126806283901	0.145538874536372	0.609741167793402	0.161680186717494	0.0254103760871623	0.273058294596345	0.331913338150236	0.188030404994816	0.115648811339486	0.40908451310903	0.0728543211131326	0.102932060173792	0.014991491663755	0.397890143075126	0.295096087748499	0.338818790667474	0.0469638148390757	0.408777086504628	0.371571322518063	0.159812228319993	0.338850091640327	0.180750418604907	0.222548239826352	0.368100091144756	0.199909513176634	0.451488135181452	0.172082464465648	0.0248904121784957	0.408252568512179	0.111129591907038	0.0832794170773333	0.240240696967303	0.364373975063096	0.085098210826094	0.498248001840031	0.355619477791307	0.257665552898271	0.435596901875421	0.515471656720185	0.0676615999643847	0.11694141904858	0.372279093096664	0.486369968706325	0.351952387846082	0.249333388579009	0.228756061395765	0.112934194603783	0.00191079806477169	0.149399460106221	0.0999585774591141	0.394610987388836	0.0397352800551376	0.238863427536684	0.308945462534853	0.141064964326168	0.0096592438355215	0.418452267379337	0.474623981271862	0.152540786682564	0.468633085083175	0.742819854058015	0.190957032505704	0.680050034681699	0.769157604825916	0.150515849923583	0.632009434490095	0.389415401408806	0.318496041420215	0.449086392258139	0.562509763001805	0.142166208587688	0.00204731348614775	0.249656091430154	0.68516840117326	0.331879110558172	0.098839828876662	0.044176233432815	0.348554157267372	0.0641642878981532	0.10183448389231	0.208974539385082	0.279616473080392	0.0366923005006835	0.115383620477163	0.625487028157897	0.019965641437826	0.369960745881666	0.143162447400063	0.0529007632993233	0.320831621508316	0.272130030056377	0.00109509920715471	0.316596934336901	0.0190679374672904	0.130252126821677	0.357376042599077	0.624889092463946	0.0162477975099857	0.333932120733568	0.792559341022254	0.00172760561001586	0.031294479881585	0.487419414221394	0.768785395407466	0.757778140842352	0.0769694922115041	0.339974935367049	0.155761995430569	0.331796184685527	0.241657240440874	0.151805920640304	0.15457904948191	0.0371761701159888	0.119278232506385	0.389702674356467	0.254797620093092	0.299670338656649	0.291290468091312	0.381421527712294	0.29967948379868	0.201698055735826	0.301536441854449	0.569355427157373	0.11424547593413	0.433862942285629	0.548214228252923	0.150220880933509	0.196261426240046	0.160279239310734	0.243911818974582	0.380117170532832	0.276649257635766	0.203179164318133	0.248854961409763	0.40444884637242	0.0246984379485416	0.025600052226918	0.476273542871281	0.362708654166504	0.206972957070858	0.489563003434198	0.185073853378244	0.0384839930742328	0.483162797915485	0.325638586747414	0.390746127897238	0.422415980328877	0.269283388287105	0.0873930762657025	0.454468880898337	0.286655026394988	0.0437500860449625	0.176554864535798	0.199912302930595	0.45227485978928	0.13488027468655	0.171391559097786	0.475765195158467	0.159624239260591	0.192652236582885	0.459282625929465	0.491954198704845	0.147079215759224	0.152408867311948	0.537151237243355	0.200618719681455	0.0307535444763287	0.289913981753757	0.406952376082081	0.187332080394465	0.133416805103038	0.400669373198972	0.0699514526766927	0.100328412742892	0.0201485502802409	0.395976329517899	0.317708740927148	0.352894987109359	0.0451157658494534	0.385565041640621	0.401556704789317	0.149799903553893	0.304139960271494	0.220502861125666	0.218059571698427	0.443008853959078	0.204608154686664	0.363942549777032	0.127583679687906	0.388766741984394	0.228823421714606	0.126353994486649	0.171435388908562	0.0242210130269278	0.0984213916270577	0.436463457539141	0.267676012687166	0.3196264560167	0.34968832001454	0.390080010177193	0.303086020822403	0.225658692092043	0.325607905496387	0.572866562357434	0.125873175080514	0.412789225630227	0.486360838668182	0.169602614227182	0.214815081086176	0.127044960508918	0.250929566235564	0.354123498693605	0.294791986451779	0.178717800621559	0.26340802376802	0.422908819275217	0.0267699891710831	0.0243938248442067	0.45907013104127	0.34211487215187	0.167720083078434	0.539340406787515	0.163903410047102	0.0208340317231325	0.46025339580789	0.345087786272475	0.346182688216538	0.438034414062437	0.261977333853913	0.0554846783617192	0.441271207418313	0.284194310175706	0.0442262694598874	0.215940745696629	0.112750425298195	0.443986679183597	0.167859964544394	0.202074665776872	0.476749743414444	0.158247252017679	0.221268232462926	0.483418488824336	0.477687009957307	0.168376463588458	0.138760164234116	0.470247654382503	0.218510087453941	0.019186278362792	0.2902960073313	0.460307007430294	0.183426193682508	0.131462331357389	0.402583544830319	0.0731726800721994	0.067555400100435	0.0195858499896227	0.357827280952522	0.277510724630546	0.354641814286186	0.05438119026129	0.358681732052748	0.364981422326284	0.161452925398484	0.338770992002571	0.221053974258208	0.162079889331487	0.455198614953879	0.207201297335403	0.350663024496034	0.114402854786745	0.410586396262328	0.234676945287306	0.0666681689729741	0.181211162726469	0.00998646687554196	0.0825443696308223	0.414051805108478	0.256860002426406	0.326744056127498	0.406430646015365	0.39264413731914	0.337857072495094	0.248480486219807	0.312242027376756	0.577205360141872	0.129154659152976	0.387414129515625	0.443256600573764	0.186772681400703	0.229583101063297	0.108810159818665	0.237051333657854	0.386792822334924	0.268143158418667	0.13067692106885	0.243988562135949	0.406449360285032	0.0277290562593997	0.0106550243962822	0.475642325769888	0.323997378607667	0.152110870360998	0.510185585098932	0.147516905556034	0.0132863641920723	0.47684108540269	0.341136017852213	0.335424446656797	0.439173526634616	0.274034871048866	0.0653074647958136	0.434062527433597	0.270725498176095	0.0527800786660963	0.214432973720223	0.0640116325273793	0.457188755837025	0.193130343638985	0.233024374777149	0.511740057557987	0.139675140926492	0.237191147526205	0.513414942952903	0.509454882577539	0.126619518721258	0.133024834695777	0.437365379722015	0.20719087841197	0.00910894238400268	0.328847768179465	0.512926832574155	0.19484071432503	0.155901401668517	0.461458038789939	0.0805563379059613	0.0497796269594907	0.0234679475036779	0.316435121945194	0.255990684449645	0.371085921890006	0.0568102939212075	0.340855259566848	0.329079101367864	0.146073307546024	0.376644028219958	0.268746636314769	0.138207871268213	0.433319570190634	0.204825318504542	0.246121804881254	0.136467404074977	0.157567076975596	0.40952071523869	0.103398118851305	0.141999637085806	0.0418785750865912	0.143485092173254	0.19333546406101	0.244605210977306	0.507095673076338	0.337441980044691	0.394911323818184	0.394560008606151	0.25612917676994	0.180998658040345	0.48265956980498	0.264621498222618	0.568809820440441	0.462894853437489	0.298546435573087	0.271503432119308	0.148995096523667	0.229429324767121	0.115719930766623	0.306310402097461	0.155859162720855	0.322273432454261	0.396345939900597	0.0819247722479744	0.00984502536531408	0.308909886566269	0.523346772554438	0.165310650418472	0.587660887626303	0.475463802218889	0.250779903835114	0.357099281733316	0.674393694217505	0.500685806767463	0.377837819862549	0.466534596681917	0.143909724093826	0.336619075229972	0.277200667133635	0.0429351574498946	0.186899452791778	0.35114983236534	0.471812721224854	0.178399296585403	0.170207271559867	0.214501996691519	0.162923283811443	0.206786856699863	0.392771800727264	0.45515319993094	0.163797225147444	0.253392665783546	0.150747698934732	0.190706937349536	0.171670499417284	0.540652490982451	0.510253802651769	0.159037247736862	0.304746087865497	0.102020949662829	0.00192954646653991	0.0652029739096689	0.03096886093781	0.322486642927573	0.429356232190921	0.350267427595229	0.0995740791628856	0.361699936858149	0.4313009619235	0.078702090916088	0.0830816706568416	0.404228449205342	0.279890749188573	0.523316695568474	0.248851170779235	0.568539643806658	0.278714710641156	0.0265934999272491	0.565968828316746	0.318815485947659	0.0532578706551484	0.212026609731069	0.406604753447006	0.0738374287532763	0.6265175669867	0.359109037521023	0.187144911023642	0.315368820420039	0.356936180219063	0.0383502888584869	0.0837163859765073	0.444013513047086	0.425317883956855	0.404082637329873	0.244433103528235	0.190739354412395	0.19240051900037	0.092723156772195	0.109788832031398	0.0882971547303955	0.37290689175243	0.058684932533153	0.213608463618961	0.30892822858334	0.13437345158694	0.00445754695220196	0.518574466543127	0.42764278090049	0.208363199762368	0.482789608106023	0.73367657184614	0.243430429947893	0.478333616311163	0.858038158790812	0.104468382613797	0.691226765373651	0.377113122591982	0.230191538833017	0.282060990729418	0.640267059598351	0.138644440442704	0.082197582818441	0.226405669688773	0.591253903614335	0.224575862539101	0.067976696629211	0.137864699683773	0.332424478093636	0.0477494900043535	0.0660854485010059	0.247666670214385	0.430129655542842	0.10413360282283	0.118423409887513	0.744114393269792	0.0889182366228191	0.410011107448788	0.172525922488865	0.0694076786320046	0.242354148454696	0.254474114293003	0.0306808826478796	0.277945041624962	0.0117360912587642	0.103459815604489	0.431730554227945	0.687418465184359	0.0169884675696045	0.389919939452027	0.658245607212861	0.00793478122400723	0.0478752916746082	0.486857514892146	0.759593527142252	0.552875700416166	0.0566147929575812	0.312093462637894	0.177581144235282	0.264096169978391	0.273163695067765	0.205132009204552	0.134034071673816	0.0500871199620126	0.126623934759511	0.316924336826834	0.263149878724182	0.335100195597457	0.300743588243864	0.277328593555536	0.253430306063217	0.206590919151007	0.302530707712926	0.517724065909176	0.144674930068119	0.493789988917826	0.501281529128074	0.195313066881695	0.174028953916078	0.170091806846168	0.251862830424213	0.318412508575668	0.278522273221391	0.235654720793523	0.165521012129414	0.35948920408449	0.0325084535478901	0.033645815655359	0.49745375469041	0.369878637982111	0.177190168013391	0.539116294916411	0.264299767068356	0.0702031785147491	0.490502086224606	0.443840477445197	0.366325352095924	0.412776513296178	0.278001687627282	0.11062932968504	0.442282818054003	0.318658891124286	0.0649841044108372	0.179014114528734	0.247898822323384	0.436153579524919	0.113469237419597	0.216184571201936	0.449663475837862	0.124008007425459	0.134412711251396	0.393848433175762	0.544951173334803	0.16293259335584	0.181461013614284	0.583876438625888	0.20055535604322	0.0659515463064755	0.371915692877678	0.369702435565962	0.18722693887233	0.140903455398249	0.329034667845167	0.0646493469135035	0.109861545214625	0.0245594686017205	0.399406516542022	0.212215311458781	0.346862493212552	0.0487182428546316	0.374689506213243	0.370619493522017	0.128416053902089	0.231859177290132	0.198800563416395	0.196397578003193	0.421777091308138	0.199118295302139	0.404227645989285	0.104513814096911	0.433855280998001	0.227080362332951	0.0338889520146314	0.176137391662963	0.00760282298932088	0.064820931219332	0.436266925015314	0.257691792141204	0.336743603070205	0.465207943207739	0.424736911302218	0.389556534543538	0.205407947727464	0.325592172747645	0.581442768259474	0.129718698749162	0.345289128684381	0.431748136618879	0.210860441465694	0.232994667690036	0.101036443856916	0.244795358346382	0.409471817925187	0.264389888486869	0.104614320212226	0.262459812466391	0.36739793431008	0.0359125119174452	0.00824336929237056	0.467350247921986	0.277531526842634	0.14629756871677	0.480647861303068	0.12523192473204	0.00122518759957008	0.44930108460556	0.365746774305712	0.344892944929546	0.417691757524768	0.276932337230874	0.078587959522691	0.376816570341103	0.247033530135275	0.0497826594404647	0.214368644678341	0.0274051123942025	0.433710622697456	0.20206779163023	0.251230158449354	0.510771845821282	0.125799713699309	0.225437052560065	0.498571811984916	0.396284237985218	0.134759092636398	0.122355021584288	0.381051384195965	0.214201183174003	0.0013134283080573	0.305511239471697	0.604296232021764	0.206296925818307	0.133219935110102	0.46414490956252	0.105429016967333	0.0425320189407437	0.0214969534162813	0.274520849117091	0.250807677439254	0.396775597804613	0.0566765612465696	0.362944947607107	0.31357091383045	0.148301490586626	0.41054831366625	0.311637934221934	0.119412066930962	0.420734604305949	0.188923667866413	0.367361986429883	0.15998570362266	0.273282021082223	0.309165894317719	0.202236604396284	0.113968024873254	0.042474236314069	0.102925892576919	0.29891956903224	0.288681792855086	0.346959003484271	0.269189306418952	0.250163718756327	0.203711336128305	0.154730387466614	0.306963606971618	0.515532105296705	0.193077450569423	0.532678913519313	0.580554109717846	0.15379179572822	0.16994520224049	0.163802075291862	0.258989112140566	0.341031145958025	0.301481905215678	0.233419300565148	0.157134437055324	0.33238382842958	0.0270773325946226	0.0489400743307294	0.533171061707406	0.388777502756458	0.194570037862731	0.529720725296951	0.247349338056584	0.0618221737935958	0.466515981415604	0.347293541540183	0.35422750722088	0.446777154196521	0.313118593686813	0.11973295627894	0.468707827838477	0.307700779503477	0.0790356800323654	0.167028885761652	0.249621312873282	0.460746139910959	0.0287963041612923	0.209048472589262	0.476196847391193	0.110001324877428	0.125965943307997	0.384833811029891	0.563633922224152	0.183613257812792	0.143405627506967	0.674015077278915	0.210143504852585	0.0711382877332351	0.35674443601176	0.355313936098171	0.178004726229878	0.132273596740891	0.282448948529478	0.0626640246044529	0.120661249346739	0.0235523574874875	0.420940609445123	0.152437104086682	0.354459282777827	0.0382320220361456	0.330771290073282	0.330547753452586	0.127728164922676	0.239113136321199	0.168677543822181	0.152887183395424	0.378157506635399	0.179818695378642	0.279057044211135	0.166270730910674	0.183275087193935	0.319983567742533	0.227293838830443	0.123170544102453	0.0700727623840967	0.157310588503395	0.274243540683352	0.323814399119658	0.335784004569801	0.313953646670059	0.324543542894917	0.314036209056562	0.235654998663859	0.210750864204222	0.454395505325164	0.185701247590219	0.530826266244152	0.427511375240412	0.230923298866283	0.170326346097193	0.21566065182454	0.260721315283344	0.27477676019165	0.334350233769362	0.228179222965805	0.197991634265186	0.363340254194452	0.0361625953182133	0.020834561076265	0.384340883107932	0.402203189555756	0.216371668030303	0.616014830380476	0.326560482427783	0.109180660675689	0.487107411794486	0.521930777616583	0.386793605069449	0.460735876903417	0.352886027789494	0.137742414918146	0.399339916783932	0.386245809076583	0.0824980631198728	0.151735344146265	0.246677305770189	0.465185612378368	0.164309649053865	0.166164324918252	0.290894303925556	0.148605721967045	0.126052017898307	0.376895626738773	0.445798742607214	0.198286308681558	0.193394333005563	0.495546235338378	0.245418355347297	0.0887266115344193	0.481433264851261	0.383845081363654	0.16982292781683	0.162806368370897	0.236226251796628	0.0700402803433338	0.116625048045953	0.0303402842441877	0.313024752955515	0.243207151588508	0.41681106441221	0.044953134420385	0.342548819369622	0.418088776139176	0.0892757973793638	0.147013961895037	0.228889782491969	0.255649197825019	0.451801236939847	0.271789696398786	0.61333756097932	0.244822359598254	0.00175080531616321	0.626548500302975	0.383245522282019	0.00466333071455346	0.238296103759825	0.424393687595439	0.0653169438194075	0.714958630327638	0.294636182890259	0.145674020163826	0.243002724234327	0.232972184289662	0.0338564227148002	0.0597979214313181	0.472518865121823	0.40831418693783	0.439906124993024	0.285605939875548	0.0983946052712698	0.19797343588437	0.0894693698348522	0.0888088453108758	0.0528369820447545	0.342270928521978	0.00114304081008755	0.141039022922336	0.338536324393089	0.155268158782257	0.00743469998015469	0.615264380674221	0.394324296466173	0.213135070199231	0.519919366723023	0.668755177352885	0.261835958839515	0.373733188292745	0.825869891490863	0.119666627074247	0.761548136735101	0.32634625990668	0.236335233713097	0.124856879849646	0.722184317941476	0.17114602763472	0.0606294050509899	0.144116571991623	0.534195702882474	0.184423843098153	0.051220480220478	0.122424963215548	0.367861804933472	0.0402140132233193	0.00151277887348491	0.223538222797589	0.470576294746513	0.116476124182215	0.116672996895193	0.804893834379924	0.0652438907575094	0.395817152273482	0.148361838963063	0.025818828483386	0.314268358777588	0.224774941374255	0.0142727582324607	0.265356224514812	0.0132589043781034	0.0625903858673173	0.453466048847198	0.783024144361608	0.0290499361557868	0.328866679905619	0.634658947111879	0.0134129674029301	0.0240619957503335	0.464161557367746	0.785846928432453	0.586823934421797	0.0909744819321486	0.249332441697697	0.171584964597685	0.200608255609123	0.362276562423247	0.213358000144003	0.120221599156626	0.0542339696776778	0.153477843225031	0.283354569257739	0.312860668200368	0.385378328933528	0.32549613257966	0.306680161325229	0.301503453094097	0.234663491465937	0.221618477439459	0.497048924400321	0.202767274143522	0.480478214416816	0.459982027072453	0.238436849619206	0.141623074663623	0.23032823125425	0.244934838135828	0.272424109813228	0.365252434676628	0.205076018844899	0.210860820644316	0.344485274961249	0.0509243691063023	0.0238918753788494	0.322123566876409	0.399114892848699	0.223061152361786	0.646663387285804	0.356509353749095	0.132199515947506	0.521477469855676	0.581527816535284	0.409479373643259	0.481209828835235	0.388762316201215	0.133158315959438	0.358682537924276	0.351466125274277	0.073077224561261	0.162583495389254	0.303182553372693	0.445187212189522	0.188010527440587	0.152653390017771	0.234588979125871	0.145022877230683	0.142860302104089	0.398098420883494	0.451859814264351	0.158901526973051	0.210784395647378	0.492156057205216	0.240264441119799	0.101114440496802	0.510559248910416	0.412391913388943	0.141777455289961	0.166401741494889	0.210577906345416	0.0564941792762855	0.152326054002477	0.0356751057580674	0.285781260029088	0.247872578699812	0.406245986595267	0.0567484449627074	0.344390351862894	0.390551750966753	0.095927759474604	0.141463963214298	0.248125108711674	0.261627813618796	0.46454825520835	0.314885683118315	0.391469740470616	0.241874965869655	0.0776226043273157	0.599263263882061	0.419878258241445	0.0840673032751705	0.126530664897593	0.363394944299036	0.168328987829824	0.478911504153715	0.174243781641602	0.224108076917452	0.41044900208946	0.485204286066133	0.41019957874067	0.110785445727839	0.214143404648116	0.425115411718488	0.624399160503008	0.184070726081248	0.347823389208626	0.221509424140567	0.408773772552839	0.233994147503639	0.11630987581665	0.523194162084969	0.392296189091005	0.347713751597545	0.344102012513704	0.0903935008284993	0.0378544150231784	0.166045376738471	0.537357146675693	0.342255494197493	0.702744781328868	0.520439025082434	0.262417737129926	0.448424281357417	0.716213226579	0.22361359901314	0.574068588116229	0.487471387965693	0.302294853950533	0.226882597203753	0.666510558775699	0.200926994315452	0.155244230127763	0.0994374750951275	0.620623707101172	0.328329114566169	0.102572357995632	0.138456735130039	0.134356222086646	0.0784964459439614	0.31743781544334	0.182829256071834	0.334897388297	0.129752730524366	0.215159953120551	0.429243116807595	0.118990744723744	0.68246210940062	0.238015660447509	0.0427639565396252	0.361551623166108	0.113489280891193	0.115238507165862	0.125946903235438	0.0333356229786686	0.165334350674657	0.368932498004067	0.500145142494493	0.0141798401694023	0.260412179163726	0.626822759833529	0.0293043963314853	0.0586968124529111	0.320937847765334	0.375713423925238	0.595502916124833	0.247515895096054	0.330622349477243	0.156032810444692	0.254379125186574	0.330004881607497	0.211035285599369	0.125657878191449	0.0318263082151019	0.123446492326732	0.2802365368639	0.270827383275523	0.322507117304383	0.292898864224777	0.161121803716906	0.206387017171712	0.156009478049896	0.313908621976201	0.569181241186699	0.221129813507126	0.539279862456033	0.609267657218602	0.164081949869499	0.152198636436613	0.167644899761788	0.228611115855725	0.380466330496325	0.33076908963379	0.220111462691352	0.128368416826912	0.307528981176444	0.00799609328576077	0.054401296312016	0.575714937512492	0.485951283767542	0.186479725270921	0.552565141879987	0.194456717147737	0.0584052435687011	0.477897548279556	0.317016117673173	0.352067574555049	0.452802496164174	0.293061868233804	0.133498470048504	0.468409599718085	0.307444147441176	0.0743800271124585	0.155656747253393	0.261382268806898	0.525076308569061	0.00125729673489178	0.188267674215717	0.497628756929855	0.101727119393729	0.0995516242864468	0.423451507302764	0.599160825839979	0.157563557959399	0.130553797644823	0.764129356349615	0.217093552333665	0.0720118511109776	0.398291068581072	0.318396020587418	0.194582493912048	0.12151472042123	0.266576518781885	0.0569343692793105	0.152450985182202	0.0103966840462233	0.42569112861481	0.122256801805107	0.35993529856164	0.0358729773286924	0.352494344228982	0.332229363274053	0.117838090319608	0.275393019820297	0.146355848701935	0.159986139995966	0.377922169150434	0.176531869593769	0.359575880126559	0.205533843964494	0.135672633295926	0.543155136310426	0.316156374729786	0.100378292096456	0.115793942976189	0.350637642591992	0.202346968114021	0.435057669921568	0.227711224064102	0.281351227370977	0.408697429931276	0.434198786879851	0.349715169932645	0.147364670275371	0.215982599691286	0.361174946713003	0.632503936650055	0.195590874330883	0.283398963429823	0.227038181059349	0.312259589918899	0.224234252872911	0.143937307553539	0.448556358633839	0.335272841595172	0.246140298217633	0.32446721077996	0.0581700035456854	0.02594702132984	0.187220011671501	0.502472856598976	0.277009403916855	0.648488007176797	0.440597572190898	0.200825955166523	0.482516024229336	0.701823861870195	0.233677799839911	0.55227874585575	0.422623029211219	0.252867137043071	0.296311823295614	0.581132403715939	0.161611564796856	0.139176229991207	0.125244211859137	0.53942757527465	0.303963717484467	0.0990088735555342	0.183854023084898	0.155365845950231	0.117182053170714	0.284153999671697	0.313402843793058	0.27042527144774	0.123204129442315	0.253093935366615	0.389669769088506	0.107170435442562	0.623238933349678	0.263229789563711	0.0497541551015202	0.289267349551787	0.160365230139195	0.10375871395823	0.130692062768975	0.0352611810725486	0.210076805853842	0.291658558808305	0.475064272529088	0.0196080907646408	0.288349488135755	0.57055766888747	0.046470479800582	0.0947687254056044	0.249242161379471	0.359898704169256	0.62922725609257	0.24474114367826	0.220705724839572	0.224018758846344	0.229768066631536	0.365204298020375	0.201509758263384	0.010249911419756	0.052670015455838	0.115315910055499	0.414895800088559	0.310192602095952	0.546524139335066	0.275034301588476	0.309341241449692	0.0922953819200105	0.15887863584256	0.230988515723855	0.483820329305375	0.00120372834849954	0.200536061197614	0.535908377570529	0.235641791481923	0.0421000520411437	0.217401593397953	0.201977169460492	0.252039629682035	0.231422373673048	0.306555268913164	0.164264034781345	0.31468228962337	0.0955398988925167	0.0290736101250991	0.34309337871369	0.367479869089516	0.212098542997207	0.612497820177615	0.418432338865592	0.240871037022831	0.449885379381446	0.631784410931802	0.505653894898478	0.392703503594666	0.464231487256796	0.0081011737592629	0.277657521829286	0.399781528719255	0.0232959631376428	0.156583152991106	0.427316909700298	0.300756148929059	0.108028174262348	0.130054637848136	0.210256404198591	0.193660554969614	0.185596351646459	0.38927066818003	0.309036750202152	0.0719754791472936	0.286447346536133	0.45508472491869	0.167064298540642	0.0906518199171013	0.597886127625064	0.640780604898472	0.156107745925551	0.169733456804612	0.159616153001044	0.00201395325468575	0.244864905348347	0.0879887706434204	0.212463123397464	0.366990691272582	0.260084387886443	0.010968424339531	0.31098950600679	0.239691482290652	0.110766720542255	0.0584482327997013	0.187504601023627	0.137991278931279	0.563474729250111	0.417018485114611	0.335371773686519	0.170742295082517	0.288107763732281	0.253448337871284	0.175080181265112	0.139950210619078	0.0441407031953338	0.119202683122666	0.331309039450011	0.236445995377171	0.309358677721631	0.27944382468853	0.32827921586293	0.267831569392861	0.214248628323154	0.303587690030702	0.570156270999857	0.130040623770882	0.472041668770293	0.52312393504023	0.176844191464021	0.195256740101048	0.145401070439579	0.250846272542772	0.309116323424945	0.270743680992182	0.237240850629309	0.195801909059345	0.373672981735605	0.0233992379028869	0.0255291427755234	0.514832132308779	0.365128476172361	0.172854893272791	0.516501950559477	0.211132880777099	0.0500519372890531	0.467361962099089	0.396810069764573	0.354487296863767	0.425505115034075	0.270652700366333	0.0918853151153051	0.440278212510659	0.28515016215362	0.0535982656084509	0.15918433306215	0.20820184606543	0.474629043647918	0.124889483503359	0.185079059048539	0.464946687540601	0.148493097335471	0.182251123257041	0.402496512536781	0.522820068337908	0.175424164648186	0.170051328580796	0.551431137478949	0.230443671774524	0.0438719554324104	0.33717592738234	0.356239522179879	0.183436581239795	0.145576838594839	0.335390471152788	0.0730527299249707	0.0990661539552789	0.0277399671055161	0.39016581642324	0.269496478567259	0.378001780582823	0.04954487388648	0.381392720957798	0.376415365765034	0.142043654977106	0.267963329422466	0.223727732846322	0.214093706681753	0.44758085361875	0.19119983622179	0.47439383651344	0.344802968354698	0.0121893229816077	0.550537695695343	0.426299203426824	0.0896498003061214	0.205469785426452	0.498486628656258	0.148879077847837	0.643880952440841	0.37951959369958	0.150718048485328	0.450042979700772	0.299006140528909	0.246176012149636	0.210923838288539	0.473367464949142	0.436485505121578	0.476900079574439	0.253132522402149	0.231845248738103	0.104182294399005	0.382813032596071	0.198500468429485	0.151827510568221	0.583581974507396	0.237271285452964	0.214279238613265	0.226559319953235	0.156349799898043	0.0152565279414636	0.324151409295501	0.449860580052788	0.408030072292892	0.636418302857813	0.60134321553565	0.280484919598415	0.504975550160396	0.822453979545374	0.22567959502917	0.681199152492144	0.452276058417456	0.145491060576423	0.14883537899905	0.682831890749048	0.0913250399308014	0.184323827142051	0.17972090978372	0.66284584295076	0.205859914697934	0.112159697065361	0.0828478906601202	0.175228231082203	0.156119718980288	0.277160289265235	0.202615759365979	0.344734417134995	0.106698885246345	0.223897117578693	0.486154292617852	0.132898922662024	0.510381985708167	0.234346871600369	0.145411031038546	0.162792288915377	0.223439488246805	0.122436940857742	0.144933130546364	0.042763144440545	0.17864486738498	0.476888405892907	0.62510523427437	0.00620489958012761	0.366284640786056	0.60764761058563	0.0170148911894061	0.0595106280392472	0.438513361169493	0.481152787253226	0.651937395222051	0.130012085988337	0.4048099520955	0.117070873679087	0.411347457638141	0.26322970247259	0.0270052948663173	0.18510354014683	0.00156763883241821	0.0433069396352292	0.454659272160445	0.24651309445756	0.31903976890045	0.535600950274535	0.410497940582831	0.418563490148396	0.216077264998931	0.313383275289605	0.597718694435832	0.12455092397806	0.37667405912946	0.429600018885623	0.218471143686658	0.1899179389525	0.0935391949617826	0.269840417090716	0.400699774573127	0.28401183061281	0.080825382099338	0.256556669030205	0.325333226313033	0.0367089446580317	0.0124415192852823	0.449589144619822	0.286441664427096	0.143974212681083	0.442527220253407	0.108873722448764	0.00154666725710615	0.497178199062441	0.425102481544851	0.362800462049804	0.43610775759866	0.294973327459836	0.0704414884061422	0.367044381479595	0.243041922753111	0.057239438704434	0.205584796737131	0.00100929212261908	0.47398592153858	0.177556973570084	0.256966652453584	0.544354565790634	0.106262369428707	0.255089455542503	0.474965345383739	0.335117579722993	0.123228349912046	0.1391054633463	0.39451552630147	0.229449176375393	0.00107711510740639	0.282007206123393	0.622391745476701	0.230381842321021	0.165750717210811	0.438902291056314	0.11195107391258	0.00267110198279268	0.0101988808845456	0.256969123422057	0.271157266256518	0.36045440512943	0.0558745108125066	0.391858980455555	0.337139179637536	0.147088944371105	0.401478754700061	0.332046394180114	0.117582422276207	0.444386861809359	0.173148285842369	0.202998184882241	0.174203847903141	0.407899204322576	0.162131771262522	0.107790868730732	0.247573800613311	0.0680546066184234	0.177949044433026	0.515131119454357	0.141251052654743	0.2446542990856	0.370781596962161	0.395447978418453	0.254017381722969	0.187009274486612	0.315228313087798	0.619077726198342	0.0754868734539511	0.335197875949355	0.525055621106338	0.101595299676507	0.198694726219512	0.187511264830216	0.238228881319412	0.456760247401646	0.291217104941826	0.158499405893299	0.252954799194815	0.401718223763036	0.00719416419544706	0.0349835263693876	0.436419076305596	0.423686658470643	0.214851536007616	0.339774557009915	0.139285073648086	0.036681320424713	0.603087136709334	0.261169736488468	0.475700614247734	0.36387283188864	0.298458016562711	0.0771718438635097	0.480747656248159	0.215779424418732	0.0195028023404387	0.151396015216654	0.283212838171247	0.386913322312606	0.0802899463855963	0.166622089367763	0.461424772261673	0.154387364002031	0.183213102909331	0.509892198448513	0.554919735828049	0.128650022809837	0.15688413532144	0.657421334183368	0.108673213856116	0.0462671734760935	0.252081845078193	0.28779543377325	0.289022150151238	0.0991360046750819	0.404967247056042	0.0769735850988694	0.110086179167395	0.0130254654530102	0.417415607675444	0.254847819484846	0.261578938696986	0.0854146554587026	0.482050030496944	0.369199418032815	0.172207029928006	0.337936716883151	0.249920083712695	0.229897066503484	0.292887438274671	0.198548278279929	0.193358350553247	0.131577607471327	0.127337758692133	0.431911742258198	0.0802740001394135	0.137620942057925	0.051242463143444	0.156656446019745	0.22100199470533	0.252104086079081	0.505694722649802	0.34443334201976	0.426431766947506	0.376681346333242	0.229611423910609	0.207931539331354	0.483845633243943	0.247192199288812	0.522040409534765	0.44047557140803	0.324651836913714	0.275582559242586	0.138658245875979	0.246789507347175	0.144897631561646	0.326502942325075	0.147723431079404	0.31979689058983	0.355182685074921	0.0819329736622335	0.00749502939187658	0.293966529610411	0.507329303846879	0.134057441573872	0.556679289419045	0.491085042976663	0.262903080200132	0.377533052080073	0.699052847766476	0.447842526551508	0.361594007909353	0.46048958794031	0.126554652697718	0.309284088184271	0.266734024704587	0.052498882328178	0.201327958438112	0.32709803503589	0.515573257274826	0.178191979016367	0.172406051036239	0.188984462151177	0.147167672152825	0.21551058545793	0.379302837585583	0.492319235072216	0.18740530378195	0.27272790677898	0.174108937986083	0.211727372600114	0.179697505696625	0.526867577034268	0.530281121209175	0.135263164939306	0.315882455524773	0.0844353281500571	0.00463981355214764	0.0781101307157008	0.0281379268956991	0.276359864427691	0.4007981253185	0.291379807434314	0.102757239048886	0.366827123192426	0.447250486943685	0.0682132500708833	0.0928545414877161	0.378489764345518	0.305741175013687	0.532371843726213	0.276223935101694	0.17919500179014	0.140495269937808	0.136707479611433	0.437343076507853	0.104350093497355	0.15001844180081	0.0472287210313122	0.189825571619564	0.225430383980327	0.28329764213466	0.469877899341056	0.333819360888715	0.431893248658069	0.380383792361019	0.206467388974316	0.179365987319317	0.486098847291391	0.210080803834605	0.543556863633447	0.432275879076696	0.342540155186613	0.270623871485564	0.134522417212683	0.256584873549892	0.151759712698063	0.307613649835504	0.155056832316277	0.307139129645293	0.322119086271473	0.0834216422156212	0.00523520094418536	0.269219756831034	0.544226528660457	0.130721473561507	0.573677406859734	0.472885219916131	0.27265580143937	0.391757743461074	0.706286662320766	0.41421498667797	0.378037807087317	0.495222607965521	0.122506293261649	0.338471463730893	0.248265133458516	0.0687581578487248	0.199908892802793	0.342419093013549	0.509041731842813	0.200947365159513	0.171652119141334	0.181351090974417	0.14595025428071	0.248978409529009	0.408680256116063	0.47866382316502	0.164618783693757	0.283270857614991	0.176434431734913	0.197034110239367	0.185026158791739	0.533312445478156	0.499394105806282	0.112161206530919	0.351941858574997	0.0984288271889104	0.00358839339062784	0.0879619686315018	0.0243583991856239	0.243103307444152	0.401585579304348	0.305044583698743	0.108648758293819	0.405027643629237	0.461085492325858	0.0638355668602064	0.10458575701768	0.429820873097355	0.309039692256487	0.530023639619686	0.254550433054763	0.28429758419769	0.241009815541347	0.0609351553321376	0.498914621895031	0.431441547937855	0.0502205786695099	0.0108422712340084	0.332121802814872	0.121230029059447	0.330893195664884	0.193273660419128	0.25481973673583	0.391972984372236	0.387881520041759	0.41620511794469	0.19139471428676	0.23730961328513	0.494184458955926	0.599880154187104	0.209877957757404	0.313992815657854	0.248271748523433	0.37915931052876	0.179034050559895	0.122095763639846	0.609574786559767	0.338749224466773	0.31347766091607	0.318191874162389	0.00487513696917503	0.0531751881667706	0.068095791491538	0.50519381713573	0.312335172805693	0.689180901293182	0.557828677010137	0.245952063896884	0.37197118265624	0.639446937483053	0.316906434813124	0.524825296652163	0.496630029866269	0.258006424954786	0.309015958306236	0.620099879757716	0.198015650590795	0.203527199165979	0.0895169215549213	0.541767199323381	0.347993845189735	0.0700663168384688	0.113462892566669	0.12249190642576	0.0222637191036543	0.389447004189672	0.0969829086683801	0.389078185594244	0.0692220459624313	0.170726497007029	0.43304878122019	0.145592108313801	0.760781261900312	0.282353671045535	0.0676717497129355	0.339312027630221	0.0970800248659102	0.00113678955797303	0.0666854999116341	0.030454805026246	0.162478560641819	0.416488573597525	0.506619179837032	0.00534235304498116	0.192438728710118	0.632955760828103	0.0151710438022316	0.0710883389877671	0.376359801591945	0.449040200645633	0.63558469717811	0.249950677984277	0.462696762747925	0.291427420025207	0.0659654273486466	0.640991331044091	0.469075815352166	0.100089584084863	0.162024008900185	0.43811496872792	0.112873173282695	0.557475828260555	0.175316510372817	0.186014177176757	0.401229449102316	0.53056546148323	0.422397056105154	0.0654006133744929	0.264941873528269	0.462599788492764	0.707715053198464	0.183412476645594	0.403809703895315	0.249129315600949	0.421861991340645	0.238489317756678	0.125160492643945	0.528352343957174	0.431470274411325	0.369283287812672	0.283991949892482	0.100994822390478	0.0397778915795751	0.170898079229506	0.482052239712109	0.383010628774898	0.684821290431857	0.530414393351551	0.268468853860867	0.457776916152765	0.739387832646115	0.243671029996361	0.645171522110923	0.547644545776213	0.314334094841705	0.145799135444497	0.682938391623931	0.228292500021361	0.142885061761339	0.10960248503432	0.641925113634496	0.344066436503743	0.0833351188652636	0.137258052104577	0.124860241991028	0.0851125068072997	0.294386022613288	0.144384288712271	0.363499339532439	0.100047133427743	0.175233760145689	0.517674927651666	0.1295905297101	0.738327525192613	0.182459175311565	0.0366328075175778	0.436722010740776	0.0998142719645315	0.12841563878649	0.115149755147029	0.0217173530979575	0.160999115388661	0.445398348174723	0.536336682195472	0.0137434948392961	0.235051083302002	0.641748708328128	0.0214554501586681	0.0471135455159781	0.382755461669748	0.41525213139532	0.615393794561494	0.277726098780232	0.198665844987314	0.206927550563488	0.209926238426906	0.361028654214281	0.199852473715252	0.0493176048564548	0.0483859712110727	0.128608434225017	0.333357894291566	0.286830952890244	0.489816518707352	0.328509244234862	0.281629136500573	0.138436172711992	0.214566951035661	0.244750630151383	0.453063315848379	0.0393291044882958	0.338079361170069	0.528341236040401	0.21446586221113	0.0965224697918813	0.217546570642023	0.167494705738851	0.244260671723904	0.289168571004014	0.274898035388137	0.178240540819983	0.290925351841572	0.0783795608713013	0.0380699542818784	0.31359315138273	0.314458456128621	0.206254717260463	0.620773197132361	0.429961545595033	0.216280040631511	0.485314448567837	0.650653341449106	0.440842585849802	0.422936261457594	0.430735024795039	0.0439520617260732	0.303796475982436	0.336413928694319	0.0377864373167144	0.169539831794028	0.365583785387352	0.321264495749727	0.145316891145791	0.149956917767027	0.219239055059637	0.166527125171459	0.181888102697263	0.358415087262322	0.337316170518196	0.0818875742277208	0.260782602258916	0.461050126752515	0.169847225369214	0.104243043570888	0.560094034612376	0.574120157467813	0.151043752877833	0.160970775978475	0.162509682395511	0.0110036584655589	0.214063706605876	0.0797221146223035	0.251579596569361	0.326173264298417	0.353928896078576	0.0346308271961506	0.372082829507832	0.263606548051281	0.106607946705444	0.0906077224708826	0.189480098141772	0.142114204956917	0.587781245577253	0.346030390508158	134.739799293209	137.346544598369	215.099099579423	201.346111301667	193.862667881048	187.572879230428	255.084016925767	202.999871100527	166.117210479364	86.0648744317407	95.5647894512646	7.54033073141677	4.53423210193969	15.9876699445289	17.8021422142045	-7.05639817467168	28.0627928892489	5.28624563864478	8.02136285309266	-61.3423741457009	-7.34604345952026	-20.6796131915911	-38.2798777857079	41.3710874118075	41.6434422944797	194.86343402905	-6.94955678775761	62.4313738779618	-3.59645314394152	181.150231905547	12.8338877849347	11.0698075494316	6.19520062230851	88.3781354093904	190.116426456555	25.2475443972847	5.17633860558449	19.2092642298171	65.6021702786082	200.236311987338	66.9527365649951	198.756290287511	14.3869718202606	161.079011459358	41.3831307811495	22.437190151974	187.640211921035	7.09895584098198	-19.4190713991954	88.4034762885817	92.4271345608492	192.074116239313	225.19299000706	48.2113076840134	951.571624794379	1135.35747307787	977.798630032983	1069.82227269562	1105.10988621788	1187.56149592056	1171.78784089788	1164.36134027819	1182.96241692974	1093.65246684639	1122.8427193382	1020.51366653205	981.128504356579	1007.06316763201	1039.05806620788	969.49423497772	951.331393135448	845.806079179871	985.052715833343	828.391647237001	987.878038614665	912.079726673557	974.018197315375	960.596315265841	834.376069437579	1111.09090768836	1010.69091990263	1119.58730886877	1022.88838911413	1104.9443664688	1058.86990094093	1051.30920727798	1034.11283593016	1112.113706417	1124.99933287333	1087.13996895425	1019.6619079811	1069.1870411626	1141.56578789309	1072.96490575499	1144.02324866922	1204.50650774572	1055.69709014837	1203.85762753412	969.4954711398	1071.39965698764	1193.36123795998	1011.95428590209	987.457744936235	1112.13717789057	1114.83516347245	1174.95545669982	1193.57742915193	1013.7333975235	0.0778784722755275	0.0322699821266781	0.100046184516208	0	0	0	0.0382702862415213	0	0	-0.335427856189394	-0.30177747352853	0	0	0	0	0	0.00175659650268864	0	0.20680146783293	0	0	0.470892218021348	0	0	0	0	0	0.202950529520258	0	0.133237287442678	0	-0.0534674213147014	0.00408896301058738	0.1777438144116	0.0690577126197689	0	0	0	0	0	0	0	0	0	0	0	0	0	0	0	0	0	0	0	0	0	0	0	76.433038181679	163.937969592816	0.69374980898574	0.00529805996472663	0.472190476190476
```
