## Supplementary Script for "Exploratory analysis of multiple traits co-adaptations in the population history": MCMC_trace_HGain.txt (part 1 of 4)

```
step	s271	s272	s273	s274	s275	s276	s277	s278	s279	s2710	s2711	s2712	s2713	s2714	s2715	s2716	s2717	s2718	s2719	s2720	s2721	s2722	s2723	s2724	s2725	s2726	s2727	s2728	s2729	s2730	s2731	s2732	n31	n32	n33	n34	n35	n36	n37	n38	n39	n310	n311	n312	n313	n314	n315	n316	n317	n318	n319	n320	n321	n322	n323	n324	n325	n326	n327	n328	n329	n330	n331	n332	n11	n12	n13	n14	n15	n16	n17	n18	n19	n110	n111	n112	n113	n114	n115	n116	n117	n118	n119	n120	n121	n122	n123	n124	n125	n126	n127	n128	n129	n130	n131	n132	s261	s262	s263	s264	s265	s266	s267	s268	s269	s2610	s2611	s2612	s2613	s2614	s2615	s2616	s2617	s2618	s2619	s2620	s2621	s2622	s2623	s2624	s2625	s2626	s2627	s2628	s2629	s2630	s2631	s2632	i151	i152	i153	i154	i155	i156	i157	i158	i159	i1510	i1511	i1512	i1513	i1514	i1515	i1516	i1517	i1518	i1519	i1520	i1521	i1522	i1523	i1524	i1525	i1526	i1527	i1528	i1529	i1530	i1531	i1532	s251	s252	s253	s254	s255	s256	s257	s258	s259	s2510	s2511	s2512	s2513	s2514	s2515	s2516	s2517	s2518	s2519	s2520	s2521	s2522	s2523	s2524	s2525	s2526	s2527	s2528	s2529	s2530	s2531	s2532	n71	n72	n73	n74	n75	n76	n77	n78	n79	n710	n711	n712	n713	n714	n715	n716	n717	n718	n719	n720	n721	n722	n723	n724	n725	n726	n727	n728	n729	n730	n731	n732	s281	s282	s283	s284	s285	s286	s287	s288	s289	s2810	s2811	s2812	s2813	s2814	s2815	s2816	s2817	s2818	s2819	s2820	s2821	s2822	s2823	s2824	s2825	s2826	s2827	s2828	s2829	s2830	s2831	s2832	s211	s212	s213	s214	s215	s216	s217	s218	s219	s2110	s2111	s2112	s2113	s2114	s2115	s2116	s2117	s2118	s2119	s2120	s2121	s2122	s2123	s2124	s2125	s2126	s2127	s2128	s2129	s2130	s2131	s2132	s241	s242	s243	s244	s245	s246	s247	s248	s249	s2410	s2411	s2412	s2413	s2414	s2415	s2416	s2417	s2418	s2419	s2420	s2421	s2422	s2423	s2424	s2425	s2426	s2427	s2428	s2429	s2430	s2431	s2432	i161	i162	i163	i164	i165	i166	i167	i168	i169	i1610	i1611	i1612	i1613	i1614	i1615	i1616	i1617	i1618	i1619	i1620	i1621	i1622	i1623	i1624	i1625	i1626	i1627	i1628	i1629	i1630	i1631	i1632	n51	n52	n53	n54	n55	n56	n57	n58	n59	n510	n511	n512	n513	n514	n515	n516	n517	n518	n519	n520	n521	n522	n523	n524	n525	n526	n527	n528	n529	n530	n531	n532	s191	s192	s193	s194	s195	s196	s197	s198	s199	s1910	s1911	s1912	s1913	s1914	s1915	s1916	s1917	s1918	s1919	s1920	s1921	s1922	s1923	s1924	s1925	s1926	s1927	s1928	s1929	s1930	s1931	s1932	s221	s222	s223	s224	s225	s226	s227	s228	s229	s2210	s2211	s2212	s2213	s2214	s2215	s2216	s2217	s2218	s2219	s2220	s2221	s2222	s2223	s2224	s2225	s2226	s2227	s2228	s2229	s2230	s2231	s2232	s171	s172	s173	s174	s175	s176	s177	s178	s179	s1710	s1711	s1712	s1713	s1714	s1715	s1716	s1717	s1718	s1719	s1720	s1721	s1722	s1723	s1724	s1725	s1726	s1727	s1728	s1729	s1730	s1731	s1732	o291	o292	o293	o294	o295	o296	o297	o298	o299	o2910	o2911	o2912	o2913	o2914	o2915	o2916	o2917	o2918	o2919	o2920	o2921	o2922	o2923	o2924	o2925	o2926	o2927	o2928	o2929	o2930	o2931	o2932	n61	n62	n63	n64	n65	n66	n67	n68	n69	n610	n611	n612	n613	n614	n615	n616	n617	n618	n619	n620	n621	n622	n623	n624	n625	n626	n627	n628	n629	n630	n631	n632	n101	n102	n103	n104	n105	n106	n107	n108	n109	n1010	n1011	n1012	n1013	n1014	n1015	n1016	n1017	n1018	n1019	n1020	n1021	n1022	n1023	n1024	n1025	n1026	n1027	n1028	n1029	n1030	n1031	n1032	n121	n122	n123	n124	n125	n126	n127	n128	n129	n1210	n1211	n1212	n1213	n1214	n1215	n1216	n1217	n1218	n1219	n1220	n1221	n1222	n1223	n1224	n1225	n1226	n1227	n1228	n1229	n1230	n1231	n1232	s181	s182	s183	s184	s185	s186	s187	s188	s189	s1810	s1811	s1812	s1813	s1814	s1815	s1816	s1817	s1818	s1819	s1820	s1821	s1822	s1823	s1824	s1825	s1826	s1827	s1828	s1829	s1830	s1831	s1832	n111	n112	n113	n114	n115	n116	n117	n118	n119	n1110	n1111	n1112	n1113	n1114	n1115	n1116	n1117	n1118	n1119	n1120	n1121	n1122	n1123	n1124	n1125	n1126	n1127	n1128	n1129	n1130	n1131	n1132	o301	o302	o303	o304	o305	o306	o307	o308	o309	o3010	o3011	o3012	o3013	o3014	o3015	o3016	o3017	o3018	o3019	o3020	o3021	o3022	o3023	o3024	o3025	o3026	o3027	o3028	o3029	o3030	o3031	o3032	s201	s202	s203	s204	s205	s206	s207	s208	s209	s2010	s2011	s2012	s2013	s2014	s2015	s2016	s2017	s2018	s2019	s2020	s2021	s2022	s2023	s2024	s2025	s2026	s2027	s2028	s2029	s2030	s2031	s2032	n81	n82	n83	n84	n85	n86	n87	n88	n89	n810	n811	n812	n813	n814	n815	n816	n817	n818	n819	n820	n821	n822	n823	n824	n825	n826	n827	n828	n829	n830	n831	n832	s231	s232	s233	s234	s235	s236	s237	s238	s239	s2310	s2311	s2312	s2313	s2314	s2315	s2316	s2317	s2318	s2319	s2320	s2321	s2322	s2323	s2324	s2325	s2326	s2327	s2328	s2329	s2330	s2331	s2332	x21	x22	x23	x24	x25	x26	x27	x28	x29	x210	x211	x212	x213	x214	x215	x216	x217	x218	x219	x220	x221	x222	x223	x224	x225	x226	x227	x228	x229	x230	x231	x232	x161	x162	x163	x164	x165	x166	x167	x168	x169	x1610	x1611	x1612	x1613	x1614	x1615	x1616	x1617	x1618	x1619	x1620	x1621	x1622	x1623	x1624	x1625	x1626	x1627	x1628	x1629	x1630	x1631	x1632	x321	x322	x323	x324	x325	x326	x327	x328	x329	x3210	x3211	x3212	x3213	x3214	x3215	x3216	x3217	x3218	x3219	x3220	x3221	x3222	x3223	x3224	x3225	x3226	x3227	x3228	x3229	x3230	x3231	x3232	x521	x522	x523	x524	x525	x526	x527	x528	x529	x5210	x5211	x5212	x5213	x5214	x5215	x5216	x5217	x5218	x5219	x5220	x5221	x5222	x5223	x5224	x5225	x5226	x5227	x5228	x5229	x5230	x5231	x5232	x761	x762	x763	x764	x765	x766	x767	x768	x769	x7610	x7611	x7612	x7613	x7614	x7615	x7616	x7617	x7618	x7619	x7620	x7621	x7622	x7623	x7624	x7625	x7626	x7627	x7628	x7629	x7630	x7631	x7632	x1041	x1042	x1043	x1044	x1045	x1046	x1047	x1048	x1049	x10410	x10411	x10412	x10413	x10414	x10415	x10416	x10417	x10418	x10419	x10420	x10421	x10422	x10423	x10424	x10425	x10426	x10427	x10428	x10429	x10430	x10431	x10432	x1361	x1362	x1363	x1364	x1365	x1366	x1367	x1368	x1369	x13610	x13611	x13612	x13613	x13614	x13615	x13616	x13617	x13618	x13619	x13620	x13621	x13622	x13623	x13624	x13625	x13626	x13627	x13628	x13629	x13630	x13631	x13632	x1721	x1722	x1723	x1724	x1725	x1726	x1727	x1728	x1729	x17210	x17211	x17212	x17213	x17214	x17215	x17216	x17217	x17218	x17219	x17220	x17221	x17222	x17223	x17224	x17225	x17226	x17227	x17228	x17229	x17230	x17231	x17232	x2121	x2122	x2123	x2124	x2125	x2126	x2127	x2128	x2129	x21210	x21211	x21212	x21213	x21214	x21215	x21216	x21217	x21218	x21219	x21220	x21221	x21222	x21223	x21224	x21225	x21226	x21227	x21228	x21229	x21230	x21231	x21232	x2561	x2562	x2563	x2564	x2565	x2566	x2567	x2568	x2569	x25610	x25611	x25612	x25613	x25614	x25615	x25616	x25617	x25618	x25619	x25620	x25621	x25622	x25623	x25624	x25625	x25626	x25627	x25628	x25629	x25630	x25631	x25632	x3041	x3042	x3043	x3044	x3045	x3046	x3047	x3048	x3049	x30410	x30411	x30412	x30413	x30414	x30415	x30416	x30417	x30418	x30419	x30420	x30421	x30422	x30423	x30424	x30425	x30426	x30427	x30428	x30429	x30430	x30431	x30432	x3561	x3562	x3563	x3564	x3565	x3566	x3567	x3568	x3569	x35610	x35611	x35612	x35613	x35614	x35615	x35616	x35617	x35618	x35619	x35620	x35621	x35622	x35623	x35624	x35625	x35626	x35627	x35628	x35629	x35630	x35631	x35632	x4121	x4122	x4123	x4124	x4125	x4126	x4127	x4128	x4129	x41210	x41211	x41212	x41213	x41214	x41215	x41216	x41217	x41218	x41219	x41220	x41221	x41222	x41223	x41224	x41225	x41226	x41227	x41228	x41229	x41230	x41231	x41232	x4721	x4722	x4723	x4724	x4725	x4726	x4727	x4728	x4729	x47210	x47211	x47212	x47213	x47214	x47215	x47216	x47217	x47218	x47219	x47220	x47221	x47222	x47223	x47224	x47225	x47226	x47227	x47228	x47229	x47230	x47231	x47232	x5361	x5362	x5363	x5364	x5365	x5366	x5367	x5368	x5369	x53610	x53611	x53612	x53613	x53614	x53615	x53616	x53617	x53618	x53619	x53620	x53621	x53622	x53623	x53624	x53625	x53626	x53627	x53628	x53629	x53630	x53631	x53632	x6041	x6042	x6043	x6044	x6045	x6046	x6047	x6048	x6049	x60410	x60411	x60412	x60413	x60414	x60415	x60416	x60417	x60418	x60419	x60420	x60421	x60422	x60423	x60424	x60425	x60426	x60427	x60428	x60429	x60430	x60431	x60432	x6761	x6762	x6763	x6764	x6765	x6766	x6767	x6768	x6769	x67610	x67611	x67612	x67613	x67614	x67615	x67616	x67617	x67618	x67619	x67620	x67621	x67622	x67623	x67624	x67625	x67626	x67627	x67628	x67629	x67630	x67631	x67632	x7521	x7522	x7523	x7524	x7525	x7526	x7527	x7528	x7529	x75210	x75211	x75212	x75213	x75214	x75215	x75216	x75217	x75218	x75219	x75220	x75221	x75222	x75223	x75224	x75225	x75226	x75227	x75228	x75229	x75230	x75231	x75232	x8321	x8322	x8323	x8324	x8325	x8326	x8327	x8328	x8329	x83210	x83211	x83212	x83213	x83214	x83215	x83216	x83217	x83218	x83219	x83220	x83221	x83222	x83223	x83224	x83225	x83226	x83227	x83228	x83229	x83230	x83231	x83232	x9161	x9162	x9163	x9164	x9165	x9166	x9167	x9168	x9169	x91610	x91611	x91612	x91613	x91614	x91615	x91616	x91617	x91618	x91619	x91620	x91621	x91622	x91623	x91624	x91625	x91626	x91627	x91628	x91629	x91630	x91631	x91632	x10041	x10042	x10043	x10044	x10045	x10046	x10047	x10048	x10049	x100410	x100411	x100412	x100413	x100414	x100415	x100416	x100417	x100418	x100419	x100420	x100421	x100422	x100423	x100424	x100425	x100426	x100427	x100428	x100429	x100430	x100431	x100432	x10961	x10962	x10963	x10964	x10965	x10966	x10967	x10968	x10969	x109610	x109611	x109612	x109613	x109614	x109615	x109616	x109617	x109618	x109619	x109620	x109621	x109622	x109623	x109624	x109625	x109626	x109627	x109628	x109629	x109630	x109631	x109632	x11921	x11922	x11923	x11924	x11925	x11926	x11927	x11928	x11929	x119210	x119211	x119212	x119213	x119214	x119215	x119216	x119217	x119218	x119219	x119220	x119221	x119222	x119223	x119224	x119225	x119226	x119227	x119228	x119229	x119230	x119231	x119232	x11931	x11932	x11933	x11934	x11935	x11936	x11937	x11938	x11939	x119310	x119311	x119312	x119313	x119314	x119315	x119316	x119317	x119318	x119319	x119320	x119321	x119322	x119323	x119324	x119325	x119326	x119327	x119328	x119329	x119330	x119331	x119332	x13351	x13352	x13353	x13354	x13355	x13356	x13357	x13358	x13359	x133510	x133511	x133512	x133513	x133514	x133515	x133516	x133517	x133518	x133519	x133520	x133521	x133522	x133523	x133524	x133525	x133526	x133527	x133528	x133529	x133530	x133531	x133532	x13921	x13922	x13923	x13924	x13925	x13926	x13927	x13928	x13929	x139210	x139211	x139212	x139213	x139214	x139215	x139216	x139217	x139218	x139219	x139220	x139221	x139222	x139223	x139224	x139225	x139226	x139227	x139228	x139229	x139230	x139231	x139232	x14531	x14532	x14533	x14534	x14535	x14536	x14537	x14538	x14539	x145310	x145311	x145312	x145313	x145314	x145315	x145316	x145317	x145318	x145319	x145320	x145321	x145322	x145323	x145324	x145325	x145326	x145327	x145328	x145329	x145330	x145331	x145332	x15061	x15062	x15063	x15064	x15065	x15066	x15067	x15068	x15069	x150610	x150611	x150612	x150613	x150614	x150615	x150616	x150617	x150618	x150619	x150620	x150621	x150622	x150623	x150624	x150625	x150626	x150627	x150628	x150629	x150630	x150631	x150632	x15121	x15122	x15123	x15124	x15125	x15126	x15127	x15128	x15129	x151210	x151211	x151212	x151213	x151214	x151215	x151216	x151217	x151218	x151219	x151220	x151221	x151222	x151223	x151224	x151225	x151226	x151227	x151228	x151229	x151230	x151231	x151232	nodevalue_n1	nodevalue_n3	nodevalue_n5	nodevalue_n6	nodevalue_n7	nodevalue_n8	nodevalue_n10	nodevalue_n11	nodevalue_n12	nodevalue_i15	nodevalue_i16	nodevalue_s17	nodevalue_s18	nodevalue_s19	nodevalue_s20	nodevalue_s21	nodevalue_s22	nodevalue_s23	nodevalue_s24	nodevalue_s25	nodevalue_s26	nodevalue_s27	nodevalue_s28	nodevalue_o29	nodevalue_o30	nodevalue_x2	nodevalue_x16	nodevalue_x32	nodevalue_x52	nodevalue_x76	nodevalue_x104	nodevalue_x136	nodevalue_x172	nodevalue_x212	nodevalue_x256	nodevalue_x304	nodevalue_x356	nodevalue_x412	nodevalue_x472	nodevalue_x536	nodevalue_x604	nodevalue_x676	nodevalue_x752	nodevalue_x832	nodevalue_x916	nodevalue_x1004	nodevalue_x1096	nodevalue_x1192	nodevalue_x1193	nodevalue_x1335	nodevalue_x1392	nodevalue_x1453	nodevalue_x1506	nodevalue_x1512	nodevar_n1	nodevar_n3	nodevar_n5	nodevar_n6	nodevar_n7	nodevar_n8	nodevar_n10	nodevar_n11	nodevar_n12	nodevar_i15	nodevar_i16	nodevar_s17	nodevar_s18	nodevar_s19	nodevar_s20	nodevar_s21	nodevar_s22	nodevar_s23	nodevar_s24	nodevar_s25	nodevar_s26	nodevar_s27	nodevar_s28	nodevar_o29	nodevar_o30	nodevar_x2	nodevar_x16	nodevar_x32	nodevar_x52	nodevar_x76	nodevar_x104	nodevar_x136	nodevar_x172	nodevar_x212	nodevar_x256	nodevar_x304	nodevar_x356	nodevar_x412	nodevar_x472	nodevar_x536	nodevar_x604	nodevar_x676	nodevar_x752	nodevar_x832	nodevar_x916	nodevar_x1004	nodevar_x1096	nodevar_x1192	nodevar_x1193	nodevar_x1335	nodevar_x1392	nodevar_x1453	nodevar_x1506	nodevar_x1512	alpha_x16_x1193	alpha_x52_x16	alpha_x104_x52	alpha_x136_x104	alpha_x172_x136	alpha_x356_x172	alpha_x1004_x104	alpha_x1192_x356	alpha_s26_x16	alpha_s25_x52	alpha_s28_x136	alpha_s21_x172	alpha_s24_x356	alpha_s22_x1192	alpha_s20_x1004	alpha_s23_x1192	alpha_x304_x1004	alpha_x412_x304	alpha_x472_x304	alpha_x604_x472	alpha_x752_x412	alpha_x832_x472	alpha_s19_x412	alpha_s17_x752	alpha_n12_x832	alpha_s18_x752	alpha_x32_x604	alpha_x676_x832	alpha_x1453_x676	alpha_x1506_x676	alpha_x1512_x32	alpha_s27_x1193	alpha_s27_x1512	alpha_n10_x1506	alpha_n11_x1453	alpha_x212_x32	alpha_x212_x1453	alpha_x916_x1512	alpha_x1096_x1506	alpha_x1096_x604	alpha_x1335_x212	alpha_x1392_x1335	alpha_i15_x212	alpha_i16_x1392	alpha_o29_x916	alpha_o30_x916	alpha_n8_x1096	alpha_x2_x1096	alpha_x256_x2	alpha_x536_x256	alpha_n7_x2	alpha_n5_x536	alpha_n6_x536	alpha_x76_x256	alpha_n3_x1335	alpha_n3_x76	alpha_n1_x1392	alpha_n1_x76	logprob	logprior	propss	acceptance_rate_freqs	acceptance_rate_alphas
300	0.00106227203403086	0.00111001353256244	0.000978903715862809	0.00157617072924621	0.399742416790117	0.430177977277321	0.124190428720557	0.337048783651152	0.655712817142145	0.144274146422417	0.624100766464481	0.00127353067165573	0.00155975101685069	0.206884590034906	0.140389018401553	0.598617058358464	0.146991190394029	0.380042697164218	0.649216229746647	0.872578600975682	0.00344012822155273	0.206872887234788	0.413917085113264	0.999046670051086	0.213300043428027	0.128721558414567	0.591835175547433	0.197830479755139	0.270066935690829	0.941587139591545	0.998619029683383	0.602352390321638	0.10585029746637	0.0597515349920726	0.0729227194792445	0.144039103200833	0.547524574275114	0.572189357379077	0.00126098248647758	0.452891939026873	0.429915147043702	0.268556867043978	0.57828740142192	0.0016527867326738	0.108615459336381	0.00114796703440987	0.0756106801108129	0.670464808540114	0.480160643516392	0.43117043009744	0.759799394138341	0.365572911704494	0.00143076490514687	0.195069810334334	0.191254057736337	0.998740488025118	0.144672130559013	0.303463062638402	0.626367249819004	0.300154532472332	0.504599596711469	0.112293026104988	0.39499215775857	0.414368762154263	0.424056605660756	0.525238793144989	0.00268107731966348	0.00197882229098229	0.320427302146093	0.294851771012054	0.379681277114239	0.412113184040384	0.00112198221035771	0.00118068329263737	0.998939056825114	0.00128603929946667	0.467623013119655	0.00148188370261995	0.344313877411403	0.877434051892949	0.167178151146986	0.552107114417268	0.905710932119595	0.272983446979609	0.00152892558912578	0.403993059916722	0.601470005701524	0.831721772125651	0.00153167803592268	0.000901716609788576	0.400719601695582	0.31097648874304	0.117246435184981	0.53834276256424	0.66367208770963	0.0826914344541154	0.398033161868971	0.32261464578723	0.00340979287362591	0.0654140556915548	0.0973400046784402	0.214581437657023	0.160088909182771	0.369255535450825	0.0500212521701535	0.0378133428955555	0.628197474322877	0.0010857206620752	0.433888490495348	0.0508304169554205	0.220254272635346	0.94227076393839	0.252063139329544	0.335442385642112	0.875139425912469	0.166889718683816	0.0359256281819353	0.347821029231636	0.452547984189644	0.766155816893355	0.00134411430323166	0.161046637614059	0.42459731859971	0.417718287244875	0.11322025428823	0.613821822444253	0.618683468476645	0.0431677246296171	0.465273955239372	0.350490080898118	0.00301330815274679	0.000812269955544887	0.30327480562498	0.503634564424362	0.161065439860395	0.654739811485188	0.334997686783214	0.189177265712271	0.625231937891047	0.0654592823898991	0.142811473522201	0.00122086608183544	0.20108603501859	0.998550127727143	0.325290103186224	0.465729751351784	0.879025279393401	0.248059978271659	0.040996888281346	0.416621533300909	0.346460887513968	0.672828848803289	0.0563120735012795	0.159984558830147	0.562779207299506	0.231874843046808	0.26384269029336	0.643402552114515	0.705759913389699	0.260482901441814	0.564554096540189	0.395273441745325	0.0554549031511406	0.162019781996038	0.424943299853569	0.36112005204019	0.247309066108783	0.764871921954795	0.13905087648665	0.130119605630739	0.73413011126217	0.102988737228177	0.105954269897891	0.00100879853508833	0.309651180226366	0.840381740079597	0.198087610366673	0.173642344997357	0.722813487278346	0.373308803387129	0.153080893066137	0.241116176625201	0.297234293852822	0.66595100524636	0.0416405384250102	0.290182432551725	0.544855995659937	0.143448503528857	0.157573593585503	0.69744049858041	0.5108388250069	0.250211845902493	0.543128422162248	0.302109189433878	0.0415021631582954	0.164874444822787	0.661045982637628	0.49904971293629	0.0832217914550715	0.63249856102817	0.173461382573616	0.0941885316356054	0.592754883635472	0.132177527980735	0.105908726325821	0.0899747045341645	0.283652386992739	0.789819188213967	0.336785312025621	0.21245903049451	0.566748926193103	0.396305252826958	0.126408496851954	0.282368566777216	0.502281721792672	0.712567864033114	0.110303300774069	0.366516605529233	0.560312406573913	0.152573441429896	0.35013781648016	0.602727627469632	0.7358695421352	0.186398721942312	0.339244749937526	0.266323559623556	0.00175321996012213	0.191978982584475	0.62818253686572	0.61633541121037	0.275501204622047	0.277979652583337	0.326825149177395	0.0742727983697649	0.606482581181529	0.0788683670241188	0.00107340330150132	0.328294176315669	0.420407052860363	0.393963689666202	0.326218096369421	0.15552436420356	0.528285552761776	0.199859294280518	0.163602235714039	0.0527264192788893	0.535964557855017	0.724313994604332	0.117938651397946	0.353568758991437	0.702438710506342	0.551047679279895	0.449616465038145	0.501101282214273	0.513165852872713	0.29038665817432	0.26528057572046	0.478780174789279	0.0518314433839895	0.118036180725922	0.55182018663704	0.557304986988514	0.0615998086910894	0.370211775251772	0.242538928661218	0.133875078341917	0.597807414164383	0.178119384546572	0.0641508517782081	0.0449138168756871	0.314391042494411	0.651856727445454	0.287071148259182	0.328620092096964	0.377664388546906	0.332275625556593	0.03412821397359	0.388440833862857	0.505600950968916	0.493657115727703	0.150674881269287	0.457978312711707	0.651113469255647	0.217751047511865	0.298190249392771	0.705598515684697	0.480745281113658	0.400441220364069	0.0758691276246786	0.0166169351259936	0.0650818595328584	0.147949336135616	0.401879348726513	0.324553129816428	0.099201950753221	0.392572863373374	0.38124690812132	0.243007132070041	0.348128740054266	0.106408451322186	0.0763072567855589	0.00107030288407475	0.260383465787635	0.777329300325823	0.228664243464626	0.454947309541276	0.471270267451255	0.653776194673706	0.045981611960459	0.565703013981465	0.207366021702671	0.73646792322922	0.201603466442937	0.389993213941101	0.556173046326999	0.478315034451439	0.406856313954194	0.383367305043472	0.451658773161893	0.499029899183783	0.106072461214258	0.0616854451329987	0.000984558672149484	0.0648593026283499	0.276096418971325	0.232522309548742	0.100787099303161	0.182628910430621	0.444446310218389	0.243654281377121	0.485478607056016	0.0946585738792463	0.126316362478796	0.157695314687794	0.121185393918991	0.628018495337274	0.161795812615008	0.416041133818147	0.394066314865052	0.661678477420293	0.0383333836440809	0.517970196345175	0.241768027512697	0.717284132915063	0.166529951454484	0.25360926546587	0.641291986243417	0.451648613921983	0.461106072327569	0.478496083210685	0.439551845831863	0.542156319961428	0.262833428786845	0.226923215376936	0.0333769826899208	0.0497972313140191	0.114924088807874	0.308514770224294	0.059946303386455	0.120892639262607	0.0256305189987586	0.125389413828933	0.345661031046863	0.418008013723062	0.174021340287939	0.526140805545612	0.184255225291941	0.303670573518292	0.170869775270494	0.480041593709015	0.26678295255114	0.512978791026215	0.0671252852267774	0.531027700488434	0.200135825084206	0.30197714348011	0.00110018133826185	0.262724755790763	0.37487823454182	0.0543638228417368	0.248485284936546	0.145871031740042	0.338652800789759	0.406207645097612	0.206160059722415	0.00147577200239125	0.00227574451234776	0.0501861718434229	0.231477066172947	0.107990394882746	0.0614863948040912	0.00113271487401633	0.2081699834755	0.150653694455851	0.157190154366045	0.418035099498216	0.159853788482826	0.361510552150663	0.13149476832054	0.139544836886958	0.22925680779025	0.304881407655213	0.243459057361255	0.160215100170653	0.0686359257538985	0.93232115104542	0.0958507103845211	0.459140892765739	0.000948164167149913	0.569044432624559	0.28837945811536	0.296749832562136	0.00108548908098931	0.146333631155538	0.595347172194464	0.413244170226097	0.325516554739786	0.0797952120143274	0.00119904571075564	0.139324380949358	0.145695534346965	0.1975514058421	0.12516464663314	0.0742809961648544	0.192748925389061	0.355771897988489	0.687163972293054	0.147155923578131	0.178572395595287	0.370813471642091	0.135713451074514	0.348907508025599	0.104442490432702	0.32013852369814	0.342824327596428	0.632332122555575	0.0668120373559342	0.529928039250528	0.391161089277767	0.417632190225515	0.00131620422902738	0.756527767479773	0.460409073719145	0.276982857893079	0.121392118142752	0.11904088516061	0.0011382723553207	0.374030182336541	0.0990704949683518	0.0843014358505004	0.013583571303145	0.103361213581174	0.20331516899593	0.135550098144915	0.135526687700773	0.239222794124012	0.268533752412664	0.142454623306313	0.492890814877339	0.376604574609741	0.126907979312263	0.0933920585819506	0.19378465330413	0.442980664540739	0.0770264375809888	0.361512709250676	0.350188290998542	0.516615324203444	0.0109706853258802	0.549182667734866	0.264926628424647	0.349652613559021	0.0941085697955785	0.359231157345376	0.454303365342647	0.226336464197801	0.152045366136701	0.30254155457589	0.504024534810718	0.334506778964054	0.11273372968729	0.0442984591550794	0.0724090430096878	0.0220381332197035	0.297274375540822	0.102466457718769	0.31882792150049	0.349767337640586	0.103677775221618	0.191081382763499	0.394922559737617	0.35516369760548	0.135835428022118	0.256500561823946	0.0495423905434899	0.618659110384661	0.0538227469114396	0.251784684391078	0.467006997392825	0.36414292241833	0.000926073033722453	0.993805335641565	0.215966154517363	0.277548653986021	0.0244322394099842	0.283946862399395	0.262743432504426	0.293119312150004	0.02671290915095	0.365524224045935	0.318309393598721	0.27516904168949	0.0436724147593345	0.091762390767607	0.00149746873419454	0.104907142731894	0.413253541508924	0.0786400957399687	0.531200580700641	0.161494495551422	0.286337105074335	0.263245559516222	0.564586090877958	0.107483156722349	0.000920496035170005	0.0011822880883342	0.243538155876938	0.543730787062221	0.00105069945349021	0.223274692424503	0.315565252706786	0.697374366135681	0.000977098522128484	0.0815833574934848	0.225751303326246	0.187430549156891	0.091687151402177	0.0620933620050516	0.195503967813503	0.97045236840141	0.0433955069956336	0.59743210895674	0.749810173057597	0.419090926707594	0.000967908807234991	0.13399111553216	0.00106676736943151	0.00120264787229982	0.527538898829687	0.170047061828442	0.148650543244685	0.20116639187231	0.479718086659927	0.60997322951289	0.254227066992609	0.167684912308113	0.277388044476252	0.225889306121141	0.0806370160023793	0.52261194203243	0.0856030358318973	0.0673237919614587	0.683973059725581	0.81683681542865	0.00123122791815681	0.000998093555382502	0.000950654963072303	0.458947520681699	0.00163109587651019	0.243132273421647	0.158876516306412	0.69660033185178	0.00123230745957075	0.124199620128565	0.00140327408470155	0.306230741677312	0.0551234931502133	0.0356287368502833	0.00121933502005249	0.00188937788312857	0.30886905017842	0.168918216519945	0.25514534070365	0.403242338515382	0.241321244607187	0.37752091375097	0.684101693016776	0.38544236721275	0.0314159258519964	0.104030487125223	0.252326068971906	0.359551552650592	0.136845032092755	0.322438543350549	0.412780099403162	0.650086255963826	0.061276049134573	0.137012292537458	0.0690810366606906	0.330318601057073	0.113668081585738	0.21655962106021	0.442624430535974	0.592781251766078	0.0887796467330315	0.568552631353375	0.60368955423786	0.466886001783094	0.00148067477799198	0.15181625819486	0.00238965437490688	0.0814828791120183	0.292664558369824	0.0574914279239845	0.310215684531749	0.217414209938869	0.0857626752541768	0.217348497338016	0.57897877575634	0.318984354418649	0.00122019963159963	0.294057134152414	0.148761324606588	0.25150168726231	0.00181366702826447	0.000800972314756923	0.386890444283513	0.439685651915146	0.0573476499834411	0.7726132160373	0.059034499321478	0.128870279300544	0.152965735515912	0.352032329559457	0.290665162221668	0.402454757527325	0.184530190877985	0.048257941145499	0.0954886183406307	0.361572025459982	0.127602684106833	0.0676959855781547	0.00862759664658747	0.105406437691564	0.259971841390541	0.0386158395830804	0.18636866784149	0.200323728770739	0.158957427283419	0.313483858816842	0.330390643475915	0.307919143571889	0.169035362550607	0.129350267227452	0.151448498482626	0.414800985247866	0.0522975377378844	0.272161781281132	0.218174963884018	0.458550154333974	0.0439030231979982	0.529663089751556	0.0625590173189385	0.386334644153677	0.071446491470133	0.253708284498107	0.324732050540666	0.320830115236991	0.200047580660492	0.211930302086157	0.447480272701629	0.257585306644176	0.0573776099369481	0.0589628796380863	0.0870609851156173	0.283978368190166	0.0972786017168302	0.0309758347848051	0.332275055166583	0.324564851885397	0.0751482251200733	0.129615805673559	0.392864744199264	0.27772219175351	0.133662805733619	0.145519263137701	0.22176011523581	0.297029514483175	0.105869884677544	0.177230988688817	0.449888326781443	0.523375801393999	0.0891704710545019	0.782720453287791	0.0658228707441653	0.287166408430832	0.0724453196061582	0.302103086182849	0.153721212467136	0.274173758423484	0.24462033684393	0.218184274549981	0.413428235726408	0.337100543301976	0.117157133734564	0.0570351060635464	0.0586665887533556	0.0584284481431968	0.295236007457021	0.0908196299859481	0.252997279644068	0.22892309582868	0.162333938312847	0.345039954277073	0.421435539550088	0.373993742517655	0.136630045287651	0.193559927289854	0.0807471643677375	0.265013484469246	0.0100406621903433	0.431696302890524	0.3325254747794	0.501626366813312	0.00699567851902188	0.526442636511652	0.124324520198654	0.297997134531036	0.00142702756647157	0.263293865797317	0.142690264238829	0.581204519459204	0.201091863109076	0.235793480109344	0.368927738410699	0.339529778692959	0.209801093114776	0.0368516077922511	0.0610466090580561	0.00132952301045507	0.0807173057078981	0.00124250656350999	0.221289238473032	0.366925794462774	0.308170285224325	0.172525143776141	0.412535179135932	0.174119981615815	0.0246774647772825	0.0965193868134385	0.282350427550925	0.303007786509008	0.00106840149597738	0.319629984212711	0.521151558400735	0.831153171978709	0.0726461457858729	0.0796117522864844	0.0953146504156892	0.26691748571127	0.0555262930746892	0.331230069792896	0.564843635687962	0.479151999552914	0.299329695676664	0.257660114728398	0.189351402055273	0.497201285984237	0.255178126584563	0.00187510059794587	0.00558612452451474	0.0396908782477595	0.113977634966095	0.00175759075235106	0.323986497611857	0.483658547347578	0.080516070734063	0.0948595980302614	0.595688849101928	0.202801918913954	0.00175249544817677	0.00100980673352676	0.151706676854312	0.375668212385166	0.0223378946399695	0.482363410783763	0.264303323202206	0.933478320606555	0.0276656274599678	0.00120688228276969	0.137735510501757	0.23668913884975	0.0361478261522988	0.183730294818916	0.59377150504372	0.936193933690358	0.32841128931275	0.254627422823	0.193699834552948	0.739311776443767	0.437169441598682	0.312184051676427	0.0246286075329122	0.0430458862696198	0.283022386938596	0.532580633159687	0.166282859807078	0.578708685413007	0.314631454398144	0.173585596542199	0.596644172199795	0.0551710328605443	0.189009019795599	0.0494484162165088	0.204063202382133	0.916535059981751	0.304979501132412	0.462174924294288	0.82343980414692	0.268291794897415	0.0350969476973614	0.438254174284434	0.308935082963352	0.752132089718089	0.0403522317942813	0.201036442923142	0.530783596114503	0.231280664963176	0.23885370010741	0.573848479768319	0.68704403114679	0.278642477675705	0.103298281628029	0.110961940791807	0.0127134826208463	0.121698269488757	0.228925371071853	0.0652514529164001	0.228705196974657	0.243528305012629	0.127640714269511	0.275873388653626	0.366190310141059	0.266608505110268	0.195544025203617	0.195179489035032	0.178230155052834	0.419319335876061	0.0602611068673795	0.242763464645657	0.287611332382128	0.500792652538618	0.0475341542048535	0.536568099581547	0.119377103051158	0.336957448641057	0.0758826379227548	0.216829495196326	0.331168778718058	0.33541767869041	0.182696522001484	0.210060250599222	0.392278494090267	0.326615236566513	0.162324358854429	0.10387741852559	0.076844200784254	0.151681969075982	0.291159104657042	0.224129810875909	0.253863026799138	0.388064301403345	0.173778647924306	0.150325054792132	0.406156416052511	0.174241996758917	0.107052067323518	0.0841744355118931	0.205394869408183	0.58901819527343	0.186127370893171	0.408891160970069	0.455606788317483	0.592628241655604	0.0880426825375655	0.341191218065752	0.24608972706568	0.437491469569983	0.0962559968662315	0.439649336063755	0.565076765351639	0.461524923686259	0.233056659245692	0.318771933235463	0.425076730654615	0.430070941212059	0.0990475597315232	0.121744309445005	0.0198124455808491	0.111421585112927	0.319663761405419	0.0823548494192857	0.223251539757748	0.226957787110482	0.174733066900216	0.24975080576175	0.414981835804237	0.291195344187795	0.14547317540523	0.209502535059955	0.219597664872135	0.322418557973207	0.0836314075232408	0.257261938528548	0.319790745044426	0.475172456229845	0.0399474927030078	0.571040032502287	0.181639821106402	0.334026292636782	0.103022844664948	0.290624153512742	0.367787466287029	0.417349666528001	0.172823954736288	0.183053722356179	0.265137421811285	0.401938887866938	0.0528486810059249	0.0782713397433087	0.104404681534052	0.10644169791224	0.527532374841016	0.534938298682929	0.049349093358021	0.429648190108234	0.453364545870637	0.0989785022082615	0.631245128423448	0.0012751781041512	0.037836428488233	0.0906706497830981	0.123622463021636	0.711603139422521	0.441344410567043	0.512417331115431	0.716411691610381	0.374002881376548	0.00185661716119027	0.329992231886543	0.364276324341939	0.998803118368666	0.05031932742619	0.108410931692996	0.504820959237302	0.337309681634278	0.256740227381952	0.346274857032922	0.80469822854812	0.389630308309883	0.121034898920548	0.148906504849715	0.0385815318072735	0.101562590687479	0.315568816463472	0.131756101951445	0.212076836158483	0.214577918759869	0.181266449290594	0.280978932630881	0.411554974641483	0.343875175113757	0.161370012992083	0.196219607685958	0.185254237503264	0.398335370185288	0.0713439879550001	0.300912056145441	0.352030071951383	0.507969490245419	0.0398911926877023	0.507114313397269	0.218610259561502	0.323373107952008	0.0787096237700183	0.287926785303242	0.359340011309159	0.3918724180213	0.161064593214812	0.201393924448235	0.37770594073924	0.399747410484516	0.0825780671663694	0.0926745906570067	0.0550439075584274	0.073572129702622	0.314736775439571	0.116630015734273	0.237338514820546	0.227585873157624	0.181713293198231	0.292975884541489	0.517377039503592	0.293157254444587	0.151732037414897	0.214383746060967	0.132669392787145	0.411649243320607	0.0509192939984781	0.324381567846014	0.432153044526437	0.511628478317613	0.0105475159706613	0.467979093926724	0.205749878642715	0.371074927402194	0.0718848666732243	0.264862321161829	0.275629584899686	0.499918451865521	0.115148464593671	0.24788407953504	0.35546536988495	0.378460000781756	0.064772317305768	0.099674179967245	0.0576190620637108	0.0628967132530133	0.328995629468262	0.155938351691971	0.241447575287604	0.272100285917842	0.195565963015736	0.351519062601471	0.533162314324847	0.229558675236348	0.171216231103386	0.207549687457382	0.138851794174459	0.408779395255016	0.0695925269235514	0.216825657974267	0.411431679555729	0.5160175323967	0.0130575910282959	0.428075547909396	0.22133004324658	0.412118975886859	0.0793124121845152	0.253316604058195	0.237396039607202	0.572895908710811	0.0751543140732634	0.322394208066355	0.387222704565525	0.424233175301576	0.0994397253369767	0.0581468782488952	0.071566246376582	0.130263969733606	0.444073722663439	0.348911300322238	0.15004686205945	0.419165988163187	0.350067249647856	0.226367607242963	0.37769924786621	0.118879224403746	0.0770023305407809	0.0682838352987132	0.209077162276601	0.725076847224371	0.22332894949611	0.450789066309539	0.492626954308711	0.627621445003631	0.0420980602050863	0.506550777013455	0.213683107327338	0.75146744456468	0.151521877497922	0.328995306293592	0.57814683064202	0.407002453017171	0.372878971986126	0.451042253573677	0.371379510780971	0.494831017586339	0.353408927856214	0.315780638832747	0.0386160440007748	0.0640258214057797	0.356954386637443	0.395438522590849	0.207645675389189	0.432900997532748	0.224739529652996	0.0983787593281314	0.614424977084981	0.00130531025928991	0.271260987673828	0.0457967142943127	0.198636007974789	0.871843060416727	0.322120940504885	0.448311672813402	0.807471823194852	0.243561973742751	0.017675858502609	0.302375350523881	0.389230156396213	0.788676915389246	0.0364359664832227	0.188919601908654	0.410672959252076	0.343699189174793	0.215437288887171	0.533882438127115	0.69322576205867	0.226609391106853	0.270587971834714	0.142593191563222	0.0386527923095545	0.101054283807613	0.264532450886567	0.23522256255769	0.124851267409431	0.221207757345214	0.171427611545009	0.280506601497022	0.480491579677331	0.28545537746676	0.13467720494855	0.228077479102156	0.242814110866884	0.45654895983328	0.149042683127947	0.310861211816131	0.390050156897943	0.396756966510084	0.0498603197793328	0.557991133993982	0.300600338911247	0.418616279250957	0.0699781869048693	0.396550628176382	0.488119203040361	0.327529794156542	0.20625585989247	0.234612369761712	0.336550443124507	0.368670340271903	0.0502005243215328	0.110617142283609	0.00121049988674346	0.0391167273145401	0.385252993762035	0.14260868084298	0.255461148280302	0.244951079975528	0.217166629555026	0.350629132405306	0.566280591520053	0.175532755943694	0.158653862723102	0.145263593891009	0.174930683503334	0.463041388326932	0.0697714904993408	0.206472484904528	0.463034864130413	0.609433263682679	0.0227758266022568	0.341978499687115	0.200318014660895	0.362057708355639	0.0813073587422853	0.319117824226398	0.218896259316041	0.557605046777663	0.0840542472835397	0.390882399339524	0.382525133754634	0.436149655049422	0.324215813488137	0.126091012378287	0.0163526812675449	0.115423713635435	0.232419123155236	0.270992643740441	0.0776951411799324	0.0987864052024107	0.156768260203462	0.263255078991881	0.401762678749292	0.309969207492384	0.155325567281852	0.298855860761665	0.203827752809402	0.445601814756377	0.159584537556249	0.301629562116282	0.316266730082486	0.376936520463569	0.0534325797086894	0.574561729306261	0.310115748219808	0.399251045931016	0.00137096085442758	0.523636018707656	0.438642858118724	0.353317801796769	0.16486955906858	0.220309928626934	0.374133374352354	0.414755160206344	0.266260158245011	0.196985699061057	0.0546043793499513	0.139201796729277	0.315324750195623	0.344985950317252	0.145112606875938	0.36229341941187	0.188901088961224	0.186807512910098	0.487778677713464	0.212801225154156	0.107570159378772	0.129241777643892	0.257909319235899	0.616285024846987	0.190620060391721	0.387763906487936	0.455079434339389	0.495797086742826	0.0717615873463337	0.508076412658784	0.408523569852126	0.529906382095792	0.0838029095586221	0.387270678604987	0.525107060016402	0.306715665581801	0.236462482065381	0.367780602165184	0.389938380983278	0.359335165969351	0.388761150701862	0.397129242433732	0.00119572941774078	0.0371478977109254	0.181023790719457	0.242966903478957	0.202381946886999	0.396693345593615	0.0285320211224945	0.0537735767272109	0.650628537539834	0.00145209237328747	0.39597146091269	0.0263490029730723	0.210851020944375	0.905397609166644	0.213053348737392	0.364832612915147	0.822107423217243	0.16830472617396	0.0235876271792584	0.310838398504167	0.460627600753066	0.704618248034663	0.00113460462814127	0.169122311567926	0.388280841458854	0.421781688320834	0.13982691616324	0.551176586349527	0.671182213807568	0.106883282653989	0.229778913647583	0.146940287554631	0.0622813318388276	0.154281505939539	0.339404181310731	0.306444481023473	0.180164332540179	0.394903546394997	0.153939076079056	0.15732882545176	0.464424327998872	0.227576107189097	0.132819631408756	0.0742744641309782	0.250142501133909	0.57279053689125	0.189024538801268	0.426387418634946	0.49443257340976	0.574535497908334	0.0693829551126248	0.381901313535943	0.317254905988082	0.487071867999977	0.0993557865747971	0.419361813496839	0.551969183571952	0.409180658574246	0.233032675083507	0.40003042476538	0.460523441194198	0.350180477473121	0.434394132454839	0.325619948063828	0.0497484369886554	0.142637893025457	0.523019974813509	0.462029180543081	0.13354125837947	0.49513821153291	0.250207678764836	0.165216025718728	0.669369428536029	0.168780578698731	0.0760992494942891	0.133623227497101	0.320558035825736	0.751336324639587	0.295496088046965	0.236493742601703	0.472503110220303	0.369598894334662	0.160321773199871	0.244156576407003	0.557493547726649	0.743344428751957	0.137929200198849	0.383351464209066	0.588089353999196	0.303181709854063	0.348280978923897	0.570969540873567	0.61111807404842	0.308061576465473	0.300810912103049	0.11626821210209	0.0260296752721696	0.0806537581646196	0.182581524197983	0.202359071953558	0.0442571493976021	0.0592223525446246	0.142007135909809	0.223517032815045	0.313940653320053	0.383810978518597	0.14985923920674	0.384424962651237	0.157946315511699	0.272787869783884	0.178938821619865	0.34787944223244	0.211939269057903	0.402353894003446	0.0494876106771139	0.609610898127965	0.207142115975383	0.412853825823904	0.000941743432412799	0.487510072754619	0.347394095531164	0.298867216306161	0.0980104823474109	0.163454560815042	0.328672389637948	0.449884539178351	0.401452503661666	0.307348477596583	0.0576425457899814	0.169103649547186	0.483936505021141	0.480464881759837	0.0751096462475153	0.412937550570788	0.251566189431507	0.167289629098242	0.66149190026221	0.156282074668708	0.0960343696883322	0.113841016941633	0.333536357801505	0.731820604486926	0.293349157712719	0.279175099364847	0.454233457037885	0.360379309403751	0.14027353431659	0.302901592710781	0.598310038455523	0.638130755911957	0.130211057376789	0.411154400550305	0.592166743440326	0.297386911596114	0.317202250688914	0.551901919545399	0.561103065539547	0.276043465725338	0.232808948144739	0.0307100502646417	0.0575417655740082	0.0522965784937308	0.118069485439071	0.00100215320809589	0.217654532090961	0.414656551885684	0.261392379272221	0.140743271482729	0.421017701640278	0.184908809741125	0.0305609681349691	0.0676589222805343	0.233317066205232	0.369039341226607	0.0134677819490109	0.394482927232221	0.521597061860479	0.800037272096987	0.070352962244059	0.068441850636759	0.141805391893039	0.236061236890972	0.0517681248322243	0.338176569120355	0.517023633877492	0.484719497031094	0.259889776481124	0.21976634966963	0.211146006342205	0.460027201397241	0.175766898328021	0.107155670423157	0.0333861584153223	0.085675746583023	0.250641070954077	0.183726755901708	0.151104964601579	0.214862669629941	0.172971644581042	0.26848284296309	0.513202484752047	0.326261875453437	0.154714725337844	0.182022748739582	0.209359135293308	0.465271941826433	0.10597771915358	0.311903769151281	0.406329348321713	0.451926998532654	0.0416565261525613	0.51574665502608	0.301487465523989	0.392521914935627	0.0678612752946592	0.321884418100841	0.392694235308216	0.341746530442219	0.214717106278709	0.248944195195417	0.369278443369503	0.354666959188697	0.579446349924349	0.351882851900554	0.0620622833683059	0.179027353945005	0.369634756583607	0.412948732853374	0.211821055604069	0.761610294825718	0.152426521040526	0.1339153123408	0.675967829232275	0.117126653475717	0.145745753750634	0.0104653720068546	0.300712548050522	0.80500234080436	0.200908663041223	0.231141651632858	0.741554887706185	0.366256309198723	0.147770432844029	0.231844984710804	0.320203627368432	0.555404759983033	0.0400213059008622	0.249962028185529	0.568333656441544	0.127221877394073	0.202114220193278	0.708346533043903	0.597252117398776	0.285421365808935	0.0171766920540954	0.107840213570853	0.0012365038734298	0.0336897260138547	0.355287506213569	0.148510605747663	0.332195469743437	0.252315523918149	0.258506568126009	0.398125750305217	0.572833097822709	0.159991631382177	0.201531769818152	0.124856387368214	0.137853324152403	0.538047684569821	0.0570431674566145	0.18231977320147	0.492992714688832	0.621059721310569	0.00142415745234061	0.0880000731973476	0.226527431903848	0.428129425864173	0.102933719879366	0.294110097077666	0.263019986665935	0.667920798036105	0.0390591890857684	0.463008441397567	0.314855771011323	0.43801310193958	0.101269697421398	0.0995678551675542	0.0307500569568417	0.211857862182955	0.179003577445246	0.0486904454791547	0.313628596311685	0.350877909073497	0.10134171981821	0.173716878393629	0.383508064537781	0.292468851525909	0.18426969958184	0.203962755748935	0.190476906475227	0.323450724152779	0.0876162630396009	0.186984704491522	0.318364225937029	0.465041264103214	0.0742355988886334	0.660545840469985	0.126019913313137	0.346644073625303	0.0653914192371202	0.364541628807663	0.20964152686111	0.310730647705292	0.154007235361311	0.185507689998481	0.422360921787857	0.315479249359993	0.0813151737579359	0.0417556794100392	0.0294274083839752	0.116480999605906	0.403345579369941	0.328488129765397	0.0931834100850846	0.367302675073353	0.39305786646812	0.218056992633698	0.379801790741992	0.0537767102512627	0.11715815624828	0.117903871859366	0.204835354390572	0.642308720869479	0.198699884710483	0.416506317665081	0.506441882957801	0.632175666738694	0.0392745455130397	0.523035948523015	0.191344638831262	0.759428849188787	0.146308072715415	0.238400106148107	0.578099157619515	0.420297908352895	0.402787108391079	0.476482726784272	0.431866431473511	0.518156429487846	0.107609564869731	0.0736209153337308	0.00125696317756625	0.0866888236476292	0.319890058134179	0.281364052882098	0.113217113796861	0.270452820534687	0.415084289159767	0.238620628531878	0.433821189115634	0.0871606587914024	0.101330987214981	0.134525321847738	0.176381127463313	0.632247200379902	0.152412011127269	0.464482168398393	0.432873552966029	0.679228325843951	0.0462894151176356	0.485814212191088	0.202439763495621	0.752741957270139	0.156895690639757	0.194474560567196	0.646773918956908	0.403289660735964	0.456270760105965	0.510711105914857	0.406173836765462	0.461450252613721	0.37463315181858	0.311861047268602	0.02106159479978	0.198285422121211	0.591175427336955	0.57336872452316	0.218917552309336	0.264957359149036	0.333521563362813	0.170070240641173	0.606900195200758	0.11179273340056	0.0224580657617375	0.294352843807414	0.346521598858309	0.455417674412041	0.294568215580432	0.184806659333363	0.49607266713808	0.254220804875357	0.177640522943649	0.155792173557108	0.48471502735366	0.702171436658728	0.125303942981144	0.319920190021719	0.700983369273358	0.520846613287049	0.41887326642126	0.482767033337847	0.495687943432535	0.325943546383456	0.49886807215645	0.2783716611277	0.0534577490268551	0.134166099618076	0.571407382193738	0.467147664485386	0.127988239481989	0.591062851055417	0.18849175793476	0.0998686719209042	0.645409424584181	0.158280040750971	0.112267278319614	0.108067738603835	0.317049399780195	0.838650307733659	0.335592084568038	0.171516301633082	0.580112685286788	0.39093781538045	0.153239589556515	0.251056951929713	0.514954648731285	0.754999315207722	0.0738195606785663	0.33622741659875	0.541418742467761	0.202607199660535	0.341165741762404	0.585582541247169	0.655347339760291	0.258712610462503	0.202811287147743	0.0536029151532499	0.0693638326320708	0.127654863966214	0.127879243413926	0.0237685602912382	0.229396219470305	0.453318250225713	0.166921651868559	0.103871852153779	0.339533441628596	0.227650762206747	0.0616160491921484	0.0719517200993379	0.210179188963991	0.458018554051923	0.0817765428901276	0.351937079049603	0.429329039869415	0.701763549924703	0.0565098599506774	0.27752044211558	0.0721674424245814	0.35156425047499	0.039910402532608	0.384526398961406	0.516252735941039	0.458600055263765	0.241846868214122	0.19937401056727	0.282323310516111	0.441901045504504	-96.1411767248541	-87.7956727426151	-101.841572074773	-92.2308600742705	-106.269506602082	-103.767017514809	-112.188349227712	-97.7548311500209	-92.6697599410614	-62.6673022941827	-56.3838373420106	-30.3447319889278	-17.6227979437974	-32.9725177288591	-38.4097300887586	-25.9056218730744	-38.4731401432585	-30.1870995763714	-43.1908490477024	-6.9303305025494	-25.4565844967202	-18.3441791298476	-15.1730063036848	-30.9694386475287	-23.4539625902485	-100.68227495424	-25.8484305979283	-52.3542406460817	-24.457749298587	-93.9132623858743	-29.6503126554194	-28.6496513460233	-32.6232704145781	-65.2528401918293	-96.6279854573117	-43.9800776038147	-36.4489910252776	-40.1021689581009	-63.6103075315164	-90.8034055032893	-61.7161685967919	-102.127151050526	-26.1264736695243	-97.2931931133994	-32.3848384275675	-39.1786207314127	-102.807536283919	-41.633066674586	-22.9316642342604	-63.1831248839761	-61.1512646866313	-92.8005761174367	-108.615175211734	-32.6809204626555	278.651576770402	323.036185167524	370.518135101536	360.276591704872	403.700742677469	407.872422158013	430.45301368929	430.724272692331	451.693014819043	384.962764584994	381.315062746521	371.35756212511	297.126968387976	345.715183321116	362.962000145326	317.307696948644	281.357118410719	258.938203400479	351.045636533841	235.233908018947	311.268454132129	281.025128608832	312.893274983398	275.328487576947	254.473331168247	409.041098425253	326.336870463675	402.631473639993	336.808049101981	351.030125784938	361.25639241229	350.743687518116	364.870490835737	396.994991894201	404.210124544163	408.178691434409	358.307458366051	407.289471178993	442.370852399304	380.831046529959	433.457832731068	446.883338877374	367.139619062558	455.16711638348	281.502288393923	388.036822263027	416.699520428732	342.853140171401	313.792528607253	388.934991457577	384.699393862646	449.402314145577	432.012580126038	312.554787128635	0.0449796572947142	-0.0173989256962352	-0.0609958781845274	0	0	0	-0.055726973430301	0	0	0.0578831412614091	0.106055158100517	0	0	0	0	0	-0.0515081383030359	0	-0.173090561460505	0	0.111674666008648	-0.296945522991504	0	0	0.0897569241247184	0.00271914784577326	0	-0.0257023637705042	0.0272874494715908	-0.00938472868301189	0	0.0323993034280611	0.00247984603281601	-0.0678548774034086	-0.0658126336422857	0	0	0	-0.0783814725979591	0.00938525687865746	0	0	0	0	0	0	0.00288329447232529	0	0	0	-0.0340707108561635	0	0	0	0	0	0	0	-5645.89112275778	158.487330129746	0.605882341973484	0.0625	0.47
600	0.00105766632985807	0.00151611949310932	0.00104915074893011	0.0012099444846753	0.552288178956847	0.445027261688062	0.102414306977622	0.247611895577386	0.593544842632993	0.135789787589131	0.631359772887428	0.000960216276176024	0.00140124157113557	0.147380045715569	0.131559480682086	0.620621366754738	0.146991190394029	0.345356345359882	0.772726970546021	0.876384173888038	0.00506737183304939	0.301959221531216	0.459749607203404	0.999147144031575	0.139132931919689	0.0769385397897152	0.541003006216343	0.221740942082119	0.296315850780723	0.951613620082108	0.998923259113639	0.584914399079557	0.114164522489365	0.0740793691922393	0.0506592056398176	0.122847670146615	0.502882496085879	0.602340547867457	0.00170064434584871	0.448426769278676	0.368268142561924	0.259049841035116	0.564913856836592	0.00149289163556809	0.111058137855339	0.00137317597193376	0.0701889529386408	0.764260609736801	0.480160643516392	0.472546780607269	0.781905059797791	0.389000355540336	0.00185671471731899	0.237207428953506	0.171704567167123	0.998660861124625	0.139843648065567	0.32129341370721	0.607761859518346	0.353226084842236	0.431730364387514	0.160378428186343	0.325332646569108	0.47616982759073	0.41485632875286	0.419984670865453	0.00388718890564729	0.00192478788116683	0.203332082438765	0.245854646448382	0.369737518084114	0.395936267322312	0.0014654905072695	0.00130651705868074	0.999068996199041	0.00123615447324251	0.364095326612915	0.00156826272504795	0.290540620942231	0.90429702398921	0.167178151146986	0.516672296731436	0.884830558409167	0.283447990983109	0.0012703642229432	0.386765357576303	0.495339974018873	0.832743061178843	0.00248898181341543	0.00106421328921016	0.394194777256521	0.264377954004754	0.133100545042163	0.6222223493132	0.714798747078033	0.0906779914934604	0.407252546400175	0.415625499365356	0.002848179339629	0.0573562298432769	0.135997857158686	0.239453823238859	0.229569579446074	0.344949305633314	0.0431487297552893	0.0332822051271131	0.629334447593703	0.000925101826220811	0.401674777407547	0.0458706708250708	0.212245644844741	0.920876622248226	0.252063139329544	0.420042878602095	0.85981470521885	0.173574735095366	0.0303847700771901	0.350664192747676	0.526722543287945	0.777182526178439	0.00121098669213314	0.139510972792955	0.402391894186689	0.421395719140466	0.148007887347082	0.623960516965932	0.633047290438776	0.0417925339330466	0.442664399594712	0.40067858057554	0.00428564745558369	0.0010511943632009	0.260074330545757	0.525663134476745	0.146417212844897	0.599051021190011	0.251573696675582	0.149816752735048	0.597549598645276	0.0635026928237054	0.154902854211601	0.000998987605692932	0.203931152040264	0.99857525968758	0.325290103186224	0.418905925184489	0.86445351383814	0.259262308684046	0.0295700899965821	0.472957972882195	0.349223232840214	0.770116648413008	0.0667196141567908	0.184958654410392	0.52759163893105	0.196013864849282	0.246309571986367	0.686237998408806	0.697959636523852	0.240809352907558	0.539286281181881	0.421428440876966	0.0669612423610776	0.152680063471296	0.491106795996133	0.352115169168448	0.198547796077068	0.806468734086851	0.174838136248509	0.108171507118887	0.757232871030348	0.095406890948416	0.109957198615736	0.00113132560550281	0.26825171237699	0.879858712130394	0.198087610366673	0.166390422330481	0.769540153316122	0.404147608586207	0.136787128252411	0.23469957435625	0.355930411990308	0.690175646063774	0.0558012616386719	0.247142885235147	0.551275710639396	0.120365203164329	0.185934180636073	0.72542110328686	0.523091766152667	0.262173264264271	0.503929244005578	0.28827588208133	0.0539502729527263	0.150328352687855	0.633722288412581	0.442147750212319	0.0904862039352002	0.590043482068365	0.186728012786776	0.131386860406212	0.577805557897843	0.130153533431393	0.105094272783372	0.0939066783494718	0.313145646212954	0.791449613322389	0.336785312025621	0.1780599627287	0.640539955200265	0.38060227023529	0.163478811403739	0.256766407352072	0.500386329700624	0.791557096668049	0.146334045031919	0.38936731966332	0.630202884624378	0.161616714229354	0.357251407172755	0.57231931660208	0.743467922766898	0.215316781670159	0.345940297822378	0.307779918112844	0.0013753883403199	0.237242845762941	0.558949606477432	0.626560348000363	0.147548724001263	0.285133286364083	0.404184833472908	0.106330965031354	0.584058154241939	0.0809473114580342	0.00137444587180693	0.216333319476181	0.380127019295711	0.386711780080815	0.326218096369421	0.197182261876259	0.537840239569017	0.18552197246199	0.179514221144401	0.0558487867829066	0.538771033248017	0.715742799610609	0.11901141158477	0.380050135821258	0.689579250783094	0.5536227913006	0.384459646633382	0.426786026173734	0.46889609761383	0.290220345630608	0.312309335379496	0.408311192004692	0.0327990881001362	0.122437547470373	0.384104040133143	0.541600793021634	0.0576037405211153	0.369023151136309	0.153280965427485	0.121510291327428	0.570555235561375	0.19419533717984	0.041202691719655	0.0321049510221625	0.280295929531835	0.679721031621454	0.287071148259182	0.26654372485032	0.451727634126594	0.337559965043946	0.0412238417164572	0.405213102734949	0.505566799899254	0.428891613075231	0.133271312746301	0.451438101011527	0.636751997980038	0.201864464216966	0.255926559805299	0.60291926302299	0.541130247934948	0.458071108095565	0.077406566039101	0.0211214694601053	0.030571175459997	0.110982973104886	0.365794430881426	0.318165893142684	0.121418620208806	0.377869161462954	0.374264211172335	0.238596650421871	0.380310130866393	0.0927826841474631	0.0691818766233165	0.00117282602581079	0.238235535938267	0.715793338868467	0.228664243464626	0.496856499132549	0.457190521918952	0.67403695749439	0.0267930949582999	0.530657822081647	0.226081532846228	0.769205359984671	0.127465484696034	0.328184594328372	0.563466042229527	0.406001926933	0.34777212341713	0.498480811702132	0.445548954819687	0.48009226378908	0.108263333568542	0.0379368079048345	0.000960516752271973	0.0845496123821428	0.350773398276965	0.291494405990561	0.0886552970485954	0.211214615081247	0.446075642985226	0.253060127247459	0.458587962485719	0.100291141270994	0.122827859440498	0.176968853903075	0.133639133778595	0.570915939045811	0.161795812615008	0.525059944285807	0.450421222629501	0.673945107515349	0.0510363507823446	0.562731951471313	0.23666983250245	0.724968637622118	0.119268173172061	0.247830895328581	0.632824618288825	0.485671745986672	0.440819531738313	0.474870514051942	0.403058147156165	0.505771290214231	0.239581660382926	0.231967551524062	0.034641989630083	0.042522544074754	0.160539144558035	0.331497540296436	0.0469237216384034	0.0817605317560096	0.0252413320548205	0.143766327870591	0.341383410005671	0.34847221407364	0.149143201955773	0.464519629194753	0.147262575937181	0.295232893104904	0.170869775270494	0.459790722288921	0.25482771245865	0.514455026001117	0.0744374425326672	0.505354327797406	0.188313138784517	0.331381447793771	0.00111504480579007	0.265879360287416	0.351409801172725	0.0508753020606282	0.18221857223311	0.165216263451209	0.338965272695507	0.398708397402074	0.143711269725761	0.00207341810377191	0.00232102012041365	0.0392145565402294	0.190665413613231	0.122518122394917	0.0520340350309467	0.000985036768787349	0.117137258054617	0.199627868467513	0.134416123358897	0.394940559033398	0.155963110938209	0.35574174083029	0.129354405286725	0.121699458413098	0.22925680779025	0.266212731645286	0.246820039330685	0.164571079563357	0.0619323719567477	0.937696219728528	0.0650121690249799	0.502435097127161	0.00167712710212825	0.522935219624943	0.32195105875237	0.228643940878491	0.00179749670459397	0.143381638488543	0.427843239915766	0.409357409359326	0.363540450586087	0.0766416276452283	0.00334181115166964	0.138279120966731	0.100162152740854	0.212161024756822	0.11016861766015	0.0881511589374872	0.110004468622174	0.422177883414423	0.690441347115806	0.15190788591813	0.200684200730149	0.354539061747117	0.123684229241754	0.295946755989385	0.104442490432702	0.260866053609057	0.311532577407491	0.590450224623836	0.0845659981558186	0.577585625959603	0.361481174643614	0.436246633917606	0.00201116637896899	0.724285105481641	0.494531745475627	0.329519314719082	0.132416190115244	0.142518194736221	0.00112028525661948	0.375277009364981	0.11294520010461	0.0812942171736437	0.011364266343775	0.112948657566687	0.231938759301947	0.142960568847284	0.115216817194402	0.273755977408732	0.156431670246749	0.12050238660117	0.470321637744786	0.365023789849388	0.164594266012025	0.0995837931562424	0.199437732059257	0.409858547234293	0.0770264375809888	0.338005403488195	0.311771024608211	0.507717062695242	0.0139341107185282	0.634699035492596	0.261103971797888	0.311647918477903	0.0793986492240645	0.395141356492306	0.456584978706538	0.272292648508866	0.201522516220163	0.26590056398063	0.292042176294111	0.303938701177874	0.112900803566769	0.0588541268044451	0.0451753543458847	0.0279971129719381	0.345567770586084	0.0958701488098076	0.273148764366116	0.330941654023224	0.084638173698031	0.143674650129554	0.427662371637317	0.302230474773341	0.206249564172743	0.338136400339602	0.0424014841535699	0.620305908454369	0.0538227469114396	0.302951831997399	0.36764384736953	0.344395895501347	0.00127968520760088	0.994395775451721	0.184572405062312	0.278702698813926	0.0182838039114807	0.286089309286094	0.357476891416297	0.314456233046719	0.0252164289473611	0.370692073166873	0.339860309842249	0.289939671263728	0.0463553129348762	0.117984399042309	0.00172496215143388	0.108552062389096	0.466291910264083	0.0703241730601065	0.473708690752964	0.159361203240274	0.195331877420066	0.355482383027493	0.5399925037192	0.101628086929575	0.000925325619446053	0.00187356577170731	0.256323056249304	0.573400345284673	0.00105069945349021	0.214221833313786	0.395523535475321	0.705178742695852	0.00148432134593809	0.070914665123665	0.254714355223375	0.185142528806045	0.102480453285458	0.0636237237214653	0.17079668004999	0.972426103827125	0.045123487350626	0.569285354092578	0.726806264842732	0.387526958508887	0.00106926981502564	0.147252849044685	0.00135143810521985	0.00103198999581078	0.527249685593028	0.160312729853157	0.172135296869732	0.234955840248197	0.364194215914652	0.477398375717686	0.320268556520443	0.205109970734545	0.259529573680623	0.204960269226727	0.0818278208120339	0.413748756817535	0.0856030358318973	0.0576016530325237	0.640205153283583	0.791487120562352	0.00167839747757761	0.00139249142274344	0.00116761883926835	0.3631219438707	0.00132055523674448	0.227851426215705	0.143432219644557	0.616725420258907	0.00149354699342614	0.132556538668079	0.000912429165066449	0.264009988478523	0.0508837538127092	0.0292197926261886	0.00157443314742441	0.00237541411139611	0.430553993936881	0.208301297510536	0.164465927810554	0.35569501837762	0.294902201994009	0.345191136615039	0.604467529960118	0.38036059534325	0.0352518403622266	0.101296849178208	0.26314221346429	0.318314470111296	0.136845032092755	0.295961604282417	0.439891080957275	0.644000238074823	0.0581006828481124	0.135652627171358	0.0789775528521629	0.452339749886707	0.130553329498498	0.25646542121903	0.403071711724716	0.595913869586777	0.078939551397457	0.534705937479811	0.592441084222285	0.504332066176721	0.0016900517259966	0.167277004289514	0.00230920427754837	0.0974349052906311	0.352976465364521	0.0618439646731148	0.334874561650903	0.18776259739013	0.155835584880045	0.213934731328597	0.445579515580634	0.275391253772265	0.00120114198393464	0.181511951827765	0.165927413950359	0.237458454730886	0.00181366702826447	0.00120012578804738	0.403813669790616	0.427414539795058	0.0463480846318338	0.73146039275194	0.0599883887912992	0.111591536636941	0.0853108910244021	0.298582354644122	0.250605682798506	0.411744778446263	0.185142291872234	0.0422383751097648	0.134200877008058	0.346946156300666	0.0943581534655786	0.0896936239256317	0.00802638752856881	0.0871891412521519	0.216397485045853	0.0405226135754571	0.225890116779168	0.193097722893817	0.156765260679705	0.321262683214034	0.338605492873188	0.329455059492513	0.175127890162654	0.148244638655198	0.179116828226637	0.300989559452724	0.0522975377378844	0.2681513531042	0.230445048814788	0.455753200383294	0.0518087039292269	0.53809101454697	0.057763597124454	0.445814673966783	0.0672764247901504	0.236154905742907	0.345213913772595	0.329902042233418	0.17788148782353	0.247348173690596	0.375766240085907	0.289983068325258	0.0550997492090039	0.0576306196899691	0.0485464667394176	0.23748312438112	0.107143368556635	0.0261177838215656	0.320795029145493	0.331836447484553	0.114550092043626	0.148150353239114	0.372852149491082	0.289176599697767	0.173331215588815	0.196880057231683	0.226308893852139	0.380234838121219	0.105869884677544	0.207666995731506	0.499470612853732	0.480459716745903	0.0680290053485181	0.756777660000606	0.0636984721410288	0.301497461408907	0.0651893759524916	0.271816646352953	0.189743559102232	0.253138690773029	0.255877919764936	0.220516074657062	0.390478979470884	0.304784821148201	0.134162308565024	0.0457901199131608	0.0402432466030354	0.0785494625377662	0.278443278350121	0.108202277951358	0.332007243472671	0.225088487469818	0.177487512423622	0.328998952995276	0.377302856428246	0.337668315771526	0.137723923400001	0.249238130344527	0.082912889757598	0.326684364816447	0.0100406621903433	0.309065033281668	0.299330575399233	0.529520944350161	0.0124017329013535	0.475573524821724	0.10562009253236	0.359095594712293	0.00109054204211288	0.295799972502228	0.184174232376375	0.534986778059712	0.224232979610286	0.290930000419431	0.453444444120501	0.356727518073861	0.205020362900213	0.0287169364649429	0.048437230449388	0.00141288453984191	0.0891289225254392	0.000934563138743494	0.215425804957772	0.419219129582161	0.24667272370133	0.120858257104413	0.425414696363952	0.147974573942797	0.0306953334896521	0.0749326866711024	0.26145667318749	0.39424734206709	0.00106840149597738	0.259370268380491	0.529661046168782	0.840044478371964	0.0576771491965565	0.0643575098105853	0.112274782544227	0.276362444229127	0.0420572984190743	0.332070224535491	0.593603283390506	0.470687699092678	0.251119915446704	0.266287174701607	0.170517346036853	0.493241111763947	0.238448883431289	0.00184504035600163	0.00456786808377556	0.0414290851883534	0.121144553530386	0.00117582674177299	0.297107667648249	0.482705804241827	0.0615883161140431	0.0879031181973632	0.512789827141865	0.187178657973684	0.0022245106307557	0.00146811789290842	0.145211346841792	0.308831217371985	0.0223378946399695	0.386578513676228	0.318464608684645	0.926281551272985	0.0289142099978423	0.00162143967709376	0.198558746998859	0.226326907469055	0.0300460396643003	0.184156301346838	0.661268758640818	0.946672835861095	0.323847016624345	0.290980299435781	0.151047850977745	0.766766312495867	0.414908010257669	0.360827103866359	0.021993974876819	0.0395906397364098	0.25136202517817	0.462257235724234	0.169870298611399	0.584770855483096	0.270560258985648	0.183573725523904	0.602706629878707	0.0506524180038086	0.173320561780042	0.0398948885725586	0.232870677917668	0.930256903650744	0.304979501132412	0.415265365423008	0.81209865743995	0.289838366155148	0.0253528646997966	0.489445339077689	0.367849966551834	0.773937008470986	0.0567723147593347	0.188084416638804	0.475773752162185	0.234410442968671	0.184375208980614	0.666299704535032	0.688166594928345	0.250987295114365	0.113436760331787	0.0985673956423056	0.0173932698629893	0.118410115808739	0.215222017200639	0.0585449713394662	0.216856385639849	0.222009193802104	0.19442247398049	0.301388740310954	0.340868707372967	0.305174595456366	0.155772840264753	0.176295207209354	0.191817918808957	0.290889860447144	0.0602611068673795	0.252814024046312	0.291350916033317	0.499817048638972	0.0421330807566102	0.557118978241098	0.115867421342534	0.388955924522617	0.0695598672104777	0.23543202016416	0.341365332195266	0.38626004553703	0.180820207735619	0.227336889522887	0.383260348282161	0.316774336737844	0.177541424373664	0.106689996307658	0.049905029719233	0.137326781225442	0.251938985940566	0.209375009363117	0.157611393747893	0.368628893008135	0.195998319308578	0.153124563091817	0.40083566457104	0.23771228842152	0.0907506354111871	0.0977262232771128	0.20256118152893	0.616297059174868	0.186127370893171	0.396286800339225	0.475667233318645	0.584668093129078	0.0694856187038954	0.367908325936558	0.211090710038407	0.431098558036566	0.0666913686695782	0.474053684513182	0.510671962362936	0.42613709706421	0.230285189573544	0.314290900328427	0.372551854958813	0.479456849001708	0.09674698548172	0.125336676365279	0.0152112162666985	0.126580706648096	0.257153768918342	0.0768638134410203	0.252717789564422	0.218361903295305	0.196360085671141	0.23489801180281	0.395777551892342	0.303333245124895	0.135797383456622	0.201106892722208	0.187181050091088	0.318543254396717	0.0836314075232408	0.277158831864503	0.274333111021713	0.491361711978137	0.036848309519742	0.564898788380975	0.171904893150818	0.331616404219737	0.0709730012482432	0.289761798269987	0.324759181307988	0.410529109402637	0.150002411596825	0.221353778849446	0.333392396498232	0.352151296939114	0.0626970322196438	0.105765792576983	0.0365188927756437	0.0674987027745549	0.510007420090668	0.505204344198728	0.0447575586851959	0.454150472089135	0.331224608695652	0.108581999902658	0.651745064740312	0.000987652658255468	0.035097587464447	0.076821769694338	0.123268180938034	0.768150190815098	0.441344410567043	0.495956962284698	0.789408880251541	0.410790249973064	0.00243378353851047	0.19815119677928	0.36270290266939	0.9989566856733	0.0410674154518226	0.113629544315827	0.444153450210876	0.385589273542361	0.262572579233441	0.323349617260893	0.813886211146975	0.401033572181638	0.122289281241247	0.0941226399278776	0.0245839754093098	0.0839334034922635	0.269208512208148	0.120265979625939	0.19750602481844	0.19934648363784	0.18217919167163	0.239434180351873	0.450813258196861	0.363284241727864	0.139892605713099	0.21152433397023	0.173384731877817	0.372039790070133	0.0713439879550001	0.284597677799107	0.314842699198627	0.500437611542663	0.028493940264423	0.51966239553331	0.202646383506311	0.401588898135009	0.0755187724903489	0.274437315805776	0.341635014487025	0.393857957118503	0.138641553157086	0.230338312452675	0.337068419507463	0.376034620779546	0.0997589359917132	0.0871559225013654	0.0283195158571855	0.0768665347727765	0.289622081805912	0.121273013462686	0.257985242764061	0.27216964198549	0.234843008131584	0.277173623590902	0.475426447028748	0.30020983145916	0.174457087661696	0.21175530848203	0.127672636595258	0.385454940211471	0.0509192939984781	0.288636701129258	0.373471146047609	0.53803907288086	0.0170185564662609	0.543997594040466	0.212510649105792	0.372250424172582	0.0550300844431267	0.294982760977539	0.263697165613527	0.491467518075291	0.138532247440153	0.263311838032538	0.368626675348508	0.39106318074117	0.0586641265984466	0.114347396409907	0.025240265687538	0.0572376161271912	0.317654400365969	0.13288913280686	0.287011498704923	0.267817804503873	0.249811245787716	0.309970240117842	0.51499617303734	0.262911649479557	0.174095807742073	0.200167183969018	0.139326714131527	0.487640151392439	0.0695925269235514	0.28272934652773	0.422676723509945	0.552439581578524	0.0141023409015029	0.479690422027465	0.183119640978557	0.390402373819577	0.0627271607312896	0.287487314032944	0.27293256446548	0.562524556406343	0.0748620131832648	0.378559187461459	0.329437369805129	0.385853143553705	0.0917274530290884	0.0421092427844007	0.036312873782648	0.129897772596629	0.387019232405673	0.283295487813203	0.100097194093915	0.3300075594498	0.40180770892854	0.213449933277737	0.395452620552655	0.102405709207977	0.0961046231684472	0.0930097393594752	0.222827372904077	0.681680341017756	0.22332894949611	0.445162022151614	0.429520696951142	0.596610479633101	0.0416395327386693	0.494994353824448	0.214480624765911	0.772326877019956	0.132643691240759	0.326365790175613	0.547052144894699	0.412110647130777	0.348389801678123	0.469288497476067	0.469267985351558	0.498554312352917	0.323627304323082	0.281935685178056	0.0243076305186008	0.0529047713064607	0.267181166921947	0.429842719809562	0.158451100013324	0.498154943307116	0.204009083575329	0.103517281413421	0.623830581162039	0.00151034476504383	0.239743696818717	0.0554120193621885	0.233899000030822	0.869008083438512	0.322120940504885	0.409147783737857	0.791899053631368	0.248279500026455	0.0257222466860047	0.339643098956325	0.385704565908199	0.810100558593277	0.0247656958514421	0.187482956326156	0.447299586028189	0.323091420410213	0.23287099397487	0.571368440088292	0.713748560397358	0.209571628785705	0.244365487889384	0.121206791386798	0.0292252945576218	0.109790250197155	0.235374030250306	0.27198265488044	0.113008732614381	0.196362310571074	0.1632041904501	0.190609266602075	0.531786649234179	0.336835916688085	0.158729574433441	0.205609675068547	0.261197980928143	0.49095870280684	0.149042683127947	0.354081386483129	0.389386486327794	0.428413933891806	0.0529149711059313	0.515668235942879	0.303080643843481	0.366792021111423	0.082241298408124	0.416520050136141	0.418012274303725	0.329210230552386	0.172309633961167	0.237250120664644	0.327465862397486	0.368808667845329	0.0477949860977737	0.122468633604438	0.00151001513128107	0.0356201565364809	0.338772834832827	0.146018053176601	0.263556408661846	0.234280550862895	0.296926750093502	0.357139803510795	0.560135664107612	0.240873366230303	0.18051191190524	0.166560633205546	0.155502813868645	0.460708527414813	0.0697714904993408	0.230266626130313	0.395803134942236	0.597236557993644	0.01980873761376	0.30473626007999	0.15567527278772	0.405369022606692	0.0692274840890926	0.27437484093608	0.220225035800476	0.585953411261566	0.0776731457786209	0.377940311410727	0.332997275908824	0.422761732046251	0.32278261573715	0.150996482524981	0.0368327002314218	0.105485885013674	0.225521013970868	0.232689183296881	0.0967275542388743	0.0960473543924254	0.145204892672763	0.25145126121539	0.4598281536625	0.349283279938847	0.176700484031638	0.230306388311814	0.221962555701936	0.385908141459497	0.159584537556249	0.351972119008424	0.32871151854338	0.413123599071899	0.0605480149565535	0.554588119759522	0.314390486472284	0.361122900138607	0.00174299648262784	0.465932238336801	0.432191412563556	0.30620350667072	0.140166514148799	0.211433789334235	0.283905383854344	0.439148858531551	0.288457472183103	0.15349461195294	0.0386676044970993	0.12059041890201	0.26901546450225	0.33147939181265	0.121914674033257	0.312080325710033	0.165406119201558	0.195047746728462	0.497344698608118	0.254856338828298	0.134333905271553	0.114078795233209	0.230624659545897	0.603069835311244	0.190620060391721	0.363055886591471	0.453777543750491	0.507314718275237	0.0743424567213063	0.404208160679381	0.336570799877453	0.439846461881248	0.0849989340503744	0.411365993885413	0.506449526490336	0.32693524538869	0.222762466640854	0.338490498934639	0.410985672479511	0.3603503126926	0.4189435529634	0.361318471295359	0.00101493840804589	0.057321921515708	0.166146189191014	0.266003943075807	0.261340156128066	0.391400473714351	0.041659806951431	0.0439927030528395	0.641256931581672	0.00161984461395693	0.397928944823762	0.0425450640910182	0.251980449379077	0.933126527939276	0.213053348737392	0.414017917259584	0.811518666511459	0.175147134591207	0.0220057291886821	0.382517997974073	0.484540271761013	0.773154761103382	0.00110138688246846	0.14387531396562	0.408684123790924	0.392482842615991	0.154876055347971	0.636702418090153	0.618861379241158	0.0964181741032545	0.232013696157195	0.162638059805248	0.0487975217817634	0.136930849287158	0.303648343929802	0.295452210173365	0.126332887228627	0.370736565671559	0.169556152852048	0.171538383197738	0.515537775711146	0.229887300216156	0.109218687231948	0.095168104940274	0.239852588642901	0.582389357073122	0.189024538801268	0.397102754987584	0.496311422183332	0.588758085224756	0.0715859166775645	0.406903440780857	0.298863730394297	0.399908492535568	0.0700093454086429	0.452643167800853	0.481319828706449	0.414152630139609	0.244391832274432	0.325860057807202	0.436626953725772	0.402067331297479	0.431319193825237	0.287458298366174	0.0462809063481684	0.165955837243275	0.553255723513139	0.487990544086703	0.111779399196511	0.463191761914092	0.2937074145434	0.133152077829518	0.660247760820849	0.13186140358567	0.0814848494226796	0.117035312657881	0.307519018841331	0.640179779612355	0.295496088046965	0.188165190641854	0.514372102752242	0.384649615601729	0.141172126012132	0.255948366091505	0.527665087864971	0.702009734655739	0.125038875097804	0.408593875712416	0.538449953866952	0.327720658163379	0.300642190308977	0.557131375474603	0.59540327482955	0.270111209216562	0.298590294259803	0.164812594018174	0.0227006278472363	0.0770760324112595	0.191495832749193	0.218037098031529	0.0700214701703184	0.0635371201854094	0.104302164815927	0.218992428093334	0.374109011167889	0.39308861046925	0.171387084088775	0.339542081274345	0.186951720249117	0.23691939613572	0.178938821619865	0.303828602853688	0.260008840711555	0.415751922293375	0.0650910109284476	0.588545819070184	0.270925099961668	0.338947065799075	0.00104985877934977	0.481045707495456	0.405824535607382	0.327379780037686	0.104780554255886	0.15651212115268	0.315891795005128	0.468324430216542	0.375245657938135	0.340629171675241	0.0382501844683535	0.138643424835304	0.445814345937335	0.507353153300919	0.115868683135261	0.423755549998589	0.257956896522697	0.136451468216519	0.668553632508688	0.158239325497107	0.0806762032996148	0.100969476132341	0.338944450562159	0.695857340756805	0.293349157712719	0.290612064697123	0.477260511057488	0.359261339995336	0.13765931454421	0.318118499142342	0.483083119670462	0.602531710823753	0.131281514898465	0.419384484886078	0.524751116862574	0.292790649071813	0.319869142155674	0.569783591793112	0.494840916780775	0.290263511440623	0.220582930711617	0.0477801157546488	0.0469401780419098	0.0489926057147882	0.0728938143091797	0.00109984046235845	0.226148612395054	0.404316723063128	0.255399662146237	0.115181420464884	0.384463675865479	0.175134565363258	0.0280570406215251	0.0591346372554606	0.242737760839444	0.387889287133887	0.0134677819490109	0.333747665848041	0.499635670998578	0.794475224020621	0.042033513187203	0.0774590460942393	0.0990948686999173	0.225911692448949	0.0486460179292174	0.342076835366591	0.538866329608293	0.498323418979757	0.228149828934874	0.287112919115593	0.199412287955727	0.460956860066465	0.186059701325873	0.0864668379952917	0.0224092179879851	0.0950021264115513	0.261377009716081	0.178627091956892	0.15752877311341	0.229437432175258	0.162279116576647	0.186833323057033	0.487412316812854	0.325017971377629	0.149841207875061	0.183478897235228	0.219507550088888	0.433106234918502	0.10597771915358	0.303952885774667	0.345021077887158	0.452446390978178	0.033904268461166	0.580794566716189	0.239180464247473	0.346025267011571	0.0723735485108155	0.308352575556934	0.399058899736947	0.364957038291562	0.177200119694648	0.200693797027281	0.287062362127325	0.399337137944936	0.557210695702168	0.366463734315838	0.0594965214722565	0.137158719251099	0.456402296155719	0.385702390570846	0.156877712666068	0.738734312270872	0.190163896121328	0.114543724877734	0.678841895791296	0.111954626593723	0.118547474110033	0.0111040770717055	0.253635375310608	0.866666517979848	0.200908663041223	0.163289453217796	0.659282686290766	0.397752698302471	0.13571747414749	0.228171082173924	0.325900222928897	0.694261010635962	0.0402097073114962	0.255311383600032	0.587083550325384	0.116285320722133	0.194239603647092	0.619548611076332	0.528106852462676	0.302163600992483	0.0178743846313552	0.126403840598786	0.00166023557805021	0.0380451671103309	0.346646133417237	0.179484521795606	0.258807313215315	0.206164297261682	0.23232209131536	0.380511394526344	0.597088146129352	0.184523836862059	0.191171746972589	0.135788477487077	0.156753047071108	0.442659833008312	0.0570431674566145	0.237315601384385	0.426109411710024	0.630090525667923	0.00124970295349296	0.148927653084163	0.180155281327004	0.344489091342609	0.0747344533717428	0.265287159236548	0.232975870724184	0.64744737312092	0.0386605366278556	0.395353976582854	0.361800798320968	0.404068628165295	0.076780573522175	0.106065251220819	0.0256365907596536	0.226223150262713	0.20902483239143	0.0579037018735893	0.308945077080451	0.330060284353811	0.175329000033569	0.155207957840632	0.376183297083721	0.306616118120962	0.181183839081793	0.167545840116778	0.202687693510476	0.390808374734811	0.0876162630396009	0.219742233588266	0.292739431893853	0.448849338242583	0.0656462749779359	0.723780924720567	0.166800044263173	0.452087928049182	0.0808658254991148	0.317628535699246	0.248292505472662	0.322400247178079	0.192497767250774	0.262804126000446	0.386539682469322	0.323990882050069	0.0884051702621763	0.0431269443447988	0.019519107263439	0.132197133088222	0.409515149979639	0.316968044879849	0.0790230435116974	0.324032672582525	0.429416260673749	0.237051220109644	0.420449727647049	0.0749293638647658	0.0944680093365054	0.12839120516486	0.241020606193849	0.660819651510116	0.198699884710483	0.487784109702475	0.4232602694031	0.654477114817291	0.0319760617937072	0.536646151627569	0.190033659499136	0.781497522551111	0.134128739738282	0.263063569300171	0.580855150139304	0.417961158491521	0.403065685915834	0.470803348844653	0.425302579189236	0.456941545899606	0.100067365391934	0.0366960567042352	0.000937764978947228	0.101428171698878	0.361604278952435	0.30478040864227	0.0993114625448436	0.301053709558767	0.414479670567321	0.226578622009446	0.481261679581858	0.0663702960763703	0.103487329968168	0.146116236784694	0.178913415511593	0.636201947667075	0.152412011127269	0.521431780435465	0.43801248789823	0.670373103483612	0.0530461443735293	0.578763189883062	0.243556656684574	0.730537204874993	0.1412393437844	0.259298693018696	0.604405669670175	0.437371304700297	0.431372068643584	0.461452736787692	0.434078043744062	0.513495561344642	0.366902369140294	0.29427023416035	0.00924811371529727	0.187920618169671	0.615590607280368	0.588721024871313	0.180551206994296	0.270698033186074	0.388470302452501	0.139775570994569	0.619288426083669	0.10231908805134	0.0274909606715123	0.221054797626403	0.318993319755818	0.467826650914817	0.294568215580432	0.161718238698793	0.515172080577619	0.287528524057163	0.200779094329325	0.158601451598325	0.485832543121911	0.730215251058968	0.125045146814231	0.35145885075872	0.660209754887101	0.51442409622344	0.351910117859145	0.46992402888255	0.454831337803556	0.302880757249128	0.48460710442581	0.326258468311841	0.048028677212654	0.139780717013284	0.582629359793855	0.442929828907555	0.0725956802033323	0.633991272216857	0.277907357542961	0.12864464312002	0.637627039192305	0.141850632606066	0.0893473942036693	0.103601739143041	0.276514635327208	0.795109696937263	0.335592084568038	0.158454185623922	0.576081286404161	0.376580921201963	0.159185075770703	0.280208360908032	0.536598559000334	0.747804657783022	0.129794470951487	0.403200615739678	0.606140720112467	0.260968466761135	0.313704356708286	0.632993807051357	0.668965657741997	0.250765389986638	0.191840183905192	0.046919514186174	0.060790698000283	0.0694442421824535	0.129609517903927	0.0276337489215417	0.225945329492087	0.398132852080181	0.20008146898783	0.107960838549191	0.358965097015684	0.211236873940399	0.0665463820764765	0.0590933719807911	0.225534517664167	0.497409023068378	0.0817765428901276	0.366508426388453	0.458504264337731	0.704371037453392	0.0545800853344101	0.239112305327758	0.0866089820499607	0.29787723980622	0.0492233863235681	0.416474250006967	0.517056031740398	0.482054893917338	0.259457219974033	0.207827206811937	0.292308341241523	0.436557807696301	-98.1378229136749	-86.5459013689459	-98.5469482641026	-94.6614152684759	-107.555581289247	-108.746184457604	-112.841267819337	-96.4908205201433	-87.3307563846943	-64.4790572377817	-56.2167408627681	-32.0506119770159	-14.589030394621	-31.4464877530968	-32.5739860027857	-26.5346000214509	-39.6930314957769	-27.815078168237	-46.2710894703644	-8.22169272132135	-23.0705133062199	-21.0092876811022	-20.8966570448889	-34.3185054295139	-24.2766593057543	-101.00345622508	-23.7399516418861	-49.1280379017629	-23.7040525496549	-95.0962611607706	-28.1942610134814	-27.4497203005091	-32.2576910427875	-63.073015605782	-98.0731047170534	-42.8984031537499	-33.8079005151257	-36.9236309684641	-59.0445376175964	-93.351422753184	-56.0823420907432	-99.1704856081652	-27.9455919004635	-92.8348774872315	-31.9704198788746	-32.5976206448189	-103.84172279881	-35.8896591783502	-27.4569920419983	-62.7342533028316	-59.4777042860831	-94.1498115573189	-110.383938647539	-33.5020116473082	277.977259589876	323.641009211812	353.824725679543	369.331536661906	392.0785978601	398.839794258179	422.374677831277	432.68118941697	456.118043634267	386.637346697616	390.806809374613	373.108001031667	285.706074549386	346.349078057903	353.97737812291	318.137348447632	284.166380845842	258.251844439302	363.151993361501	235.725763292648	311.017697224771	288.28866691844	329.972891026899	275.602875387725	253.285088034228	404.063358070599	325.320171878997	398.115699137521	335.289639220949	340.514340531874	355.043374593185	354.340640152566	362.423164518338	388.509749914051	399.018955374903	405.838067188117	354.792311246811	397.677316156685	433.643382799296	376.431095517446	427.102033260056	453.614274774438	375.909412366694	462.103647456774	277.649879438585	371.492103481046	411.493163774758	343.841683027568	331.896261611447	386.265405555007	390.519145506682	444.542552625755	435.999821612542	309.684457662688	0.0766193367978764	-0.00547927615083399	-0.056868924290045	0	0	0	-0.0988935006816185	0	0	0.123026507485001	0.10735650885612	0	0	0	0	0	-0.0980774308195006	0	-0.208840489077594	0	0.169975701847095	-0.433450296557498	0	0	0.051088747615672	0.0668551375836503	0	-0.063738796861005	-0.000824953291729585	-0.142359309145211	0	-0.00593891169986323	0.00733478935278051	-0.00775985122864577	-0.068610569394641	0	0	0	-0.0643766340591604	0.00140459934077144	0	0	0	0	0	0	-0.0175034135991195	0	0	0	-0.0875315736225876	0	0	0	0	0	0	0	-3861.07521401029	154.079557483204	0.770125111797825	0.04203125	0.513333333333333
900	0.000915314255056956	0.0016669667603179	0.00138875225808282	0.00105826298633105	0.534530922970025	0.445027261688062	0.0738060828093838	0.29409704310313	0.49470981003709	0.131025328332413	0.673788961423705	0.00118348011031743	0.00147232730979237	0.147380045715569	0.114814100634279	0.619018293960402	0.146991190394029	0.37363829552979	0.789785398746561	0.876384173888038	0.00524162111228992	0.348558500880822	0.464009555156742	0.998822313408192	0.13423109924612	0.0897047565914823	0.459555220418515	0.246507266687283	0.334434934889068	0.932075521092392	0.998877030679192	0.600987353922819	0.0827613207186792	0.0845581850417921	0.0370663467302079	0.108349670252428	0.481225622251869	0.602340547867457	0.00172882751482949	0.422761693467759	0.434302114053491	0.236180602425344	0.536587794944541	0.0015831873823588	0.109252803096616	0.00137317597193376	0.077950871125265	0.741966007863522	0.480160643516392	0.482588001057427	0.793908697529897	0.389000355540336	0.00164536878399639	0.147004657059002	0.190695238658371	0.998806993366863	0.14639048372616	0.278254485613451	0.590195561037539	0.367066501526689	0.433180071275544	0.235711648637485	0.392041095203563	0.449409997095006	0.384029357178668	0.339195430049344	0.00428114435743772	0.00215583043855907	0.170314981386837	0.245854646448382	0.291085650095514	0.411708237313135	0.00208202008694544	0.00152391374542312	0.998384682925725	0.00148648169310611	0.363044709549256	0.00156826272504795	0.329291151505627	0.944200670977485	0.167178151146986	0.504230743402737	0.89119253036566	0.283447990983109	0.00155607792096481	0.44115891904378	0.463626073565931	0.793485890172483	0.00236376899565936	0.00134953644916801	0.417511271978	0.245257230556976	0.141687429918449	0.694728207095314	0.689153591418955	0.0862808522322293	0.385119808812804	0.397521626078352	0.00207605140084004	0.0617537757839032	0.159638122767888	0.239453823238859	0.197761923793983	0.359174740448088	0.054248124051216	0.0293659178480629	0.631923542791099	0.00118836344539187	0.342833770801967	0.0458706708250708	0.216083029313811	0.930436533888704	0.252063139329544	0.410434694636508	0.869685957340282	0.173574735095366	0.0258827387382561	0.392845673903073	0.507458111057347	0.775448122048482	0.00119564805635284	0.132218444716328	0.422503746212121	0.429242425292654	0.187041145909119	0.675395992789415	0.607728563216531	0.0426676848152282	0.470483399708622	0.311153791655187	0.0045954909431102	0.0010827040505438	0.263904845378516	0.525663134476745	0.133904666596634	0.621233492472269	0.223255339474607	0.119833215586494	0.632896824727087	0.0648072546139829	0.180132695617105	0.000998987605692932	0.185560084357508	0.998749026332375	0.325290103186224	0.362688533394985	0.867815132579935	0.259262308684046	0.0203400827805757	0.454497933156022	0.375516625755941	0.807768185704734	0.066776296492333	0.150534682429784	0.566686450988249	0.22178998683856	0.22560727836624	0.665684892444133	0.763542272358109	0.240156776880635	0.570537512659573	0.386101279554512	0.0876983751223375	0.128760697335372	0.465739474188208	0.352115169168448	0.125205172888744	0.803798311333152	0.18184354623712	0.0939629146990976	0.702343202799183	0.1035246331801	0.111626208707941	0.00113132560550281	0.303180790600324	0.85742028377187	0.198087610366673	0.195095499294805	0.732357876557715	0.404147608586207	0.144054540935844	0.249620214018982	0.347040191351264	0.727525016189966	0.0475279277109543	0.257609838510075	0.539961103874044	0.120168596035957	0.187977406648879	0.670053381137481	0.534877062225664	0.226889529080671	0.471841487127396	0.278689194831666	0.0444858419362703	0.161243744226163	0.643424317498448	0.442147750212319	0.07210463600642	0.59653028031715	0.235738813202903	0.108684662485091	0.635316063037715	0.101053492723279	0.104062347584074	0.0939066783494718	0.319959112348104	0.83162842947576	0.336785312025621	0.162630191871642	0.613963570822021	0.38060227023529	0.14120622452041	0.284472554508802	0.524726905083184	0.679372066324492	0.130487234258965	0.402180137131748	0.620573266780183	0.169090008064763	0.38214328598023	0.578318065723853	0.719060243008112	0.218235224583449	0.339258887322694	0.33703471180098	0.00253949006351599	0.225340930517651	0.625680837612571	0.626560348000363	0.136763544020345	0.261949995561641	0.34116748419735	0.109130558573575	0.486586855591869	0.0837383020525147	0.00137843481828192	0.216333319476181	0.367797674596049	0.425317170203503	0.326218096369421	0.184349396684243	0.538716140810793	0.18552197246199	0.150135728085629	0.0778237114416449	0.52830604036676	0.666457992603847	0.136367230460221	0.389846591798089	0.709827355772022	0.510464808322504	0.412585608587534	0.491550624150675	0.477488331169636	0.267588050189847	0.31470198509499	0.456256440892998	0.0258406994752021	0.152853788423661	0.367731916398666	0.541600793021634	0.0796014020514604	0.414115607871939	0.171918256252978	0.140108285865343	0.599086400726524	0.227418756500257	0.0462428278119342	0.0321049510221625	0.31885082443142	0.662414021282287	0.287071148259182	0.292815035119025	0.468339265793032	0.337559965043946	0.0505136201949345	0.344697861641648	0.50288665839101	0.551761199707021	0.125067531952842	0.42321800357038	0.55089384020929	0.190423075613439	0.221196868757956	0.605345258743722	0.561921838237818	0.357645882049173	0.0651125230958181	0.0208053103708076	0.025124787233918	0.113458739786703	0.362351428278569	0.318165893142684	0.0954787175911286	0.325645990286516	0.409859407875507	0.237927754708379	0.398492319248807	0.088481476041302	0.0716735168387377	0.00117282602581079	0.236989787515056	0.696671645339535	0.228664243464626	0.403194453326246	0.469020396594599	0.67403695749439	0.0388882500742624	0.446472848330474	0.230952690361834	0.676877032233626	0.151855811303104	0.298725187425726	0.540641014762166	0.367848399734325	0.415790536276038	0.47783733162553	0.450532163635127	0.507489723626524	0.0928363962455248	0.0397521701017516	0.00130858992931978	0.0987665721742837	0.345523400455342	0.291494405990561	0.0970024095685585	0.227547583419	0.394991458018611	0.248920595477103	0.406333847596201	0.0996372695363881	0.126822486775098	0.176968853903075	0.166367372327678	0.642363053836225	0.161795812615008	0.491062129929586	0.462539876195117	0.673945107515349	0.0513279232545367	0.520420120807522	0.260156812860022	0.783717434747658	0.133388469521991	0.248000544982841	0.560316455230928	0.48416328180868	0.424813853693257	0.478806685495136	0.379176679846761	0.514228721004044	0.212797498743468	0.199084331713227	0.0274806043295327	0.0405815410906459	0.171028850782671	0.331497540296436	0.0442080349074305	0.119548628660258	0.0227363034442021	0.167876992601779	0.4103462735405	0.316260852844804	0.163925153617285	0.464519629194753	0.114437758327348	0.251333958867878	0.170869775270494	0.457292692793315	0.239392820320613	0.514455026001117	0.059641283949471	0.495048446057453	0.195211329121914	0.287232613436154	0.00146632681375887	0.257650071621621	0.394034464429498	0.0461756187570941	0.183565963042348	0.156025676511898	0.355938494996396	0.381559327527621	0.13046572899854	0.00156910108090868	0.00373753745524465	0.0464859580927771	0.185891254411485	0.122518122394917	0.0699663957500519	0.000827094952531081	0.113663333340675	0.239599260468869	0.194499709164024	0.4182629367197	0.151635279036348	0.35574174083029	0.126282456173247	0.160730216336465	0.22925680779025	0.303238577194722	0.257060463941327	0.164571079563357	0.0576577681885813	0.907017054236709	0.0724347766935586	0.30380764211809	0.00223399408711988	0.498056932160792	0.357503671194981	0.226854152118153	0.00165812854914153	0.134692366397508	0.323162799302881	0.413625710275435	0.273607582942117	0.0903208792950902	0.00296183015443303	0.136941326357074	0.0873565165591173	0.212161024756822	0.145646032857796	0.0839580461336194	0.129842644246325	0.459787432052264	0.582388386953698	0.211953128342001	0.204326603095786	0.354539061747117	0.13237194767893	0.363858144505188	0.104442490432702	0.245659031751871	0.247145068830019	0.590450224623836	0.0847423328315403	0.457316831431471	0.338634704817879	0.423898554871025	0.00231299863896338	0.659665337648576	0.491852221010888	0.346722087960224	0.122179496199317	0.163595328874928	0.00112894016464282	0.39305635491536	0.117112265675863	0.0863256568260439	0.00999068522886053	0.105871057828593	0.240804347422173	0.142960568847284	0.173522704739419	0.254313821489023	0.137124236249173	0.13957387950752	0.444961003795443	0.35222963232486	0.138552313981724	0.0995837931562424	0.198995613322122	0.412853760607715	0.0770264375809888	0.32812803546048	0.307743092626372	0.507717062695242	0.0125310361072514	0.523195031451432	0.317401399042999	0.370705957544987	0.0677797289602471	0.40110298107901	0.43161703130958	0.307793341729691	0.20877314301502	0.233867975584642	0.29937765805895	0.315971734342659	0.131193847662837	0.0471731568911123	0.0389148275091434	0.0375654739275997	0.340477849746032	0.0958701488098076	0.233606885758946	0.359888445366566	0.103737596224244	0.149524312511297	0.517424370913095	0.26591850962718	0.222943271775054	0.338136400339602	0.0447932770785191	0.568516068061243	0.0538227469114396	0.281533787051506	0.374288813706189	0.344395895501347	0.00158639615878301	0.994160520994132	0.177091645100677	0.27097666665566	0.0157006568778373	0.302889246476474	0.389916273044013	0.330523084312214	0.0275501044138307	0.382016090411266	0.283785254892467	0.283297188421244	0.0463364841367241	0.121208649481697	0.00175138400639195	0.0892583565395287	0.440196900146338	0.0703241730601065	0.502426097448862	0.119215529177774	0.216259970680114	0.410004161198746	0.491991344459414	0.0887516978221845	0.000934160821301874	0.00187356577170731	0.297716584336262	0.567733633052905	0.00105069945349021	0.21600409975386	0.374542100890386	0.705178742695852	0.00222113203678526	0.0378506077823029	0.240029969929261	0.169874829464611	0.110014395721859	0.0720303009389015	0.174661923917772	0.973512865543594	0.0398512424215229	0.492559066668614	0.678486246757923	0.410459145082047	0.00126050244189913	0.142794811093585	0.00213164870525549	0.000872258312906824	0.531130607009998	0.160312729853157	0.15231161198717	0.228053254410063	0.376131660714151	0.49228105495413	0.359329390782081	0.184374162832341	0.253952326619499	0.204960269226727	0.10118026445449	0.399679839393772	0.0856030358318973	0.0671910534447146	0.624738536059946	0.791487120562352	0.00245396472748947	0.00106311312061715	0.00116533361526358	0.283994330045189	0.0012752877683343	0.250112427429688	0.158777043788519	0.657898639025187	0.00154190810374187	0.129963885164101	0.00111370172622762	0.243892884325436	0.0457067048971306	0.033128534171769	0.00323916724121289	0.00225975006843971	0.459973919893681	0.208301297510536	0.130705170375901	0.352476876197068	0.3064293280911	0.464194047891701	0.63465511264999	0.317296938092039	0.0415641029750208	0.101296849178208	0.221657409796099	0.356701198609481	0.136845032092755	0.272838874814311	0.410450846174446	0.644000238074823	0.0560860854229855	0.103413345770651	0.0831443256148581	0.443449436191884	0.106705535442589	0.2594850366514	0.419080261691687	0.568063303273944	0.0622423572493731	0.468182047113912	0.48179994201621	0.555597015442492	0.0012070830943103	0.165435998079687	0.00414818756310545	0.0849049158767254	0.337523218425305	0.0618439646731148	0.328700982162789	0.200516939995288	0.196374415816648	0.257987725617594	0.416613922356177	0.308097729925805	0.00134278238992382	0.181511951827765	0.14800831349636	0.281284870944429	0.00181366702826447	0.00121084834052423	0.364384981006092	0.427414539795058	0.0500444529759904	0.615904051860614	0.064222773784369	0.176582049862302	0.0860230555299592	0.291273612197845	0.256235772417808	0.418577842075425	0.202094727583423	0.0415326635898172	0.193403079028901	0.377815741093621	0.0839272314878851	0.0990011074877335	0.018526473176492	0.0931514576754909	0.206893374281807	0.0405226135754571	0.275476956348215	0.1901796447178	0.158072980273366	0.238908743741808	0.365780563136234	0.284883085029462	0.169553222915303	0.148244638655198	0.166768250316885	0.306479554593492	0.0522975377378844	0.241809708966808	0.25255967486363	0.455753200383294	0.0508149506489013	0.593058625845812	0.06633406949541	0.353198812708097	0.0698938877505704	0.260520102624229	0.330106295294815	0.30858587472027	0.18922924922028	0.191281123442829	0.333445445137067	0.301806949136143	0.0666760983078268	0.046281962268843	0.0504858690339975	0.267680811255472	0.111189205104817	0.0261177838215656	0.302860105941612	0.380032646981358	0.130652324219785	0.139410332915805	0.399531850408819	0.315281883125012	0.163608427479958	0.196880057231683	0.249067454857149	0.374022575433958	0.105869884677544	0.197450170969849	0.438727907961123	0.480459716745903	0.0710100821315827	0.721101998939186	0.0713344677855169	0.303334589277335	0.0714669036262682	0.331613583711639	0.216911095101687	0.249498711636703	0.212794218284959	0.202827899057861	0.40175253921452	0.321860357228276	0.0871494948168999	0.0585052285031151	0.0369597003499577	0.0666823652303148	0.288161794318684	0.108202277951358	0.324018831241409	0.235170114092762	0.155827253269981	0.305775069205391	0.391395947952402	0.294074908358726	0.150816739359173	0.249238130344527	0.0675446315122067	0.374060459843208	0.0100406621903433	0.312056056369446	0.316788977225475	0.529520944350161	0.0155429593044031	0.45018413066768	0.0943751781902405	0.327870159722367	0.00113101096584339	0.320099291759684	0.189998835817379	0.508475270906364	0.160230715277681	0.306596145536497	0.485766963406797	0.379998549630528	0.13224255445032	0.0376197836273588	0.0467154584773244	0.00184607222566789	0.0839676667216212	0.000934563138743494	0.200528116674062	0.409976163826525	0.197133783428009	0.113482037163707	0.371904672071457	0.14057775607308	0.0316330704470579	0.0749326866711024	0.247006868554744	0.376067753571791	0.00106840149597738	0.259888570925254	0.509098996045985	0.840044478371964	0.0544293561235828	0.0770726787288717	0.109126837403554	0.267080682577412	0.0443691718525424	0.405091783971946	0.550488460422757	0.475551261057854	0.173733305435698	0.295722258209043	0.167638715444141	0.464277052172918	0.204482149922908	0.00154074342981808	0.00612294608600747	0.0554043101994017	0.0928938955671378	0.00117582674177299	0.230756397639051	0.419445756932583	0.069673730400035	0.0928828305693173	0.500879566536186	0.160480635434954	0.00208930075925742	0.00146811789290842	0.151622210136281	0.297992579448959	0.0223378946399695	0.382291153862269	0.315938574153263	0.926281551272985	0.0275160669784606	0.00151040181594859	0.196091002535077	0.177220357048101	0.0314073989522783	0.163519728046571	0.686823650817952	0.963946635817588	0.294772776110798	0.32609132610992	0.117051555430118	0.709842537689297	0.440116823323358	0.289828466478737	0.0219882222511015	0.0264682461108649	0.254654406768448	0.462257235724234	0.158915152570727	0.559763829090688	0.255831883764797	0.108835190831609	0.566812162161852	0.0651146666389491	0.179830562810757	0.0398948885725586	0.210630804100912	0.954446449292391	0.304979501132412	0.403426237532516	0.848001124244126	0.289838366155148	0.0219304465474811	0.395706610080942	0.417371956495351	0.772799482041485	0.060400276174095	0.198077272750557	0.485082567390299	0.250971211983962	0.196121174604993	0.655787082525104	0.716374928729879	0.228424483598001	0.0874827405501868	0.111052368009687	0.0137267242148067	0.139376952462416	0.225935967841995	0.0585449713394662	0.284683513136729	0.229602405923434	0.179587674028831	0.225578651897503	0.400376046302098	0.303002365879341	0.141075305389986	0.176295207209354	0.184016494191934	0.359818398074644	0.0602611068673795	0.247922686665236	0.343552736561434	0.499817048638972	0.0411651923663331	0.507883208685014	0.120279501715032	0.339564377167416	0.0658451538584564	0.262166927499683	0.342003387497583	0.341334306582781	0.182219464649833	0.218743663973457	0.322207946906954	0.348199370258013	0.195457364758473	0.109131798770664	0.0476253918437819	0.120707796290864	0.253072431299438	0.209375009363117	0.15773970423238	0.36446619354987	0.210902996183633	0.181107463830312	0.470100366332662	0.230683597333673	0.0891018260304186	0.0977262232771128	0.226860052384032	0.545607815762087	0.186127370893171	0.407968350946759	0.475439456426164	0.584668093129078	0.0581552689797461	0.401802435097907	0.221855036484705	0.395327006820303	0.0647327794141151	0.459169629591679	0.526436116235358	0.388944351985724	0.230278071866074	0.319007949207885	0.35819700377713	0.393472260477671	0.0711433475935385	0.126396476727492	0.0150892468417085	0.1256936036315	0.261776421185704	0.0768638134410203	0.277913412669938	0.234894797277898	0.215262012999014	0.239924156748352	0.394503704813114	0.310670395099341	0.152396508665834	0.201106892722208	0.175330498484331	0.31687887489597	0.0836314075232408	0.249416288446167	0.372776966981196	0.491361711978137	0.0436616680525999	0.469776602026583	0.172579773049405	0.290618188595011	0.0743513686725294	0.310342231110382	0.308412345622229	0.351973010516902	0.156928546410715	0.201845357954806	0.321283600808576	0.327136044619113	0.0827716009556948	0.111428810319088	0.0374148305742994	0.0896217422941236	0.47023984928378	0.505204344198728	0.036798436666678	0.427734986239162	0.271593905322689	0.0779669902265522	0.627343419041416	0.00124332193183104	0.0350555434898508	0.076821769694338	0.14640767476626	0.759596292244042	0.441344410567043	0.455088990540042	0.796100860498976	0.410790249973064	0.00319586221522583	0.262760527717651	0.372399532340801	0.998371287077938	0.030204311740522	0.0839056351884042	0.447150586331638	0.380233735578813	0.287673877624219	0.429222539782447	0.839410325854755	0.444795093940234	0.103528563122911	0.102009290045207	0.0172150688781493	0.0937327668036503	0.286310095402865	0.120265979625939	0.212022839899472	0.200423868948859	0.176711458485617	0.253136406760295	0.428789298604816	0.308675296335026	0.125415861176506	0.21152433397023	0.15732065719255	0.364888791848235	0.0713439879550001	0.307886676779474	0.369131780930051	0.500437611542663	0.0293361571217838	0.512977371889673	0.224123191620282	0.371264906126667	0.073880804977114	0.31587589126919	0.347118174678474	0.388860113674004	0.150914342596762	0.230922726983151	0.305365470399116	0.37010387324599	0.100523959761733	0.0892288526107146	0.0193467594838236	0.0764763384346696	0.299983436256762	0.121273013462686	0.253777089505436	0.254700096243746	0.191232364803437	0.264256881423045	0.475877314297513	0.283931080355259	0.171766243373342	0.21175530848203	0.157167643253189	0.395957971987283	0.0509192939984781	0.299963637644082	0.397191075384066	0.53803907288086	0.0149470886103875	0.506494818348557	0.203742746479106	0.404163052331447	0.0546922673361324	0.300938233237871	0.298197956347399	0.465442653529778	0.141394855648525	0.327373863386969	0.344757538229846	0.391932039153568	0.0582280156967556	0.11200875196112	0.0158482242710819	0.0447548403844319	0.303971038082683	0.13288913280686	0.262933551527199	0.282306405265932	0.197320161878842	0.296466383500059	0.539356647477453	0.262445179629593	0.189963334365356	0.200167183969018	0.141030097513676	0.463894343778901	0.0695925269235514	0.260837369576384	0.428872326163355	0.552439581578524	0.0148286660401362	0.456073966403781	0.185490792204582	0.39699039087985	0.0577684463531602	0.273268087083975	0.284809821241332	0.517153283957305	0.073539674679052	0.361053428859931	0.338092413677145	0.362316760092121	0.0630069900387805	0.0562732508862521	0.0175651252414793	0.109903471303844	0.352161433763314	0.283295487813203	0.112576144039604	0.332336114240755	0.386134949496273	0.221285230120495	0.347390485691889	0.102676082555208	0.0916189180868213	0.0930097393594752	0.211311417772735	0.693839006109111	0.22332894949611	0.432016261366146	0.446515897601369	0.596610479633101	0.0432491652654979	0.444074037368968	0.24752569009418	0.729829678086979	0.147462794363044	0.318869206636215	0.51549421635305	0.373338664398694	0.417121436578181	0.527235536430186	0.478742754365904	0.51640424347033	0.385473687276563	0.312522076981249	0.0193249664168038	0.0535601667877271	0.258521947360888	0.429842719809562	0.171874711803569	0.538777157182035	0.205662653745416	0.0967791555080408	0.565808403653718	0.000926605379602706	0.241286924557841	0.0554120193621885	0.19360527337963	0.89313756986533	0.322120940504885	0.362103750764807	0.802518253526838	0.248279500026455	0.0234316298180325	0.371285539861099	0.435833983213071	0.8384617114225	0.0214966023007937	0.128770224624438	0.435228642261248	0.333982201669925	0.182540360412478	0.610521935420894	0.691037150633606	0.242046460182543	0.202757021747329	0.142005778213081	0.0221640444176114	0.0950207331785047	0.240497024449979	0.27198265488044	0.128842387371376	0.207320574716317	0.168239464990328	0.191709459419771	0.491370759211856	0.324995640215247	0.155157394947452	0.205609675068547	0.249065390482503	0.444401563169943	0.149042683127947	0.336064123546137	0.370116147364565	0.428413933891806	0.0452538232404576	0.514019683255575	0.307480707878388	0.370776910188985	0.0606438841909936	0.428351399085622	0.429431224836659	0.337391560736886	0.17085624694286	0.205679021507674	0.368039097185007	0.402369790091842	0.0371285351486087	0.123709895272929	0.00135738983505712	0.0455799017488456	0.332514820496195	0.146018053176601	0.227214648066427	0.24621151130608	0.201409702509691	0.356141023350087	0.576033508456592	0.259861510638863	0.171980785255537	0.166560633205546	0.15541018352063	0.488919177122633	0.0697714904993408	0.236319584529228	0.394862176819714	0.597236557993644	0.0172235678044763	0.311167082874783	0.153415308836899	0.406666172909602	0.0675067855744236	0.247536827515064	0.24142669157737	0.572057119834299	0.0645258011073096	0.360044269332067	0.358015796110954	0.395527688538189	0.237308780817796	0.16249680263941	0.0247774535309675	0.0874303461525594	0.223729284289479	0.232689183296881	0.0819454251884568	0.118546322713672	0.185132288759992	0.240311523250394	0.482411220000181	0.364688524183302	0.167553003101546	0.230306388311814	0.2395855218645	0.417703562231589	0.159584537556249	0.322292116731955	0.294764413042303	0.413123599071899	0.0643827023047829	0.539003640593655	0.271356355215046	0.321990409585988	0.00185191504931495	0.475686986715043	0.420991853100913	0.320475760829926	0.150726765065667	0.194419750793729	0.368151143600681	0.434462518094507	0.242991377248135	0.182104713124895	0.0314427591205678	0.107921946289114	0.284724620199173	0.33147939181265	0.126397450771943	0.270265700422163	0.169502198452462	0.177837374276419	0.550941960159374	0.26653428168848	0.133631110231646	0.114078795233209	0.258705324342477	0.512444442512944	0.190620060391721	0.380614867493584	0.411277555294933	0.507314718275237	0.0531323757325252	0.416789703681678	0.347769258717333	0.38351587637674	0.089574518251569	0.43037121435159	0.48349083060289	0.361608090883354	0.219834977107945	0.267945514067178	0.410356549784341	0.321483858375709	0.391558072039355	0.395403299228576	0.0010744302931436	0.0494022626718607	0.184287864623025	0.266003943075807	0.234259011702349	0.424588268776855	0.0424035938442156	0.0504019463999587	0.689703186763177	0.0017991900414772	0.366875345784023	0.0425450640910182	0.234200755475205	0.918174914823216	0.213053348737392	0.402963974815955	0.86520853884924	0.175147134591207	0.0175044414378062	0.398266882022239	0.493298400211918	0.802250368877508	0.00116016672821209	0.107590326892787	0.455403721279122	0.39227817902758	0.182840105702766	0.645161019024904	0.605862728524726	0.110856759198687	0.21667058887369	0.163237081272738	0.0401844537716464	0.125225578588527	0.304572230549156	0.295452210173365	0.128867582601898	0.329281938993633	0.166609855966936	0.171235399082341	0.530046792713115	0.210827774239042	0.120584016690212	0.095168104940274	0.222275801202529	0.533506690064269	0.189024538801268	0.382887257880317	0.48248085409256	0.588758085224756	0.0638169493924801	0.395105094812016	0.304591021952387	0.404483077315089	0.0714839291204853	0.474764556388429	0.468119531781201	0.380420585682914	0.205643183347832	0.304027936183978	0.443825716309912	0.355966855611086	0.417844054510633	0.310284048701283	0.0298958251560992	0.14725832205352	0.526456716640654	0.487990544086703	0.109139560629819	0.443054968306676	0.283986309271582	0.134706112889619	0.629398866382249	0.132154377878672	0.0819876638361892	0.117035312657881	0.311608031926959	0.680204312656379	0.295496088046965	0.20527960590212	0.498069661310555	0.384649615601729	0.138298118993739	0.288724570391608	0.53041721169799	0.645204551877374	0.121421449363231	0.430597829981699	0.527776856151825	0.306374257693351	0.326532267513501	0.601264989549163	0.562268134553893	0.307265921080386	0.205428691086578	0.156141848435919	0.022683826440659	0.0829510074344385	0.194272241053052	0.218037098031529	0.0872991460178178	0.0739389093219084	0.13048095872473	0.254525448135802	0.362160409533151	0.369446240253793	0.169793506325671	0.339542081274345	0.139207123097473	0.291518151723839	0.178938821619865	0.324787725214196	0.258521891527957	0.415751922293375	0.0690284417540932	0.607631070378578	0.246840780095105	0.304935714191037	0.00101007147186097	0.473665631783748	0.393103707871202	0.371190880869274	0.100566878991856	0.15421343660644	0.359253735048266	0.41884900170594	0.416402246512948	0.309393535879643	0.033296014238144	0.118600664370317	0.448597943384228	0.507353153300919	0.0849323086890626	0.400707911683502	0.22740340856404	0.143654201931338	0.700185720181484	0.206490623351715	0.0858942882392714	0.100969476132341	0.331448074402473	0.683445909888519	0.293349157712719	0.299393907218185	0.472612694743236	0.359261339995336	0.114795088845122	0.289746837441349	0.4776546932909	0.548768534229346	0.111390717047857	0.417401426459417	0.536960306134921	0.310454643372318	0.348971293216662	0.575712229281519	0.559031577445317	0.334049092312706	0.174174742392336	0.0388383747497712	0.0472821440427684	0.0413831084304677	0.0750452968385937	0.00109984046235845	0.209170973208714	0.408943328523638	0.209631975115469	0.125737678732394	0.373181740037167	0.173938659632175	0.0293509436676273	0.0591346372554606	0.236992545246335	0.349987222304518	0.0134677819490109	0.342255939062022	0.495797226060517	0.794475224020621	0.0493243877358093	0.0897705188004031	0.0983585291495738	0.310103496662045	0.0549407007644028	0.354599798487681	0.573250623294016	0.549850012679593	0.239801920353777	0.324277167557392	0.22847823553953	0.447044555682182	0.133489045430092	0.10812442110558	0.0175290026012616	0.0868835071261579	0.253255112030633	0.178627091956892	0.150553965851541	0.216528819270213	0.17404625036658	0.199384966480155	0.454513553535864	0.338728854842835	0.133217387404599	0.183478897235228	0.209082815971856	0.434485943076438	0.10597771915358	0.297479648733012	0.369115750412202	0.452446390978178	0.0371288920133157	0.511998824342641	0.254140990837373	0.385087530638158	0.0731509436097663	0.405088989487165	0.398535580890391	0.320651930280349	0.173506895224858	0.222021426754339	0.311542131236691	0.360896593760983	0.556821886140421	0.367433062028701	0.0799684197587784	0.127062934882292	0.476307138635743	0.385702390570846	0.126118661368228	0.73327282119789	0.204643118827916	0.136542401668187	0.653534347392278	0.0916455640962075	0.114712381851894	0.0111040770717055	0.257708011968381	0.876024324622125	0.200908663041223	0.161976935375691	0.705688329287067	0.397752698302471	0.134615910148861	0.268021906231271	0.339761100785926	0.729474512265935	0.0381145443454098	0.267347328107378	0.545167140844962	0.145434771161216	0.185639002377267	0.577304077704921	0.529522799939981	0.266789617362765	0.0153087042020797	0.124556159041179	0.00103367565110181	0.0317433305239318	0.342775912873632	0.179484521795606	0.254798929882878	0.246709799101709	0.198304778042317	0.369205273096241	0.504014312362575	0.251565551705362	0.184045233975766	0.135788477487077	0.174622960786517	0.440543096864347	0.0570431674566145	0.254006319256145	0.417401933871443	0.630090525667923	0.00121579137186915	0.255402870587016	0.15731496839781	0.403057206454687	0.0675945068989838	0.264280563081281	0.235394628312024	0.583877183680257	0.0492982845212235	0.400603877669931	0.310114550416916	0.441179630051023	0.0906432414465931	0.105822791680254	0.023302226776682	0.243626285657467	0.201641542486502	0.0579037018735893	0.297906408430004	0.278818182888453	0.180767267998872	0.173523395251812	0.384205358710344	0.306309295826713	0.181826696766738	0.167545840116778	0.227620773455416	0.394069899035503	0.0876162630396009	0.220565853580165	0.305533504038316	0.448849338242583	0.0696293941276811	0.707717332160235	0.162024320604987	0.349436285694758	0.0677128743611	0.279560633939196	0.267239943906652	0.28680652200766	0.217234858152357	0.206113574564703	0.28983947429941	0.324133617826735	0.0729069590253551	0.0568372907514913	0.016727709589089	0.105320719033554	0.370362380380661	0.316968044879849	0.0933001623874058	0.325674791183947	0.402496106991502	0.279882784767551	0.342602618432064	0.0781752802442728	0.0961300503893999	0.12839120516486	0.217705566198467	0.668216190694843	0.198699884710483	0.480078453664212	0.439907905525142	0.654477114817291	0.0372845636535465	0.534649731306853	0.194009389902195	0.795203784764091	0.139378033935994	0.273550994664911	0.554804239412204	0.414569121492984	0.457395028903653	0.562579374081466	0.423205029175976	0.506676766656056	0.0971095427773003	0.0367443003931067	0.00108238417595439	0.0889615146730865	0.362791768742103	0.30478040864227	0.0971326900222779	0.249822230705519	0.422192779928793	0.217891979029938	0.374363130946794	0.0693594967390558	0.109090954653334	0.146116236784694	0.176196210572069	0.691138955877508	0.152412011127269	0.496499000789875	0.459619783301607	0.670373103483612	0.0385330707485854	0.531420241755746	0.237389566649922	0.783787317831962	0.131209048956457	0.265053045609629	0.504592210589618	0.402303970148722	0.453198635540377	0.48254315572077	0.375461386566004	0.528504277985928	0.340885667214464	0.351874175487164	0.0110451583354844	0.187903717029635	0.585255381379095	0.588721024871313	0.122068278505408	0.355724162677683	0.333607189711217	0.152749879909464	0.500099683375176	0.0983515909889219	0.0319446686181819	0.221054797626403	0.336337193221025	0.408118826313662	0.294568215580432	0.168336307703768	0.543132085515957	0.287528524057163	0.165943760993867	0.109375416397213	0.504061051695053	0.6930584286897	0.159581840463528	0.320445866925282	0.67237065816089	0.485851241038759	0.376126135618813	0.501806739982198	0.482279693499989	0.318650090122882	0.493974788126802	0.319709056242624	0.0480930423544717	0.153459284603393	0.565928557047349	0.442929828907555	0.072226277448864	0.61403721158557	0.259543562416325	0.129843147763615	0.603786980421383	0.120409992594888	0.0827851312067345	0.103601739143041	0.307880748761882	0.763958366164096	0.335592084568038	0.161484362621049	0.576164087310214	0.376580921201963	0.133507883312214	0.28982364030075	0.525477268264494	0.673773679209008	0.130013197421425	0.411374324566534	0.553729093072505	0.226832382477404	0.366312084021847	0.618598132412205	0.651073706890145	0.224656528148031	0.186077126371996	0.0524232034163237	0.0475670767685751	0.0841379399950565	0.148367744045208	0.0276337489215417	0.165186754347934	0.340481648525234	0.234844763304807	0.144251827833738	0.349442656686063	0.225896420147503	0.0709480145649628	0.0590933719807911	0.247981752390328	0.471198852258769	0.0817765428901276	0.355736546800707	0.478796907123236	0.704371037453392	0.0572240476540763	0.243632896857917	0.089073499569622	0.315870524493008	0.0574869550185959	0.357719170105423	0.512120142200703	0.522472367865825	0.249512804421655	0.273666074670149	0.332279148464307	0.427866175862109	-95.871248478676	-89.5048038897318	-97.5907684787309	-94.950716252017	-109.606672027542	-107.630409782695	-111.265135357884	-97.6457429710117	-91.5037852806925	-63.7113903612895	-57.9425538782082	-31.4036024427785	-9.99892276856847	-29.6860740675311	-34.5197812256914	-27.0611116201968	-36.1259251244919	-26.4412830795017	-44.4794566539793	-11.2844059150284	-20.0679866565059	-21.9217448269425	-22.2679978458667	-31.6529870281647	-22.9041726791241	-103.515836320083	-24.7792501668184	-49.0876389196017	-25.3096676759988	-95.9118481216598	-28.5039918597389	-30.6493439056954	-33.2064185736971	-63.8905644024213	-100.193026030784	-41.3465971614838	-34.1666332384574	-36.0876217362138	-54.2529750456116	-95.6029927340828	-55.2661305465748	-97.4330320016124	-26.0014764152648	-91.8160265302571	-32.9570487396479	-35.5196380087271	-104.010478370438	-33.5844273520481	-23.7998185853087	-62.7483201016397	-59.4357866485109	-95.0338720217208	-107.249831984658	-34.8055776513957	283.005681151397	328.130292279755	348.179828258418	368.301865715037	383.132759750156	401.976780958551	430.065846744721	437.741895394345	459.121252015582	393.652734558826	385.331061818637	364.962452007528	283.105737697378	349.109762099185	362.235446631185	317.687276228858	280.087286388107	251.777318361938	361.388130861136	257.448776038881	299.377010648618	293.365719709538	325.950403020788	270.106926267401	240.332080071575	397.508059139346	323.789342093086	401.0954906472	329.348592301268	349.716156701202	353.60213631414	360.567130815531	361.529705266593	391.748251425687	397.786603888338	403.32041933632	354.40389467154	391.813461155873	427.633260042876	374.325329632547	422.962541418576	458.21224014639	369.876429280314	464.226038576387	284.199878786376	374.450861310556	411.131937178968	353.666385377717	321.422674630131	383.706993391203	380.649219879502	445.552085521981	444.617891074993	319.950292150189	0.0860501097648525	0.00129964563239938	-0.0252001265059265	0	0	0	-0.132718277620069	0	0	0.112397760372388	0.155619238590616	0	0	0	0	0	-0.0519834208605696	0	-0.205830020171677	0	0.187595557202067	-0.414673883404959	0	0	0.0461402179085931	0.118867304542397	0	-0.0312741526027741	-0.000437052946506376	-0.140508310683823	0	-0.000944296243718054	-0.00215464097410509	-0.0465971098251006	-0.0425877288172651	0	0	0	-0.00550958573896018	0.00194485410839325	0	0	0	0	0	0	-0.0862799834048231	0	0	0	-0.10291582858636	0	0	0	0	0	0	0	-2895.59817601365	157.575205334522	0.663634224142879	0.0324305555555556	0.515555555555556
1200	0.0010234053627634	0.00310179784895834	0.00155467517265336	0.00110874280729848	0.534530922970025	0.474888117951978	0.0701044404513798	0.279716305949279	0.441765851955596	0.166175688775419	0.66784616567592	0.00134353955071904	0.0011930349017227	0.161869075561374	0.12877007546914	0.6737681357527	0.138894901566876	0.409449646960044	0.789785398746561	0.761683678716525	0.00550254508204585	0.336056353197151	0.447655669559255	0.998948208020554	0.142536317457873	0.0844680527479531	0.449326133221647	0.243318471627583	0.334434934889068	0.907377385417691	0.998557381603675	0.57190887239902	0.0825997949901748	0.0872812927628595	0.0417829822191178	0.0938399888933932	0.481225622251869	0.509232226002531	0.0017043240058135	0.459727289349307	0.493787749505637	0.254326454495847	0.63140649554184	0.00157851205797748	0.0981845746347045	0.00126508179959883	0.0822015777433645	0.749908615137495	0.43612435611447	0.409444933126224	0.793908697529897	0.293136763338208	0.00176044494297744	0.173310999805799	0.201202040012842	0.998972301401888	0.142946079010755	0.265185746980358	0.572554934399647	0.3771143008329	0.433180071275544	0.280018423809985	0.447877953627753	0.461098041285121	0.370177082107892	0.294147765512369	0.00433002111605788	0.00191663620806026	0.170314981386837	0.325104301375874	0.285403613017412	0.373544347797065	0.00217812640346539	0.0022061641323485	0.998738510934645	0.00166440121082449	0.34854403076518	0.00112117985091536	0.354657892113343	0.916442280744152	0.164475771790136	0.465865345275764	0.89119253036566	0.289197335283418	0.00149135686357256	0.458703223378995	0.488098337888454	0.800023689297205	0.00245143369735732	0.00129265354523705	0.441158946367832	0.23087468350211	0.141687429918449	0.723545714408346	0.709701668541159	0.0979626731870874	0.354921563704834	0.317293235165298	0.00183062630780318	0.0756960962741184	0.159638122767888	0.281549358169472	0.212668221577322	0.356842157298657	0.0409445458564005	0.027635328735423	0.638213364931432	0.00132197548542566	0.3577367364618	0.0626060518367903	0.240091255259874	0.911768920679508	0.243684239916482	0.384293914472143	0.869685957340282	0.191737527432841	0.0256282331281661	0.431865238093248	0.516423442089238	0.774341045052033	0.00104973770114793	0.149242406271973	0.451584429867913	0.425375800369615	0.187041145909119	0.618155253772139	0.616336280060052	0.0361674082167251	0.453557447200476	0.290062500754079	0.00574301532674519	0.00104730314907371	0.263904845378516	0.477062016457264	0.134440326624591	0.663845359583409	0.199281842021744	0.120260036195673	0.638069838466688	0.0648776049421299	0.173402290360074	0.00112299910397865	0.173171426186492	0.998907157138832	0.30118148826554	0.401317327830711	0.867815132579935	0.295929824111391	0.0224560208213087	0.342969851570437	0.371115839601014	0.814801976288693	0.0648258048429359	0.156213178618538	0.541809682532416	0.264751620049894	0.22560727836624	0.653057296324333	0.692099209488486	0.215196225711144	0.569019782338443	0.367981633450913	0.0844404598874246	0.134295999068399	0.465739474188208	0.413015615113717	0.112820861516814	0.736553549187546	0.169175736669624	0.0690500889835663	0.684980511145134	0.105868112290894	0.11575886274673	0.00106895378205994	0.286421255407868	0.870148919949848	0.210867799198822	0.158538816537643	0.732357876557715	0.327957960996694	0.141231942592254	0.227308081304128	0.389748997978133	0.727400780252287	0.0427619801835929	0.25684250201288	0.531947650155434	0.0930739902401145	0.187977406648879	0.666507104133935	0.598483374509377	0.212473482411696	0.47605857177821	0.344541158796723	0.0605125799687804	0.156029502840751	0.643424317498448	0.464937280217321	0.0713414520379957	0.624620220869431	0.255822162708948	0.131425298012118	0.63012748998654	0.0943539272556273	0.115044487084271	0.113808868669708	0.298705615710979	0.848553142221215	0.328730639759002	0.18440741471436	0.613963570822021	0.41990356146597	0.144961217269037	0.287011573558021	0.497861455013861	0.703026510220234	0.116759291324015	0.422951557482189	0.629892368998821	0.160752480724355	0.38214328598023	0.513338368512543	0.641268007537958	0.20820536864569	0.346579012187623	0.321486884394281	0.00308225507246675	0.223681166276071	0.625680837612571	0.584461260223707	0.141261445018549	0.290179832100358	0.386682530551489	0.144873976574293	0.449540522981638	0.0942798798765716	0.00111015916314793	0.203532077236764	0.358891052938652	0.47008976939118	0.335128657461603	0.171914217974483	0.538716140810793	0.178266392664978	0.158294222192358	0.0723937389161919	0.590290150236668	0.654189804581606	0.1345225648624	0.373577779238644	0.691660505194509	0.392115186198811	0.412585608587534	0.579582723984106	0.463001998313141	0.290808864458683	0.350311152474134	0.317819287910768	0.0267604243746426	0.142215548327425	0.367731916398666	0.526992901448398	0.0899304131495166	0.413792931685965	0.163304491752878	0.1289315739396	0.601543579336626	0.216562267697909	0.0345427354615988	0.0309570824348178	0.339715014194628	0.618067585954167	0.280042008627143	0.248646784068383	0.468339265793032	0.332323232671328	0.0527657021400224	0.344600507242932	0.496875755836009	0.509363176110891	0.126242373704706	0.442410452771528	0.50803251093427	0.170007414202626	0.221196868757956	0.530865520826893	0.526549783796392	0.369275355766218	0.0571968416422283	0.0293396892496161	0.0185321922960706	0.10210763308997	0.362351428278569	0.26096449529666	0.0898127280147254	0.33206420223852	0.352527418674531	0.23678357627387	0.403816268688468	0.0785599225843526	0.102342718249975	0.00113405027158102	0.219654778169754	0.705597197637266	0.222175378724908	0.37756354770516	0.469020396594599	0.661236006449382	0.0377013481768924	0.462761176189942	0.24010382836443	0.697315903519951	0.161714044141482	0.281224994626158	0.514805318135161	0.383517688358558	0.415790536276038	0.508187626821526	0.457910260985917	0.466557996246477	0.0742589013313055	0.0390572095954426	0.000998408233427154	0.0946443630038677	0.345523400455342	0.282182040770151	0.102212748599432	0.225351620902912	0.435478488438918	0.250785058379595	0.362820968110157	0.0909009589517057	0.109684503969197	0.16134447411853	0.160513954367837	0.665642324582381	0.17893804329236	0.490940189313951	0.462539876195117	0.752486356638381	0.0487375136940167	0.560144920653275	0.274233864075563	0.718440900701986	0.137616770916677	0.266060115673985	0.547293747244703	0.439680840248927	0.424813853693257	0.471137522652177	0.391937998156912	0.558543074456327	0.219965542518421	0.195645429822633	0.0305264205774929	0.0357651540224936	0.171028850782671	0.323539142915097	0.0534442651245436	0.100666275910913	0.0216831836381999	0.189421625028281	0.445245460927053	0.338799275944306	0.134541507602741	0.472689739767534	0.109182041606699	0.190999968199676	0.175124860177441	0.432319137911942	0.239392820320613	0.514697461156146	0.0752343508381834	0.426239523545938	0.210257916942784	0.303529056005068	0.00164866741729877	0.334993435256951	0.373306788031619	0.0359521683321433	0.183565963042348	0.169508769423992	0.365073483295677	0.427493255673193	0.112332478537255	0.00140146671601478	0.00280768366425857	0.0513708532989555	0.185891254411485	0.122031337872896	0.0893976646630607	0.00104654663506593	0.103892502380237	0.251947813643175	0.184960492126386	0.458576784294825	0.116207023066231	0.388846950933573	0.139262694894038	0.212991375928201	0.21779176899316	0.303496669921761	0.257060463941327	0.242918114139767	0.0617796268275789	0.875161827217155	0.108300630121395	0.285710387523208	0.00231026047555851	0.550511497110183	0.352224303320507	0.224194703740741	0.00165812854914153	0.155869892404338	0.267842762520625	0.418087898425118	0.245907923740301	0.106492301571659	0.00370841445046572	0.150308961027922	0.0873565165591173	0.192667604874782	0.121882173579209	0.0851260372203134	0.128633306243229	0.397206174862622	0.574532533135998	0.21841034749741	0.193636128133111	0.355884159332446	0.134619313210002	0.354908043477683	0.112554608596628	0.223398377314407	0.247145068830019	0.542687733498486	0.0854448873109188	0.433723887609911	0.347567740243903	0.36792681557273	0.00205350281288988	0.669743394126037	0.467420976047493	0.356068528794877	0.122179496199317	0.154596665759603	0.00130009352157828	0.400720757772807	0.14477368035208	0.0754565307745245	0.010864056088578	0.103107820367288	0.240804347422173	0.16549996996699	0.158374598999818	0.293729460506497	0.169761553149022	0.185238806655333	0.497554311641652	0.359366692240335	0.15361069486123	0.117123606368595	0.187145895144269	0.344373915799804	0.0742270285544082	0.326792638085163	0.307743092626372	0.447074995662123	0.0124637524215029	0.50900923653128	0.322384324140497	0.356272961957049	0.0767099331073591	0.340829691225208	0.414684609157201	0.302230487094598	0.20877314301502	0.193105299609915	0.284466645213408	0.33196035781915	0.11266478871381	0.0473304118222182	0.0357629981288927	0.0328680385131161	0.340477849746032	0.0756507567843957	0.266872374697394	0.278726802634206	0.130927990950616	0.147243806390505	0.491625431433082	0.27183267019793	0.207840011381521	0.286173570066717	0.0438338868586355	0.589586866593908	0.0541327457451126	0.290081428916261	0.374288813706189	0.409572034524185	0.00155363465774731	0.993553288153952	0.212877129943975	0.277942104588861	0.0146904740734371	0.272176308028381	0.361758378130012	0.376012103283719	0.0275501044138307	0.435591672028851	0.263059474291875	0.278948883643878	0.0327030954536427	0.0964936660519643	0.00167797360754893	0.0729921416347332	0.440196900146338	0.0599071107678219	0.470449216166691	0.111673380589438	0.288374866975307	0.353294986733434	0.449221024502193	0.0816506433682964	0.00113911561212051	0.0021695475357841	0.26681907777454	0.512621874619038	0.00100335231253401	0.210981776819265	0.374542100890386	0.608711736046242	0.00248379874541094	0.0388757069894205	0.210337334365419	0.149538252723843	0.11212930026208	0.077040140374752	0.190456734858911	0.966286527445298	0.0398512424215229	0.486092109946603	0.652494318412792	0.425848494972543	0.00156519997930073	0.130371005977791	0.0031074222549245	0.00124821147074258	0.531130607009998	0.150365539869457	0.170252497631545	0.226397092079405	0.390307726101892	0.388813371514915	0.389300630127698	0.215696930510326	0.263670419413113	0.26286556385482	0.0979703908110988	0.347555212349339	0.0736916598300145	0.0735377060926456	0.624738536059946	0.850878645796089	0.00200321198045723	0.000938991335584995	0.00115395349238265	0.30946817612826	0.00137544413173133	0.301512929548568	0.164449420524709	0.616960492886781	0.00154190810374187	0.137568918442068	0.000892133931702316	0.250528921687423	0.0431885336424367	0.0315425868409035	0.00283373119189871	0.00176957838141358	0.459973919893681	0.212943157962835	0.149767618183877	0.367238527131467	0.22579936918301	0.400704452861895	0.653936820377389	0.325587760442113	0.0448696174745264	0.102394611821663	0.214801865266256	0.454289975556605	0.136654113168089	0.258099485721447	0.410450846174446	0.593154901642046	0.0546574150290812	0.0830455361544344	0.0976154654513013	0.478873686841588	0.107147806768284	0.26429682713741	0.430077294492916	0.46612739545911	0.0622423572493731	0.434102559250982	0.528201370712403	0.545006204492695	0.00131289319059527	0.122895079719809	0.00314274845852948	0.0808212841424952	0.337523218425305	0.0790465543338451	0.362261436462955	0.243454615558249	0.206201676254381	0.274610459236218	0.403367505918583	0.302741499188959	0.00120510795768405	0.181635878608739	0.141567309686049	0.265227750375368	0.00167773815496636	0.00128551074876999	0.364384981006092	0.430180325671684	0.0513794155724628	0.644300407694778	0.0787459830540085	0.139524046205728	0.0874776850343796	0.296028448416521	0.230885416920777	0.389058988551693	0.202094727583423	0.0341896226723866	0.161608922268699	0.384916394919566	0.0860498045300209	0.0868795845512632	0.0125898977766646	0.104321191732602	0.206893374281807	0.0462035744074133	0.271381933750034	0.192464795081138	0.16355824054709	0.233440292601844	0.329121424881815	0.308564079763813	0.16475759940612	0.167892686479435	0.15967922894644	0.369710480524732	0.0555984171613854	0.249102757294015	0.25255967486363	0.469486074286955	0.0511339188831638	0.532591211682204	0.0804082511615018	0.344949248153199	0.0771162171714916	0.240444257085323	0.329778976444078	0.324723483758113	0.18922924922028	0.219126580501545	0.323255073710338	0.285186594370359	0.0705101644198252	0.0478253303515029	0.0638177989960498	0.26309489243391	0.111189205104817	0.0272497855047177	0.322970925749938	0.354366903321401	0.153488929059809	0.175157823655753	0.344520695185723	0.282967043325815	0.167311513004437	0.164090055363505	0.237746401766752	0.366169420660598	0.107274214281502	0.173827557815378	0.438727907961123	0.467739746775157	0.0622226678238936	0.701902928802401	0.0815259045179575	0.28263226118033	0.0607129399980573	0.350315091791856	0.208914206367762	0.222699624846627	0.212794218284959	0.193509265333804	0.318767898261455	0.334468349167515	0.0696296028069773	0.0509036520993834	0.0350774346993699	0.0713170011294229	0.288161794318684	0.102796314177663	0.311120729056136	0.227548728034331	0.175998788109413	0.345396471263492	0.420580600722045	0.321466927128803	0.151391129850183	0.183276609030024	0.0618312656768628	0.383582526716633	0.00968568780522103	0.308195151773226	0.316788977225475	0.564393028331467	0.0149272021223445	0.517424049677214	0.137503802160771	0.285301092914713	0.00100167053591199	0.35945704546617	0.19862778251054	0.563101803922561	0.160230715277681	0.233187309500358	0.41008172144146	0.405999935764191	0.149441784202299	0.0285879667683036	0.0444218655805391	0.00172897188737111	0.0839676667216212	0.000937303528395991	0.188737816157232	0.476539135702229	0.207692874686094	0.0843436438229739	0.358896192919625	0.157763318182892	0.0294396352795636	0.051481097949206	0.232687896286567	0.367391399302228	0.00101232944305189	0.286884062767914	0.509098996045985	0.822457747718884	0.0515254925176041	0.0760778898511509	0.0975685078144833	0.255737628651921	0.0453750363228022	0.394255215141573	0.559269084475025	0.452006705257254	0.173733305435698	0.304523734810468	0.181950653994074	0.45457034512175	0.233813503316794	0.000964543196909946	0.0062467388711079	0.0681619313242639	0.0928938955671378	0.000939934082159361	0.178457287459869	0.34813894924173	0.0584744193044203	0.114815798881448	0.501325204502567	0.168793608595135	0.00172273056639443	0.00121883805823096	0.176686429431215	0.451760092547231	0.0179917947487032	0.401282026363902	0.315938574153263	0.953364467323454	0.026262751257084	0.00150279519483585	0.153709123302076	0.180643852485032	0.0328435127503902	0.153356298312816	0.647758399843054	0.957078525523302	0.294772776110798	0.321140332780184	0.111185345916049	0.706590037615909	0.406133994902538	0.227896970392433	0.0150862536089803	0.0343875070902897	0.254654406768448	0.479485809379694	0.169659273916892	0.561177136337745	0.197617744875442	0.120774968127351	0.565490389807509	0.0573747351509206	0.171573895304409	0.0345659120158188	0.182346408057812	0.938879013334521	0.306025734233101	0.423619979751353	0.848001124244126	0.314501467890381	0.0223969675108693	0.362688453228117	0.356449553162307	0.807780291548601	0.0599676615657374	0.161339404614592	0.522574402842077	0.300069424019989	0.196121174604993	0.633286167475389	0.673027608165344	0.204590905660885	0.0871779537033115	0.0979585304071969	0.0152820907267381	0.138551599462139	0.225935967841995	0.088675995711062	0.297549123135088	0.211487492578001	0.217074766561068	0.194693639914509	0.397670843016287	0.299116028870154	0.138961775580892	0.180396244963206	0.169243251442506	0.386362895059027	0.0596908788392143	0.23018266849374	0.343552736561434	0.486802867450157	0.0415370050012385	0.584724910307384	0.141171514812604	0.322871481997433	0.0726293670140558	0.270866711877127	0.320448881193371	0.356686277143211	0.182219464649833	0.195097253488791	0.313768055547367	0.329006110568371	0.180784538104135	0.119896425571557	0.0402842963664706	0.134297482718654	0.253072431299438	0.207890426804119	0.144612468543697	0.300993171377412	0.219533382664173	0.198163677288519	0.451611550862419	0.233218237503715	0.103077087939686	0.0878221290266093	0.20617683513915	0.525144995434476	0.194700963035151	0.412912159258151	0.475439456426164	0.665306689581183	0.0598409070781167	0.331953459464783	0.178830732629365	0.378118593062478	0.0590969618459001	0.490062458141754	0.528464147966168	0.364822183718912	0.230278071866074	0.280237801593684	0.408754233666668	0.404398739036053	0.0800565036710712	0.0998338101360605	0.0174665764206606	0.138580927838477	0.261776421185704	0.0939530189666439	0.257749441263272	0.201920394443052	0.189322558497865	0.224285581750858	0.408598986881142	0.308091231359286	0.128707258275943	0.184797233057976	0.174039948092079	0.343496516828996	0.0728449310774735	0.231311213323315	0.372776966981196	0.475664966666989	0.043536876219656	0.512638962256042	0.163149371016161	0.312050360167798	0.0793284492048494	0.315013801001634	0.319765105244158	0.356266868971178	0.156928546410715	0.188475429117965	0.30603969303542	0.308083957502721	0.0860578876714496	0.104118980516166	0.0333497148722929	0.0748704457943865	0.47023984928378	0.464754879786401	0.0394626163834445	0.464986793840416	0.269518250450637	0.0633931242845148	0.654341830388373	0.00114090428940462	0.030420133996148	0.0720885702482662	0.146831379164383	0.728758445840249	0.430683712998819	0.447482929031839	0.796100860498976	0.322605473193349	0.00344224253791732	0.247789713461976	0.379474412524793	0.998379607515223	0.0293787926263369	0.0871385580321557	0.475520580734686	0.379036400409639	0.287673877624219	0.388694434116614	0.874013852718439	0.445109998445176	0.0996008510460775	0.103638667284834	0.020454529799867	0.100091739079289	0.286310095402865	0.109845381834853	0.231102759268165	0.225582789671913	0.184404191006013	0.237123977242565	0.443308004946756	0.307155337747788	0.136129752891446	0.169150759714669	0.16126538120301	0.352192516794906	0.0935600719387892	0.289125477703707	0.369131780930051	0.507932202369084	0.0313146294947753	0.541500905253399	0.186907354088107	0.338482939900236	0.062847023754798	0.338631237635426	0.324052142824767	0.382868823217313	0.150914342596762	0.226319510378983	0.324450241784774	0.341956397105466	0.091340447060986	0.0996066042965563	0.020637341243445	0.0747219430691558	0.299983436256762	0.126990854475682	0.251459926476484	0.297945943730065	0.213233143827498	0.250926437161318	0.495345110054465	0.283856064532366	0.140943407439887	0.191377183286599	0.169283049005872	0.380252724759129	0.0522464123749367	0.271294589108718	0.397191075384066	0.520330077795651	0.0172143379006106	0.496457921925183	0.194703324982905	0.369851242108567	0.0602994677826588	0.330640851628645	0.304385058607935	0.415559536101209	0.141394855648525	0.283174261522715	0.325270484752826	0.376961416779889	0.0578707627924582	0.115910921304079	0.0140797919317107	0.0492806326785533	0.303971038082683	0.138979500478386	0.242200324303613	0.270452772355698	0.188111164151251	0.257717076379727	0.559473927565057	0.250890580134155	0.149488270062562	0.184497053459309	0.157710730690657	0.440317092057031	0.0717429468513232	0.265968422863422	0.428872326163355	0.550210521404133	0.0175635469856503	0.467083701742867	0.176390222543003	0.350321220797758	0.0569279194185964	0.279517019134949	0.282463921046128	0.465445439736926	0.073539674679052	0.351569904430819	0.310824092545907	0.380336870526679	0.0626153030837797	0.0646921260147908	0.0121968012599639	0.106741272246921	0.352161433763314	0.265554169675484	0.115666218770599	0.342504696487704	0.344607835906202	0.24927037315911	0.333844879206424	0.0983997724036912	0.100218493198158	0.0897963701668086	0.212423272398756	0.668431299704003	0.215926842146417	0.430332642815914	0.446515897601369	0.600630562996541	0.051876002976724	0.48020755805951	0.245083069817869	0.713341922443814	0.156040564885587	0.305456034161585	0.522303116063121	0.384695852171767	0.417121436578181	0.550970127615098	0.443062351257024	0.472729613127112	0.34906482771775	0.251163629844765	0.0192787953819968	0.0489151548115145	0.258521947360888	0.46563381284494	0.170718837533068	0.496693832106067	0.178487567733845	0.0767097667156406	0.594395088578986	0.00108191015618629	0.228565865940529	0.0505084023717188	0.166434417077537	0.902885998208709	0.303319707707221	0.354819198641949	0.802518253526838	0.25704647977925	0.0202424592504254	0.402599723276255	0.397589935442952	0.854985949735674	0.0271618963208959	0.128981817653669	0.456585619733471	0.337015659212246	0.182540360412478	0.607061044445138	0.661135974068741	0.223566397641435	0.210900835312776	0.148486211488703	0.0278937031818652	0.0939161316218512	0.240497024449979	0.226851503287492	0.122361780310711	0.192403871179351	0.160026000923919	0.228655569089096	0.480196752611993	0.315618975336637	0.151553469850557	0.205866136669499	0.227142339026355	0.411244802029478	0.159452699011156	0.300943867333176	0.370116147364565	0.488348143107544	0.0465721283477367	0.49921724457448	0.236262482403414	0.373196804175675	0.0640106997931188	0.424264039403007	0.444557015622048	0.336822127116411	0.17085624694286	0.27531633789711	0.343313995476221	0.377034435869553	0.0383225128321793	0.106024439643482	0.00104293918282715	0.0438807338539763	0.332514820496195	0.147829756871158	0.199760303353559	0.286375927364446	0.208879713888285	0.252865607574025	0.560288891547805	0.240466488323139	0.175129924194698	0.148055827181112	0.154553498981594	0.488269350821972	0.0738523409635915	0.249325005414785	0.394862176819714	0.535170593462318	0.0164558985799453	0.291329334672553	0.150172835368608	0.371018601897792	0.0631154920691716	0.244825420851744	0.229027301978935	0.498891678845435	0.0645258011073096	0.406692709954288	0.367852871407313	0.413562234448473	0.223329448587917	0.144527594518347	0.0226619885108699	0.090224564914503	0.223729284289479	0.191451007675554	0.086151688384048	0.122417668463672	0.166845438405044	0.267376377883611	0.419273782984349	0.346564240002223	0.194175005132618	0.27326708583535	0.198858734207302	0.355536179798993	0.153965073929182	0.299218650297085	0.294764413042303	0.4123156780474	0.061820690392138	0.480407351673251	0.26148145796509	0.362417339347262	0.00186016112327686	0.478049174285551	0.435850271465206	0.279586895605999	0.150726765065667	0.267715108083964	0.328508125998618	0.425048950237501	0.228543764630203	0.147894342213068	0.0332040236688326	0.112602748856891	0.284724620199173	0.267065506903226	0.115700225473862	0.235481822469173	0.157644495717231	0.199579213621447	0.577121149912361	0.264390782199077	0.137697208786587	0.112778401981499	0.271862416046883	0.461394797402246	0.186316604229284	0.320385168042748	0.411277555294933	0.489831201676983	0.0562973100508646	0.405650789623915	0.308308011939945	0.429179011111377	0.0833024428774173	0.417022334357888	0.470087477073423	0.385164628278758	0.219834977107945	0.340475748813343	0.451638010163494	0.315639208706073	0.376073080070036	0.327467537160977	0.00108467211773984	0.063400770466443	0.184287864623025	0.275580143576948	0.210840216441093	0.397554377869646	0.0433584113443825	0.0497334529075126	0.702783732044441	0.00179456979998149	0.328821528280676	0.0477993590379245	0.221652707782688	0.921601810509718	0.225935866780798	0.358490872618402	0.86520853884924	0.221294914937656	0.0183466719892112	0.415384863514954	0.538959029492835	0.769954199742808	0.00107896230443939	0.096981849973988	0.457732865391992	0.38999581482199	0.182840105702766	0.623699752948436	0.644450023318294	0.0988025391763673	0.225490381146918	0.146940932680899	0.0385901511710133	0.123892218685932	0.304572230549156	0.259672262061199	0.127960833576695	0.265333197007988	0.184868783747322	0.187691781249329	0.553849609472521	0.238923087214002	0.12624170799538	0.0943682427682806	0.243533350128029	0.506065930717662	0.181170435959596	0.370585370373355	0.48248085409256	0.56466494222977	0.0610183216669262	0.375003890190524	0.309907543149732	0.433898509241522	0.0649298691447659	0.4336611455796	0.479897083293703	0.3802917320899	0.205643183347832	0.318951318240353	0.432393092110354	0.346605975148205	0.444538315478749	0.264907715987616	0.0365410560139671	0.161642354263434	0.526456716640654	0.452508635290284	0.102270672464598	0.445272193305046	0.262511887319039	0.150999048058878	0.56733908718793	0.122575662084265	0.0689937707657906	0.126270072945501	0.318080929122402	0.676327188960751	0.332953337547964	0.209635196874762	0.498069661310555	0.347621792682102	0.123467552418869	0.292912972417477	0.446665787474768	0.597392436074569	0.111569654922796	0.355221703759019	0.530157086280736	0.341736918795481	0.326532267513501	0.522636612620878	0.547115719831872	0.275941319031259	0.230513314443446	0.135947734898693	0.0211686295768396	0.0646233476796867	0.194272241053052	0.205003495242283	0.0767230871757459	0.077873226798298	0.125475856468076	0.259942069874621	0.351895195796155	0.387895379775114	0.136058585425233	0.350495731122139	0.157984120947945	0.259215511410036	0.175414813442995	0.340154922051721	0.258521891527957	0.396304815700948	0.0543040967859809	0.621022383691161	0.199389543091426	0.324928788677001	0.000981131824948557	0.462072595424703	0.415112300974032	0.283547238704271	0.100566878991856	0.173289873955701	0.316334110649266	0.406299041284896	0.448613565552339	0.263503999445477	0.0240478070145533	0.158247388676981	0.448597943384228	0.484777600704397	0.0956360067595649	0.381231192525593	0.201672000481473	0.142310051695326	0.653604844626338	0.209765485028338	0.0776812442263976	0.0940440019541937	0.344517419121673	0.675557444500047	0.291951874711422	0.220957134359383	0.472612694743236	0.347466131302908	0.111790089019438	0.35434490893579	0.450680253223311	0.533060872040468	0.11163418517831	0.401126026671778	0.5791600539068	0.330197143148843	0.348971293216662	0.54277063092641	0.543817304132123	0.325280662451931	0.195865870859192	0.0449306035406739	0.0461429543898969	0.0390879820058425	0.0750452968385937	0.00128049281411768	0.186205868647181	0.406519698107552	0.237724842643573	0.110612986873437	0.348376089520202	0.176851746185377	0.0276277167857562	0.0450830703211827	0.26256906698737	0.395126651670902	0.0141000367600329	0.342598511089294	0.495797226060517	0.823721229107992	0.0454892934482341	0.0943356006408151	0.0998198551434639	0.286151783430561	0.0543063677641047	0.328906230890481	0.577053671268496	0.499119618629736	0.239801920353777	0.302012032231807	0.173840729514316	0.446524572055616	0.14019819091193	0.114611692198072	0.0206469055418173	0.0975852925981762	0.253255112030633	0.18232428134188	0.162308820987457	0.210355291345687	0.174924060083599	0.209205405769567	0.475861315947627	0.341492127640933	0.147844714031446	0.19017089201703	0.194553462239577	0.358057553340363	0.113681001469343	0.299926635364896	0.369115750412202	0.450070468322226	0.0337547692014562	0.483983426049673	0.237514655477061	0.353375721477049	0.0747823603715547	0.394157125027106	0.413603903553961	0.363465837297312	0.173506895224858	0.21829778469506	0.336897450688331	0.351442258969872	0.515695115018832	0.306684209661327	0.0662537494290071	0.113584289412539	0.476307138635743	0.386570523761676	0.135347078242595	0.683254044134564	0.190512959095496	0.102056832340657	0.649976428969333	0.0929140342201477	0.107513763646842	0.0108946617949865	0.249310739184085	0.86308445071927	0.20015921709619	0.173615000970721	0.705688329287067	0.367089570781858	0.136496291528491	0.262001319215209	0.357297432287601	0.734786723605233	0.0413569003649348	0.265431895640425	0.550711987954835	0.170046397878201	0.185639002377267	0.643358927188325	0.601357057232782	0.251757857698198	0.0142750407129159	0.101258273097169	0.00161995083257536	0.0399784642492561	0.342775912873632	0.125047340386004	0.189761737171665	0.245741025214209	0.23589109235105	0.283621995695865	0.531014914393428	0.270167063144168	0.176900448998567	0.165091789644384	0.163056513698592	0.467780973496955	0.0622210350606896	0.275871671777692	0.417401933871443	0.623880553015016	0.00136443929073451	0.250584169277192	0.150801104147378	0.377424764682651	0.0628468373883908	0.218142915879044	0.260571366268161	0.574068892681231	0.0492982845212235	0.363534126193353	0.303635496152982	0.444168758225584	0.0799666142430775	0.118125838195671	0.0176677647660583	0.278511941039369	0.201641542486502	0.0641613655458337	0.305882559633088	0.193255333945333	0.148949289553871	0.146046933559346	0.399967095261774	0.345450867273108	0.192343298028828	0.182964971521897	0.254085972782218	0.389898212494935	0.0902074571788722	0.210888163761364	0.305533504038316	0.494173653270901	0.0746084798379736	0.671378751731489	0.17197712776307	0.383212076613997	0.0727099985820362	0.308289747692348	0.255210596220307	0.247986302341412	0.217234858152357	0.226132458608027	0.308898865163968	0.334431308003707	0.08570998766461	0.0418057795411536	0.013106886798762	0.0987232100522979	0.370362380380661	0.321478817844092	0.0817425556370665	0.321170002252584	0.440904670563639	0.271048601572215	0.32076475991225	0.0742002844726182	0.0979016406889018	0.1114703022115	0.222167093946529	0.723648272022932	0.187871011076847	0.464811441406894	0.439907905525142	0.577871437121395	0.0401387838007554	0.566437467670719	0.245355129558392	0.764001622235421	0.145375177322602	0.275633355913395	0.562749057437247	0.477268122122956	0.457395028903653	0.523317049404529	0.41103399699108	0.541812462031663	0.0876633833445029	0.0400745692496868	0.0011133637709867	0.0808769324558233	0.362791768742103	0.289232409522976	0.0939826735975557	0.259004722078748	0.433813092216914	0.231486011089316	0.34104254637198	0.0670581409352115	0.0997489190028034	0.161548630317949	0.193624391533819	0.693972213719096	0.181749187183415	0.499838289666913	0.459619783301607	0.71613327463937	0.0335105359046069	0.581744410129397	0.265493036532131	0.759356029123326	0.144062992785703	0.261108846084911	0.526158110144963	0.428235024205323	0.453198635540377	0.498679003350612	0.411958489177614	0.519750904751078	0.327627515244773	0.338334212786831	0.0137726150436092	0.203950553495112	0.585255381379095	0.589565658984174	0.140527145124209	0.368539698889001	0.339058844511453	0.163577744740203	0.446382223410498	0.111252515360021	0.0293199553668194	0.170418391587737	0.332584645027865	0.463669870466158	0.318169783990307	0.1775209618784	0.543132085515957	0.242846872632826	0.152015865715227	0.13478726966298	0.547835496368321	0.686772355896013	0.13627741794462	0.317774161691253	0.633210895598533	0.404890070345538	0.376126135618813	0.539115250784251	0.458391547914624	0.296891032394508	0.480325344788093	0.314940637495083	0.0465941809907253	0.153425908394045	0.565928557047349	0.441982394304719	0.0778731597798536	0.562964777944606	0.260498507971805	0.139053828723631	0.59125810713619	0.103450300933935	0.0889213266133768	0.1068930265947	0.30678699135674	0.823112363026398	0.350579373550539	0.179417843188911	0.576164087310214	0.318690408729856	0.126398455010116	0.327155160012878	0.520284024837735	0.673416555835741	0.140800553379878	0.40475047552867	0.541426899704277	0.201103546523306	0.366312084021847	0.520673531972314	0.621152711998083	0.214864848358721	0.192065245486558	0.0497561141433953	0.0515511407571149	0.0839937150723078	0.148367744045208	0.021118888687009	0.156550001561929	0.392323040601054	0.261522013041983	0.152760580860742	0.363777287390192	0.19353571386657	0.06384358413077	0.0589152155699521	0.252144410537886	0.493874755173968	0.0841959337046208	0.447445881840943	0.478796907123236	0.764201313318683	0.0641402881530872	0.202632478010472	0.086406075849147	0.347269109414318	0.0582733779149882	0.381887073220188	0.504652539626116	0.445872092332152	0.249512804421655	0.294405952181387	0.343729636642137	0.416129658432316	-96.4704051546939	-89.703951540965	-99.4882112890792	-93.1250333617768	-107.452392429442	-110.851516575127	-110.737692715105	-100.497642334457	-86.2893218959713	-63.2681674325048	-56.1293868842803	-31.6045926361622	-9.612303231864	-28.3771897769027	-33.4521631148222	-26.2231448357349	-33.9042463670995	-26.0934667955251	-48.8285833497926	-9.39080819763319	-21.7277396796537	-20.3936288972962	-17.8713230612414	-32.7017965029126	-23.7201895221281	-100.852336602244	-23.9941011354164	-47.8092530933292	-25.3061597390841	-95.7652185213639	-27.7018276326449	-30.7971069067212	-32.2244348094701	-62.2557748017726	-98.1906825512683	-40.0574448987557	-36.4651953676409	-35.6097525759888	-53.2798335771065	-94.9746048709924	-54.5337256637255	-92.1746420760015	-25.3948489945891	-88.7419180106804	-33.2362194985463	-34.0950662744869	-104.535783248768	-32.2151319524797	-24.9200143106144	-62.2536370981815	-59.4447299298158	-96.7069884728451	-105.021274891873	-38.2952814310499	284.931253467596	337.501761475709	354.412578014144	375.529360549792	381.673737883965	404.107304427272	432.751737883199	441.079238357263	460.893056198307	385.484253064063	388.878181163647	364.486346562246	291.026390827126	343.059630502028	362.444821744037	314.660087491922	271.636833019549	252.22518083401	363.861555833436	250.138423672137	307.707961621287	288.580682230918	318.78570143119	269.483036861375	243.530835529818	391.27113379193	326.268422734479	391.913648370431	329.284485559037	346.575910042636	347.250143874068	356.237425465839	357.420808108955	392.297430969848	390.485220362276	398.567924448139	352.517188408347	387.437355853132	421.532460180164	376.3276039038	419.735438039888	461.742839530912	363.45649785988	465.754026317388	281.717438376253	373.233047652296	408.603997178337	340.974835043485	326.807467212001	387.992836632695	386.024833677849	448.517425281195	444.085164276495	320.295230890515	0.0164177385317253	0.00405670998834345	-0.00517325715023399	0	0	0	-0.117487630100915	0	0	0.160621590236119	0.139528047763446	0	0	0	0	0	-0.0801979093216975	0	-0.166953252351507	0	0.182458589882384	-0.459688751671192	0	0	-0.00513821348718137	0.173639412836542	0	-0.0426987874293405	-0.00266420809732626	-0.161049785017114	0	-0.000944296243718054	-0.00121285639121795	-0.0671451685648531	-0.0530232060703321	0	0	0	-0.043413256311578	-0.00357796936583414	0	0	0	0	0	0	-0.0922892780202105	0	0	0	-0.116520744193135	0	0	0	0	0	0	0	-2318.86444010906	157.724313815381	0.729815553640947	0.026796875	0.523333333333333
1500	0.00104517520935651	0.0043106722187659	0.00158820123033453	0.00155171752767746	0.534530922970025	0.454008808869684	0.0649554369985397	0.267249877354277	0.404116471800383	0.18288242140912	0.706198033845458	0.00119440063453495	0.00120596431873644	0.14830383024187	0.12877007546914	0.684519849747769	0.1421920589635	0.409449646960044	0.789785398746561	0.754305638063071	0.00612739854225681	0.330065637450724	0.40563797291437	0.99898428173855	0.142536317457873	0.0844680527479531	0.449326133221647	0.251415370836437	0.334434934889068	0.888782213510902	0.998557381603675	0.527420456489158	0.0797565672939259	0.0846249937812755	0.0477432709732615	0.082097862390267	0.481225622251869	0.473077796651605	0.00161007704014967	0.461363551123486	0.431693908027548	0.235405345216936	0.665215802196322	0.00195702378963105	0.104845501611789	0.00111042575278799	0.0822015777433645	0.766479829334252	0.436552911866956	0.409444933126224	0.793908697529897	0.220719873785765	0.00182418297790546	0.186048727955732	0.228552666540052	0.999018598259787	0.142946079010755	0.265185746980358	0.572554934399647	0.368304061049116	0.433180071275544	0.327269260190425	0.447877953627753	0.509194107671618	0.383167025906263	0.276877847829009	0.00514988057922487	0.00204563682023626	0.170314981386837	0.316426248492531	0.249754212793633	0.370213611312781	0.00232376806766543	0.00259170636921647	0.998801087514561	0.0014545402842471	0.361278399944305	0.00100328776310825	0.354657892113343	0.907954445321579	0.152223858403323	0.465865345275764	0.89119253036566	0.233763137581455	0.00122954170149978	0.434839292705546	0.486353355997023	0.814918155581211	0.00245143369735732	0.00129265354523705	0.441158946367832	0.196238076443514	0.141687429918449	0.627616350813681	0.709701668541159	0.0941929361574511	0.373570325118945	0.247570222418793	0.00151673600756279	0.0687337251509342	0.159638122767888	0.323195819917609	0.20050759174701	0.376477032339028	0.0396702561278934	0.0238734882107019	0.682018610290407	0.0013664249700732	0.327299072717722	0.0679795554948485	0.240091255259874	0.904805955917869	0.257629848835917	0.384293914472143	0.869685957340282	0.196882896319892	0.0254398004671807	0.476983336871857	0.495411583674787	0.789633710853003	0.00104973770114793	0.149242406271973	0.451584429867913	0.379044166647688	0.187041145909119	0.635028607234602	0.616336280060052	0.0457442064118773	0.450224729088416	0.315232325318047	0.00987158550834027	0.000948632178132607	0.263904845378516	0.543949687903142	0.13056708981631	0.660489139931393	0.176148784670894	0.098370840362793	0.652476968937602	0.0571252564236943	0.163257621773417	0.00104652295869049	0.173171426186492	0.998772405586565	0.329200166096669	0.401317327830711	0.867815132579935	0.25120681018412	0.0227324336622161	0.355724242711356	0.334941914034243	0.822491957800965	0.0648258048429359	0.156213178618538	0.541809682532416	0.286422718538199	0.22560727836624	0.696135542706495	0.692099209488486	0.217760719002276	0.557485730257344	0.331881363725221	0.0660600810270676	0.138658174487528	0.465739474188208	0.442669514224874	0.114843223492244	0.740932249250129	0.163983749302634	0.0744918725459706	0.6707797626841	0.114507650933205	0.105780224114819	0.00149710759315187	0.286421255407868	0.847360018425004	0.210652669013711	0.158538816537643	0.732357876557715	0.322754938754635	0.140568313141502	0.229295506548745	0.372495927959513	0.742679886127857	0.0427619801835929	0.25684250201288	0.531947650155434	0.106416605754463	0.187977406648879	0.696648784585012	0.598483374509377	0.218301877408304	0.505821083751651	0.327822756298329	0.0608539242500166	0.144720518159309	0.643424317498448	0.463656327792411	0.0674993342098616	0.651138624711683	0.246109912725228	0.155153725101413	0.641962629771849	0.106290387843131	0.106718714946199	0.0907526755201679	0.298705615710979	0.831776578024593	0.343246020894621	0.18440741471436	0.613963570822021	0.354728520255938	0.157989581232102	0.277489852490719	0.488057456099361	0.706121297612903	0.116759291324015	0.422951557482189	0.629892368998821	0.167012464039761	0.38214328598023	0.56364072921012	0.641268007537958	0.214893427273421	0.331304016444167	0.294692043230556	0.00391082328651824	0.215190373869663	0.625680837612571	0.624927374519864	0.134742297917799	0.27813889476749	0.407144627632119	0.121947285926034	0.479238843607527	0.10302590680066	0.000919497232678529	0.231127708534358	0.358891052938652	0.492390421595708	0.331677673720908	0.171914217974483	0.538716140810793	0.189510158841485	0.174317281008659	0.07847591707478	0.583162559133642	0.687304691621513	0.1345225648624	0.373577779238644	0.691660505194509	0.330717186231289	0.412585608587534	0.548019815703041	0.463001998313141	0.299020790933423	0.343278666141916	0.305569700562579	0.0284103985811174	0.189883792973211	0.367731916398666	0.49978792877442	0.0784556682386805	0.471393915513308	0.163336141597829	0.138489325446104	0.563042778703417	0.191795414163447	0.0349138009898898	0.0343790206086792	0.339715014194628	0.619703602820262	0.263564147271338	0.248646784068383	0.468339265793032	0.396507635206064	0.0596862602904554	0.376278827563231	0.469741576814801	0.5477146944233	0.126242373704706	0.442410452771528	0.50803251093427	0.231763232584013	0.221196868757956	0.552388772266194	0.526549783796392	0.359192731209512	0.0552640013823099	0.0287716649589906	0.0253101883993747	0.0993511693245376	0.362351428278569	0.300806498856954	0.0845846955114854	0.31820465251989	0.364158774463759	0.244626143556761	0.344503645588346	0.0761203427547023	0.116340865083307	0.00182493926587416	0.219654778169754	0.681822703100037	0.205560907156221	0.37756354770516	0.469020396594599	0.650212420244393	0.0343208244839998	0.474911764653068	0.254683377132805	0.677004237022576	0.161714044141482	0.281224994626158	0.514805318135161	0.403948275865605	0.415790536276038	0.428538195256341	0.457910260985917	0.522183832380695	0.0806639820866154	0.0308445365198579	0.00161939544375766	0.0789826826532768	0.345523400455342	0.312696971535306	0.0988527477002962	0.232756643783491	0.415513653188449	0.250507924762382	0.34052232984643	0.0844772886037329	0.0842551176404588	0.16017106502415	0.160513954367837	0.709910882530479	0.169219410988913	0.490940189313951	0.462539876195117	0.753829815120243	0.0436819548799017	0.518357142466444	0.262601973487863	0.730204434373034	0.137616770916677	0.266060115673985	0.547293747244703	0.399343083724097	0.424813853693257	0.518729603585552	0.391937998156912	0.578337927259294	0.224393411169134	0.189926491290352	0.0262678136886747	0.0420400847923648	0.171028850782671	0.302945360916631	0.0540846638755517	0.112825893746673	0.0288772407676454	0.148997472281565	0.381998796699294	0.349859137432455	0.0974681954074947	0.405274710645325	0.109182041606699	0.197359441720737	0.161086751166308	0.432319137911942	0.239392820320613	0.530276205875542	0.0719297252882758	0.449432725167368	0.202634688156384	0.326643321754437	0.00164866741729877	0.334993435256951	0.373306788031619	0.0305477186128135	0.183565963042348	0.144877133488971	0.365073483295677	0.463145936323329	0.11523907363804	0.00132877582549089	0.00198413217491148	0.0458028754071853	0.185891254411485	0.117365270988202	0.0934268336299761	0.00122960164132833	0.104828490943771	0.24477069254907	0.178254419812241	0.445597636515484	0.110583597143415	0.464242226031756	0.139262694894038	0.217528532178641	0.188521533847178	0.303496669921761	0.257060463941327	0.252790125986383	0.0753019091873585	0.873377209048703	0.113529175453241	0.265740933428604	0.00231026047555851	0.550511497110183	0.352224303320507	0.202061729450071	0.00165812854914153	0.162859149068773	0.267842762520625	0.378013598305223	0.249071172370385	0.105706019267452	0.005911918296083	0.150831748041814	0.0873565165591173	0.154705746313703	0.121503445637063	0.102564358984158	0.136859364943471	0.379567385408081	0.538343271021143	0.201911118408292	0.219129145338652	0.334580393017654	0.134619313210002	0.337102373324902	0.107166925329562	0.223398377314407	0.247145068830019	0.506672383490723	0.0819594375247746	0.43312856476949	0.353834193199174	0.359022966152242	0.00205350281288988	0.669743394126037	0.467420976047493	0.419188280146125	0.122179496199317	0.122000034285799	0.00130009352157828	0.454254594200373	0.138320563609473	0.0744110496870104	0.00812870581926744	0.10225487268179	0.240804347422173	0.178372607954593	0.145896520882717	0.281921632961303	0.16421661387241	0.201435512617176	0.460832587507796	0.319804629130228	0.162078246339731	0.140278577867208	0.187145895144269	0.367806909625289	0.086951427124626	0.326792638085163	0.307743092626372	0.491069091805447	0.0106255054954641	0.478397543171571	0.30692391387838	0.346123592211178	0.0767099331073591	0.340829691225208	0.414684609157201	0.328448820604815	0.20877314301502	0.250499014810869	0.284466645213408	0.328663422020719	0.104659488007368	0.0432158062683847	0.0339953365577609	0.0352521028826376	0.340477849746032	0.0846087001288649	0.290760899061014	0.27458642926497	0.136895173923498	0.145752653848305	0.458192538499742	0.270312941426783	0.198948905877243	0.227918720567545	0.0438338868586355	0.579211181828736	0.0529411347350873	0.290081428916261	0.374288813706189	0.431283116394728	0.0012645992167318	0.993590405717893	0.199672420615959	0.264480563133093	0.0146904740734371	0.272176308028381	0.361758378130012	0.383231965047731	0.0275501044138307	0.330637549958039	0.263059474291875	0.273335178932445	0.0379344301841625	0.0923802810930333	0.00132955742509299	0.0818821481360967	0.440196900146338	0.0674743125880472	0.479261476030184	0.122837877767383	0.220599970757939	0.350773155905677	0.464091581274437	0.0860699898359257	0.00110549390717808	0.00167686357255957	0.26681907777454	0.518483718963937	0.000990454423427081	0.210981776819265	0.374542100890386	0.642630915546158	0.00208413227057701	0.0339256436375872	0.231274270409878	0.175810879400033	0.11212930026208	0.077040140374752	0.190456734858911	0.965714111295221	0.0398512424215229	0.523442021151586	0.652494318412792	0.408805274491307	0.00168966820918997	0.125738642821017	0.0038756092106412	0.00149128945724384	0.531130607009998	0.118260791249592	0.164700654217322	0.206527975947209	0.358360426998759	0.366225330736716	0.44094621641879	0.175387449219179	0.244706826983283	0.227028999187413	0.0979703908110988	0.36657458429449	0.0903194469507839	0.0735377060926456	0.624738536059946	0.811624587843968	0.00204961848946977	0.000893746966185229	0.0013122880811288	0.316648202798746	0.00137544413173133	0.301512929548568	0.164449420524709	0.578007986223702	0.00154190810374187	0.120026388087499	0.000892133931702316	0.273400719543685	0.0416777530319937	0.0362983492946609	0.0018984765058335	0.00166918169808302	0.459973919893681	0.240592883224765	0.146366597094221	0.346429904311535	0.262712924828056	0.381427270295115	0.678039490537041	0.278585108027613	0.0430916767859418	0.0934666626025446	0.214801865266256	0.391525077658179	0.145400935760215	0.258099485721447	0.410450846174446	0.673420426450799	0.0612956074200036	0.0820119772824874	0.0825072268374611	0.471882607082911	0.107147806768284	0.26429682713741	0.430077294492916	0.490232108271869	0.0622423572493731	0.402485146679639	0.528201370712403	0.455443186565686	0.00126721263847105	0.0743969669866959	0.00706278469711895	0.0755173451322221	0.337523218425305	0.0822870650399056	0.373589300964136	0.266488061383558	0.189053688053092	0.269548656428633	0.371657670366259	0.296174176044499	0.000882344611340827	0.169495181288264	0.141567309686049	0.31928043836421	0.00165438041437227	0.00128551074876999	0.364384981006092	0.521261700811444	0.0491084403160048	0.660622963767398	0.0793336322650975	0.134566403327925	0.0874776850343796	0.296028448416521	0.230885416920777	0.448777597857092	0.202094727583423	0.0380613909887479	0.161608922268699	0.380970979762182	0.101142150796507	0.0965068031573983	0.0118024587523801	0.123648062532326	0.206893374281807	0.0608181196820526	0.284609659021644	0.213582513091797	0.169628255399058	0.245815075232713	0.383987487765281	0.343270918394286	0.1562089893177	0.175487797076983	0.15967922894644	0.396696680936892	0.0573777990406209	0.249102757294015	0.25255967486363	0.498889701080711	0.0493299564784507	0.562618149325967	0.0858681514449701	0.327036718643448	0.0771162171714916	0.240444257085323	0.329778976444078	0.357346078701355	0.18922924922028	0.178493040899284	0.323255073710338	0.298278642869401	0.0816936280547521	0.0566954665950699	0.0716828644115666	0.242191018935822	0.111189205104817	0.0224370347505696	0.281386995891572	0.365874977207822	0.151686669070593	0.169948801848031	0.351120743706554	0.277775512514522	0.188486489141486	0.142027767317921	0.237746401766752	0.406136578386999	0.106004904458689	0.173827557815378	0.438727907961123	0.46757183228452	0.0652544055014453	0.689649672332819	0.091116879896235	0.302971516440185	0.0607129399980573	0.350315091791856	0.208914206367762	0.253550338440915	0.212794218284959	0.159261909494624	0.318767898261455	0.378006389271433	0.0774380950402898	0.0608774378406895	0.030150788935193	0.0657818131119698	0.288161794318684	0.121363816073961	0.301946861036672	0.248090582797356	0.183806745051409	0.283915274297215	0.408063101083712	0.28404991740844	0.145036234380162	0.218039067982695	0.0618312656768628	0.334904020997647	0.0096985841241586	0.308195151773226	0.316788977225475	0.584470550927681	0.0167217535686032	0.540980701316595	0.155292284875114	0.243209498735204	0.00100167053591199	0.35945704546617	0.19862778251054	0.510751890313165	0.160230715277681	0.232127086410811	0.41008172144146	0.366681298687425	0.176497296851448	0.025191465436196	0.0606804817830452	0.00199271087374984	0.0839676667216212	0.00141743132126307	0.193075408777742	0.454669625382137	0.223932679556339	0.0786534832457678	0.334609525562284	0.178114236255308	0.0282114917157098	0.0511594781844091	0.232687896286567	0.387632534448683	0.00129706307575018	0.286884062767914	0.509098996045985	0.842039755826246	0.0490782907350429	0.0773918671930632	0.10035160919475	0.299701174482863	0.0453750363228022	0.394255215141573	0.559269084475025	0.417317073330681	0.173733305435698	0.290046938078186	0.181950653994074	0.478986209729799	0.242787241981524	0.00113664296968803	0.0109812158087472	0.0692793211412901	0.0928938955671378	0.00145383872364229	0.183147504647731	0.376533822821728	0.062629445652254	0.133293601939449	0.424267830793637	0.16680614106831	0.00157679507145937	0.00122060802147249	0.176686429431215	0.409941484645334	0.01885336807957	0.401282026363902	0.315938574153263	0.964605836736007	0.0258988566283774	0.00139722400804149	0.164919939288175	0.178172491281144	0.0328435127503902	0.153356298312816	0.647758399843054	0.958637008544831	0.294772776110798	0.247082349867633	0.111185345916049	0.703330688430937	0.405350716739858	0.27467096510332	0.0140834151445058	0.0332128799451	0.254654406768448	0.495296788164149	0.160188287993572	0.574163081492783	0.184046199261653	0.116211847648602	0.617054585129769	0.0593408834509529	0.170539644217647	0.0404712455670947	0.182346408057812	0.940602036700182	0.291436597999366	0.423619979751353	0.848001124244126	0.270123764291463	0.0204939676003473	0.374731858338499	0.349852652703697	0.800027049757406	0.0599676615657374	0.161339404614592	0.522574402842077	0.324006610955015	0.196121174604993	0.609980547064027	0.673027608165344	0.197401097609965	0.0772705098638035	0.110543270059525	0.0121496759997639	0.129534127389487	0.225935967841995	0.0857765297936545	0.292361506789296	0.199986201919165	0.208442462844115	0.211040116046804	0.395012088414722	0.33414204078174	0.141822096429958	0.194901890379202	0.169243251442506	0.416078086284707	0.0618556370633349	0.23018266849374	0.343552736561434	0.482093713184809	0.0493620413750496	0.609970262935292	0.155773943316124	0.329358516037872	0.0726293670140558	0.270866711877127	0.320448881193371	0.375658321432172	0.182219464649833	0.18798580753462	0.313768055547367	0.318325551389828	0.191164887249231	0.111398914098843	0.04898538083513	0.109731721066779	0.253072431299438	0.220003288511766	0.135803794790718	0.317069561283636	0.184872384770624	0.207417741879424	0.478723350382275	0.250395763293549	0.081488100052031	0.0962641239487664	0.20617683513915	0.543335919044979	0.133578746890065	0.412912159258151	0.475439456426164	0.673488088807178	0.0658448288949098	0.321943514363559	0.170549969470981	0.366077401122453	0.0590969618459001	0.490062458141754	0.528464147966168	0.340210856634329	0.230278071866074	0.312662828720979	0.408754233666668	0.406753449935836	0.0808174094294523	0.0923931852359612	0.0160124282685749	0.129184948910888	0.261776421185704	0.10747505230558	0.262060293665074	0.209337457754217	0.198207691626392	0.21611954090965	0.462621103803588	0.332165333766094	0.132317486138883	0.184975322274367	0.174039948092079	0.375111926505297	0.0812629808986093	0.231311213323315	0.372776966981196	0.503096054418314	0.0456468542142638	0.545534566482339	0.160561839598509	0.289961230727233	0.0793284492048494	0.315013801001634	0.319765105244158	0.375402119251637	0.156928546410715	0.21586051657131	0.30603969303542	0.318917111196937	0.0779278677678558	0.112190176980345	0.0379306030367016	0.0632857069885708	0.47023984928378	0.561193982571856	0.0399800092255458	0.457170217791119	0.274875278013648	0.0578928386414372	0.582633266839857	0.00129034230964346	0.034869472175913	0.0590349825609245	0.146831379164383	0.750760596851735	0.438761027194858	0.447482929031839	0.796100860498976	0.313683114748543	0.00324741517127609	0.273660665804048	0.363653663702765	0.998387091446633	0.0293787926263369	0.0871385580321557	0.475520580734686	0.329706695221757	0.287673877624219	0.414289651163828	0.874013852718439	0.361544520729651	0.108724941670604	0.0949470404711196	0.017761437621527	0.100802054011041	0.286310095402865	0.125186918067312	0.250076797062187	0.246780755304579	0.198394026817489	0.219497422784324	0.437963894743484	0.315898242561332	0.138933126261134	0.215605370865435	0.16126538120301	0.346987064340047	0.0946736461361794	0.289125477703707	0.369131780930051	0.501657572589164	0.0255816727885919	0.482829510481017	0.168063645275186	0.344866833960542	0.062847023754798	0.338631237635426	0.324052142824767	0.376173479786549	0.150914342596762	0.256647189978927	0.324450241784774	0.348833124761487	0.0978720515734807	0.109039329874573	0.023363535839062	0.0779255099218111	0.299983436256762	0.158953966031802	0.252938612071038	0.285014928662258	0.22339411465967	0.222949876134321	0.504120250650132	0.265175396996716	0.143179553931307	0.200673006075984	0.169283049005872	0.399716684014118	0.0566918531765389	0.271294589108718	0.397191075384066	0.503295116596303	0.0155486299286191	0.477803994452833	0.189094591126323	0.339945988855421	0.0602994677826588	0.330640851628645	0.304385058607935	0.390695643378455	0.141394855648525	0.259845471268302	0.325270484752826	0.357949026727349	0.0577500048640269	0.113240563438452	0.0165465432275851	0.0590503156222511	0.303971038082683	0.11685038925339	0.235843584885289	0.256848602754202	0.192831207932538	0.230527631301794	0.539469052044421	0.226800277654043	0.151563059916199	0.202716645998611	0.157710730690657	0.430725336414535	0.0724742212578089	0.265968422863422	0.428872326163355	0.512507512435841	0.0136995121033617	0.438109001442048	0.178121469121328	0.357279967235105	0.0569279194185964	0.279517019134949	0.282463921046128	0.474241149710357	0.073539674679052	0.315261089675514	0.310824092545907	0.393885872723774	0.071984229490141	0.0584586843757563	0.0169214915117133	0.100508567100988	0.352161433763314	0.282138396624542	0.108958934498023	0.320690422359117	0.401141075015764	0.254552628045693	0.356637610251011	0.091888767741877	0.106427815579472	0.085127251198443	0.212423272398756	0.668682812857653	0.18718362849699	0.430332642815914	0.446515897601369	0.619084256035037	0.0405887451277963	0.468128475403059	0.240589839644035	0.721861585309758	0.156040564885587	0.305456034161585	0.522303116063121	0.400147821973416	0.417121436578181	0.482643431012159	0.443062351257024	0.507066127357894	0.324396275013548	0.249260078606371	0.0145169236462311	0.0506541213881835	0.258521947360888	0.446080291552968	0.148101418192598	0.500608714564047	0.21609737904702	0.0817423585240525	0.614123292088392	0.00102793857063577	0.196048296227793	0.0461513972856413	0.166434417077537	0.901393184958599	0.297771862987421	0.354819198641949	0.802518253526838	0.220444089435083	0.0231062016135084	0.399963907987722	0.397831000452381	0.832257493817816	0.0271618963208959	0.128981817653669	0.456585619733471	0.312829664461591	0.182540360412478	0.621101794602687	0.661135974068741	0.250624478483912	0.18789989033185	0.136050388137431	0.0157723790986591	0.103407113806442	0.240497024449979	0.222318658260906	0.131492047237584	0.191687398229978	0.177012246791255	0.218969152495975	0.501837552312922	0.326728340152585	0.156736785601932	0.186697205284886	0.227142339026355	0.415375487647847	0.156178020904591	0.300943867333176	0.370116147364565	0.456748543123576	0.0455553507577395	0.532706385523578	0.246597711768926	0.362426483708793	0.0640106997931188	0.424264039403007	0.444557015622048	0.342927657630223	0.17085624694286	0.242880719578393	0.343313995476221	0.369993883220422	0.0412253959023442	0.119195237378959	0.00168090508341864	0.0551858023934377	0.332514820496195	0.12213636001101	0.212594933416621	0.301209944913285	0.220570570269636	0.259670478091833	0.564980411933646	0.241921429261907	0.161467048606394	0.185283111518073	0.154553498981594	0.463588188682874	0.0774145076836874	0.249325005414785	0.394862176819714	0.531108026379624	0.0153093863858475	0.303935037033254	0.145000574192282	0.382274104423423	0.0631154920691716	0.244825420851744	0.229027301978935	0.476570232634353	0.0645258011073096	0.382355564946415	0.367852871407313	0.336354158252753	0.231270546258869	0.146514230734351	0.0156007030830219	0.0941983362125635	0.223729284289479	0.195364458073197	0.0903459652399857	0.116769446135449	0.161406697511329	0.215818231807382	0.467227620504032	0.313294947915887	0.170306264394955	0.268915668357212	0.198858734207302	0.362882963694045	0.151152365530922	0.299218650297085	0.294764413042303	0.432826135194697	0.0618246751473256	0.490691995137263	0.254962533964993	0.337524583698689	0.00186016112327686	0.478049174285551	0.435850271465206	0.290236281441797	0.150726765065667	0.208108727489424	0.328508125998618	0.380769495238801	0.230983680643091	0.169046376339623	0.0338419338666361	0.114122587909452	0.284724620199173	0.267219762287781	0.112302620054007	0.25852718457105	0.173732726796102	0.177055021444409	0.568138892183049	0.280434024148417	0.1536826269138	0.112188171232824	0.271862416046883	0.514345577170911	0.167432197250022	0.320385168042748	0.411277555294933	0.486752853128779	0.0633080010532794	0.419016009704701	0.304753153676464	0.44812080737747	0.0833024428774173	0.417022334357888	0.470087477073423	0.361408485609752	0.219834977107945	0.31990876422822	0.451638010163494	0.345058395056745	0.373531447493816	0.27380871014459	0.00158751338087318	0.0662262482503372	0.184287864623025	0.330102038846985	0.182313227256635	0.376385651936602	0.0417411166080064	0.0427780906738543	0.670034914455922	0.00187654384150929	0.292738325102631	0.058125785525744	0.221652707782688	0.901799698155038	0.210553774015135	0.358490872618402	0.86520853884924	0.22087935524238	0.0164022940892183	0.453913611427445	0.534479946277719	0.798019744516598	0.00107896230443939	0.096981849973988	0.457732865391992	0.32298227629753	0.182840105702766	0.588361508736225	0.644450023318294	0.0992760129617203	0.227581767679537	0.11949783373532	0.0372480716218334	0.110354092888496	0.304572230549156	0.265472245400179	0.129325146352039	0.279667506627023	0.181983213256419	0.197444416922042	0.583724464613749	0.242850118753453	0.123383532171312	0.0881664901640325	0.243533350128029	0.543832610885455	0.167001216152291	0.370585370373355	0.48248085409256	0.559175085023817	0.0615064555604061	0.346645192232541	0.284812483455598	0.42777199162943	0.0649298691447659	0.4336611455796	0.479897083293703	0.372851541756207	0.205643183347832	0.284664381972516	0.432393092110354	0.361677000366159	0.440128677051533	0.284369108366656	0.0417999591811017	0.155261360737946	0.526456716640654	0.499391153322004	0.104687262333075	0.457414936330437	0.260897417078398	0.156560825180923	0.595656135145844	0.118279809937683	0.0670343003287037	0.123558702720766	0.318080929122402	0.670976293965775	0.314240245809182	0.209635196874762	0.498069661310555	0.292943926543122	0.135584584452204	0.296197202322076	0.488595102416193	0.561140387644173	0.111569654922796	0.355221703759019	0.530157086280736	0.29267962457688	0.326532267513501	0.504989558200781	0.547115719831872	0.291002964970226	0.238322525328881	0.135799158652119	0.0183433983528205	0.0638154059863726	0.194272241053052	0.19386214659957	0.0759479038486205	0.0854262986151947	0.114505348965386	0.22730918510397	0.336690185609507	0.346888468358536	0.106977224788076	0.370570717421408	0.157984120947945	0.260956937979154	0.158171626369871	0.340154922051721	0.258521891527957	0.369235375589688	0.0632251561098814	0.581782235000708	0.197902963611682	0.327462717199495	0.000981131824948557	0.462072595424703	0.415112300974032	0.211518373430594	0.100566878991856	0.192040472335373	0.316334110649266	0.466582920454027	0.441927789498363	0.279611270040368	0.0384511954533785	0.151510316539923	0.448597943384228	0.454060935181148	0.0950615711876374	0.376672139380237	0.198381563374405	0.145178662225294	0.653693476352192	0.167958561872426	0.0775132986858846	0.105151078545033	0.344517419121673	0.641198255015193	0.282164138525044	0.220957134359383	0.472612694743236	0.383862485445249	0.092748435449111	0.373640299096577	0.432317230031022	0.558756998921329	0.11163418517831	0.401126026671778	0.5791600539068	0.310803284540882	0.348971293216662	0.520027963479929	0.543817304132123	0.303179518669919	0.1816294807104	0.0481554785602633	0.056126193979434	0.0369395786046039	0.0750452968385937	0.00127823337460589	0.177003356952536	0.447006363570205	0.226783945497634	0.114750737404228	0.360655263874784	0.172808560519595	0.032061030665045	0.0540648671152816	0.26256906698737	0.413157107519593	0.0126767742914025	0.342598511089294	0.495797226060517	0.822945918593457	0.0496296427223112	0.101176659437565	0.100943087591712	0.30871067081374	0.0543063677641047	0.328906230890481	0.577053671268496	0.415072223613342	0.239801920353777	0.316568678084714	0.173840729514316	0.475221140476501	0.153986639652992	0.0984890747242043	0.0172270511963848	0.109448818153342	0.253255112030633	0.185799174255476	0.165887527001771	0.228528591226188	0.164049740110134	0.224741191781384	0.481011089779316	0.3253054380261	0.166510514733324	0.17352656061405	0.194553462239577	0.350364049557598	0.114427140994544	0.299926635364896	0.369115750412202	0.436070987595817	0.0353826810748145	0.479824531688168	0.23208360545229	0.350068336144937	0.0747823603715547	0.394157125027106	0.413603903553961	0.340598620128985	0.173506895224858	0.265962360909527	0.336897450688331	0.35230299145045	0.535592998636898	0.349799583021605	0.0540514295582324	0.129024643630535	0.476307138635743	0.433366799419835	0.133253373527762	0.673459693266602	0.172477710564984	0.0934494039174536	0.650979788469513	0.112630239351406	0.107659884672083	0.0100805734380855	0.249310739184085	0.837896945535504	0.175780859599933	0.173615000970721	0.705688329287067	0.369212889998973	0.116733723586027	0.284857095824174	0.33811507564887	0.758072254041959	0.0413569003649348	0.265431895640425	0.550711987954835	0.152044079717737	0.185639002377267	0.618916493084569	0.601357057232782	0.240883737092059	0.0142726256532308	0.101023361733349	0.00294178379946893	0.0398027791125398	0.342775912873632	0.150359172502871	0.198753683936153	0.262990944860664	0.205953855972489	0.27535770842905	0.547284054193236	0.264502738557485	0.181730025396875	0.161018599603805	0.163056513698592	0.444747537271125	0.0600369281354383	0.275871671777692	0.417401933871443	0.596778181536833	0.00154035309540236	0.248601997177237	0.162393828905771	0.36727871088678	0.0628468373883908	0.218142915879044	0.260571366268161	0.532626246040063	0.0492982845212235	0.431242719651975	0.303635496152982	0.405698866948157	0.0648940128113212	0.125133732449238	0.0191748483202665	0.225737440110059	0.201641542486502	0.058485808760903	0.338777740089553	0.168922485758123	0.164484430072163	0.15607433705814	0.398255576913867	0.318218626961572	0.186176276609569	0.157039532453324	0.254085972782218	0.388438552036313	0.0916697196603851	0.210888163761364	0.305533504038316	0.43134096650673	0.071029784424233	0.657513852469016	0.158668325601766	0.388551814949145	0.0727099985820362	0.308289747692348	0.255210596220307	0.261221107933712	0.217234858152357	0.146296045668633	0.308898865163968	0.325361621600816	0.0784113853275364	0.0466958768318993	0.0122069000054467	0.0920175930372117	0.370362380380661	0.299128359891609	0.0886936587439212	0.30029876418176	0.450431419913752	0.248753497882677	0.393586375953277	0.0756482490343699	0.112045695860505	0.124749015713915	0.222167093946529	0.695269948813627	0.181738393187217	0.464811441406894	0.439907905525142	0.661130683840986	0.0405245358541435	0.552519341276947	0.274581210737767	0.753116263240043	0.145375177322602	0.275633355913395	0.562749057437247	0.431337253447324	0.457395028903653	0.531657659260664	0.41103399699108	0.522827158728225	0.0765739212066802	0.0408793466222123	0.00180212293809545	0.0756360454448758	0.362791768742103	0.305852841307693	0.0937300409991214	0.234644815488849	0.440583054642275	0.211960742245892	0.34878448822441	0.0658743873827615	0.093231004162053	0.152325016936694	0.193624391533819	0.688196949064631	0.175841533522113	0.499838289666913	0.459619783301607	0.728348019255791	0.0388293298110634	0.584761860055566	0.292223706136418	0.75397723206009	0.144062992785703	0.261108846084911	0.526158110144963	0.4312910071188	0.453198635540377	0.550172040350135	0.411958489177614	0.544041953744133	0.35401129253103	0.322332193115331	0.0146480527230968	0.187945233361348	0.585255381379095	0.569570761439127	0.152037068344372	0.328137640631751	0.382141819608929	0.171487433859404	0.493789603251973	0.1113758117704	0.024976938030523	0.184440058818746	0.332584645027865	0.46966646592386	0.321224448869179	0.1775209618784	0.543132085515957	0.203530766345632	0.146001203862025	0.131846070449122	0.525416591335981	0.681321776141411	0.13627741794462	0.317774161691253	0.633210895598533	0.394501013660137	0.376126135618813	0.509276643343531	0.458391547914624	0.307276693985007	0.506701841761035	0.312489292161416	0.0453285863087135	0.142920633941555	0.565928557047349	0.453461406310017	0.0792524396679175	0.607433527007569	0.215080140634831	0.118363919472468	0.627416903515519	0.107530202977695	0.0851756113141705	0.108517645659475	0.30678699135674	0.809262031212645	0.358292897683471	0.179417843188911	0.576164087310214	0.32263041280265	0.139337212831153	0.307762424169202	0.470252410005785	0.68257812055208	0.140800553379878	0.40475047552867	0.541426899704277	0.229475579594267	0.366312084021847	0.522628933419113	0.621152711998083	0.235128587564384	0.206343222160484	0.051167372796079	0.059792580981777	0.0894301517050592	0.148367744045208	0.0159839960945218	0.141268366208322	0.364490961107196	0.2281865051779	0.136042663996748	0.450668872780953	0.187868504215236	0.0778242678416377	0.0639043727821435	0.252144410537886	0.483832583132027	0.0896500252729998	0.447445881840943	0.478796907123236	0.743634487729624	0.0590952494432895	0.175019458646338	0.0925276359864997	0.350913834155003	0.0582733779149882	0.381887073220188	0.504652539626116	0.431334125700548	0.249512804421655	0.354711725058767	0.343729636642137	0.398956727326724	-95.597662313586	-90.054920857526	-98.5337590452531	-93.9961215185006	-109.843158016125	-110.58238303056	-112.182391924694	-101.697602682623	-85.3384266787243	-60.5033008766723	-58.9063989232872	-30.4825106631393	-9.36382105767245	-25.8736136163268	-34.6621401462382	-23.6280463945818	-35.6441037088292	-26.7847440703399	-48.9979950787676	-8.58859429222972	-20.9430072482922	-21.1891763251424	-18.5356941710954	-33.6005513353241	-21.6988407049216	-101.142805623126	-23.5854295260312	-47.9659676532992	-25.5664282564075	-99.128351169544	-29.0445408673684	-32.049551030534	-31.4426146966148	-61.0117830791597	-97.6685161468042	-38.6816922438861	-36.1943779570915	-35.2794278261498	-54.1759695457723	-94.5021266151035	-54.1422235179776	-93.602913611894	-26.6601404314537	-87.4792180001722	-35.0028711727341	-35.4348077795113	-104.879775341374	-34.7206863129486	-23.4543600008171	-62.5430449773363	-60.4613224114704	-95.6449365697392	-105.285979066009	-40.6853149564537	285.454543464456	341.213273268648	355.059189858257	376.843276032229	378.316956323384	403.863720212328	433.476848628651	436.310743208408	461.209132595222	391.007334429586	386.721208746012	360.339871493339	287.773237504334	333.043897510012	369.359873817397	308.581294741621	278.221869861415	245.370061351946	363.127641984639	249.791895163037	312.295170002522	291.126576578095	319.415094314773	275.985908930952	239.725105369346	394.284017326584	328.180133103778	389.83479708864	335.331918822953	344.493904446688	352.947510509222	358.8690257219	350.399776396437	391.429842174732	391.712237963736	392.943385319508	349.139202889366	380.2776167266	422.47153804831	378.075824535347	413.239841054552	463.614879021084	361.751877709431	464.1576297065	284.671044668266	376.715913642829	410.818083985808	347.734260394766	314.670118553481	389.836437426498	387.349474355342	450.582102550506	444.907309899107	322.334615049993	0.00160968730609451	-0.00377359191991668	0.00516699880739303	0	0	0	-0.126620244167011	0	0	0.188937404239105	0.203092733525906	0	0	0	0	0	-0.0525542793112592	0	-0.207996399037705	0	0.189514974538326	-0.394183411976281	0	0	0.0330667193849398	0.258485570385739	0	-0.0788548227518853	-0.00266420809732626	-0.172548117038997	0	-0.00299222338204584	0.00287564872784316	-0.0953915775178843	-0.0861046536103204	0	0	0	-0.0538186504294756	-0.000603008585438537	0	0	0	0	0	0	-0.0809865994196104	0	0	0	-0.126212135471729	0	0	0	0	0	0	0	-1991.64545265551	156.026493892233	0.687665136530995	0.0228541666666667	0.523333333333333
1800	0.0010423037481191	0.00338569510022095	0.00169168922515169	0.00155171752767746	0.534530922970025	0.461690372106956	0.0621845486694097	0.275613393070433	0.382241880575617	0.183760913055225	0.67462169485172	0.00134939847388235	0.00105219020260394	0.144356116610182	0.138596323982512	0.684519849747769	0.154062680004104	0.409449646960044	0.782535495367917	0.732495665699785	0.00541653258121004	0.222676738558922	0.354551215955234	0.99898428173855	0.142536317457873	0.0996265988446328	0.449326133221647	0.291381671169857	0.282695826796777	0.880024110792188	0.998686507897246	0.546957878619217	0.081137120684087	0.0975486162693214	0.0477735734911057	0.082097862390267	0.481225622251869	0.491589870717081	0.001642680521645	0.442822265481838	0.401444440269323	0.239114550090328	0.603391134587719	0.00234102088856945	0.119151901013504	0.00109082205966887	0.0891854777035986	0.766479829334252	0.448359271289946	0.409444933126224	0.784603958807163	0.233324910054403	0.00238094092013261	0.21332931717314	0.249858544230831	0.999018598259787	0.142946079010755	0.294878192898115	0.572554934399647	0.378194618106783	0.422296460780436	0.348211731578725	0.421475392535967	0.49784870688853	0.389406878016766	0.315042640772532	0.00467330149824992	0.00204563682023626	0.170314981386837	0.326992172899321	0.236384925960168	0.367684119602862	0.00225793694765617	0.00253409473488143	0.998577414901038	0.00164586585080497	0.333826655013444	0.000994189435113261	0.311168569711242	0.907954445321579	0.157529359838933	0.465865345275764	0.897769319004696	0.227274081729366	0.00105459350134697	0.465851728372809	0.499985285184121	0.814918155581211	0.00245143369735732	0.00140621256483657	0.441158946367832	0.148890584170244	0.121864442990202	0.63565035430408	0.707002120712041	0.0777243943444997	0.375576322370189	0.255980400190253	0.00133090381407189	0.0687337251509342	0.159638122767888	0.267168228961853	0.178985014978582	0.403242581057156	0.0392779138672978	0.0195544113550923	0.703212485238024	0.00155741550833035	0.289180682148249	0.074884576057017	0.23790529196653	0.904805955917869	0.252765312022476	0.384293914472143	0.866001440482943	0.217230655035981	0.0241064104420678	0.400558771723543	0.482079955691649	0.789633710853003	0.00104973770114793	0.114369434637416	0.451584429867913	0.302331463312481	0.17051727575979	0.640065512650543	0.62090173898972	0.0486381563904253	0.450747118034143	0.2627735426289	0.00930438512444379	0.000948632178132607	0.263904845378516	0.51192276675354	0.135816858855492	0.623433951861104	0.178464516540727	0.0828260935747747	0.670200546728631	0.0541425895788043	0.167345553792996	0.000974414133830535	0.182120853859764	0.998772405586565	0.333530464177618	0.401317327830711	0.867542684442648	0.250544665336765	0.0211314551455806	0.360581560003542	0.32754347751893	0.822491957800965	0.0648258048429359	0.139072872090874	0.541809682532416	0.271821190009549	0.179452177617765	0.681516643530117	0.691590975218326	0.21496872663324	0.503760634200713	0.317689396853003	0.0661026773579053	0.138658174487528	0.465739474188208	0.407049398720412	0.120204824479526	0.730276492556261	0.172357206677159	0.0860409437781009	0.647816108407085	0.0834583261078029	0.0926966156506243	0.00145738067598817	0.290438986572289	0.847360018425004	0.209467198559427	0.158538816537643	0.738439666864595	0.404270075012765	0.144075984530031	0.199677592388675	0.356685455257069	0.742679886127857	0.0427619801835929	0.258127659693929	0.531947650155434	0.112851186496287	0.170520643396474	0.699650982299377	0.621429200412924	0.198953290213837	0.504543517910693	0.2919870568196	0.0646819065333305	0.144720518159309	0.643424317498448	0.461651353531298	0.0609059396847629	0.644728396719665	0.226538169365446	0.132128959843814	0.680548832099185	0.103624425904543	0.081981577579559	0.0918568924487367	0.312547991273034	0.831776578024593	0.367275305315695	0.18440741471436	0.632036403073002	0.320446841506585	0.152861785317277	0.235766456086893	0.515591248535794	0.706121297612903	0.116759291324015	0.412106756704097	0.629892368998821	0.189085199476102	0.370751301532004	0.594378796546852	0.654368938426274	0.246644751609629	0.318532316582005	0.256267226925148	0.0030420470204319	0.215190373869663	0.625680837612571	0.572909564741259	0.13041227855056	0.292573222361776	0.452610431287772	0.120509734558715	0.526403060021212	0.10875646907169	0.00101608981711583	0.194015206862315	0.33675850583256	0.492390421595708	0.356839458723372	0.171914217974483	0.533084515564823	0.17658113134733	0.191028194220186	0.116375676910046	0.559731813109045	0.687304691621513	0.1345225648624	0.348638674287899	0.691660505194509	0.385589736021242	0.396407298965626	0.534806396264428	0.471990398885743	0.273562504810271	0.37100601113749	0.25385038162777	0.0227898888681735	0.189883792973211	0.367731916398666	0.490460971780241	0.0844643694116221	0.479247328718735	0.177609448358594	0.141570290527124	0.551094061256457	0.176081231149379	0.0309402899959021	0.0375138965811832	0.318302427143515	0.619703602820262	0.302088408215574	0.248646784068383	0.464286302840701	0.356089205552104	0.0688544350445499	0.389008655985754	0.465675310107647	0.5477146944233	0.126242373704706	0.439749435086138	0.50803251093427	0.257280076756901	0.207646549098778	0.491372512014653	0.493507171384707	0.366730499221282	0.0523621317844847	0.0335886154606454	0.0225563246697786	0.0993511693245376	0.362351428278569	0.316322430463643	0.0828002170639865	0.318310723098567	0.372687617017612	0.254496750696873	0.31690601153203	0.0720181477114748	0.130438664181107	0.00151371372564693	0.244746278556098	0.681822703100037	0.212302621083623	0.37756354770516	0.495859079458573	0.651591064703945	0.0412607124836935	0.545047018123593	0.259884513751716	0.677004237022576	0.161714044141482	0.285688133220095	0.514805318135161	0.390643985459963	0.414887213310279	0.383956162255527	0.499757577671649	0.535164386365596	0.0790386898759727	0.0340454721573395	0.00155260962107544	0.0789826826532768	0.345523400455342	0.279648720956852	0.101470525480847	0.238530271878464	0.414912449902843	0.217135172243884	0.320340601265212	0.0803725629896643	0.0875692340150904	0.156313415235577	0.176996613724029	0.709910882530479	0.166806585638453	0.490940189313951	0.499808478680746	0.753171098887053	0.044929518540253	0.533139224888431	0.281846268190065	0.730204434373034	0.137616770916677	0.240251626288262	0.547293747244703	0.354531762248432	0.454367506917102	0.552853065180642	0.366698198255628	0.58874419827225	0.225300874094744	0.157558065967584	0.028294094425004	0.0420400847923648	0.171028850782671	0.268757666747715	0.0589357072911645	0.105708474724794	0.0331300179834506	0.148943394023633	0.295927926624961	0.362850196256311	0.10694333360678	0.420217021026986	0.12308714488003	0.197359441720737	0.169413249964728	0.432319137911942	0.207712987296945	0.441506270430418	0.0599024480093936	0.430442276681675	0.22496687964988	0.326643321754437	0.00164866741729877	0.354721207136989	0.373306788031619	0.0400778375982578	0.193524899046851	0.127776118521417	0.344997580832174	0.461439177713202	0.124686428633199	0.00170907622815585	0.00271853352120744	0.0458028754071853	0.185891254411485	0.139955713675864	0.0838983924916887	0.00121246566250976	0.117858478289985	0.279498895593378	0.167060867230225	0.448078670307356	0.104573294364347	0.444656102093116	0.138180149507456	0.217528532178641	0.159457887031241	0.303496669921761	0.278033230099302	0.224864577566967	0.0742427563249378	0.860039080591852	0.106342776030968	0.265740933428604	0.00231026047555851	0.56217531076333	0.352224303320507	0.217974504211881	0.00166898498195734	0.173045948394723	0.293454307200893	0.345207765993225	0.260213601878995	0.108789538759047	0.00548222173782617	0.150831748041814	0.0873565165591173	0.148560714387664	0.140012269004292	0.104757703492395	0.138629721205688	0.336668941133248	0.563938846787653	0.246192813253323	0.192829744877577	0.341246426600952	0.135897603839809	0.337102373324902	0.110309443383551	0.223398377314407	0.229200803056718	0.556022095111008	0.097229349188919	0.520199131862374	0.313280638160303	0.359022966152242	0.00205350281288988	0.676224280211581	0.467420976047493	0.43515098849789	0.136781645681506	0.119817274907458	0.00121199782517955	0.460091694046669	0.149570438062851	0.0848768425215002	0.0109090590350389	0.10225487268179	0.240804347422173	0.176479171890034	0.159487310458379	0.282380309991029	0.161099879253336	0.213758383277428	0.486103087605868	0.309040624422381	0.155923728681634	0.142882328097056	0.198445319364135	0.367806909625289	0.0922491965156817	0.326792638085163	0.302130900078532	0.480344975710505	0.00831214738472397	0.467462796158868	0.278518325027953	0.346123592211178	0.0767099331073591	0.391480516017994	0.414684609157201	0.312416473365561	0.21430132899991	0.260979569619439	0.304568710336376	0.34870957524577	0.0897573869280508	0.0373454684212002	0.0378496862309338	0.0352521028826376	0.340477849746032	0.070823862018645	0.321038945576985	0.257261657833821	0.161876835464874	0.159691707106357	0.418029986088323	0.293087286520665	0.182313392701936	0.22354873200194	0.0430083640911895	0.579211181828736	0.0464427192402933	0.290081428916261	0.371224775033669	0.474279185329494	0.00157841369327865	0.990266015914665	0.186128461144344	0.264480563133093	0.0146904740734371	0.292634405969913	0.361758378130012	0.372929651734984	0.0287793894970813	0.308268892629371	0.282071576227541	0.299715411736322	0.0407018254968414	0.099582418161094	0.00143362191160569	0.0818821481360967	0.440196900146338	0.0676687547511689	0.4564171450381	0.117719782154209	0.239679410724039	0.354454626197753	0.374713929137232	0.0931642297181192	0.00152590008162564	0.00160716787879447	0.261104994140898	0.518483718963937	0.00105460521169652	0.210981776819265	0.40462835588728	0.723047119786157	0.0016234406513076	0.0292356400535795	0.237798668626406	0.175810879400033	0.11212930026208	0.0821459249279044	0.190456734858911	0.966022648876704	0.0358942952192314	0.524668220503453	0.606218492945719	0.432806984911274	0.00197452730751847	0.107878138749083	0.00448972251803694	0.00149128945724384	0.531130607009998	0.117148391865763	0.168221764996203	0.216414551355951	0.324452450275893	0.349767705675582	0.42873764320956	0.138262178914121	0.266682432547933	0.225732000884112	0.0948740420449627	0.36657458429449	0.0993228936691889	0.0735377060926456	0.608234245395302	0.784834679695653	0.0013005374241096	0.00142497128680972	0.00126948216293497	0.316648202798746	0.00137544413173133	0.299715138055737	0.164449420524709	0.536042897366189	0.00158574914499308	0.104978449772558	0.000804308555411227	0.300400009727663	0.0361106754627655	0.034862646519696	0.00159215809201815	0.00166918169808302	0.459973919893681	0.265432200169393	0.169453116075724	0.339729180441486	0.270323948922589	0.351995280720284	0.693176602308594	0.221631777744176	0.0466411342798508	0.100035472150615	0.259155748141799	0.391525077658179	0.125519220881068	0.258099485721447	0.408785795435725	0.69465430511065	0.0513865788780574	0.0598358934309247	0.0880072021902445	0.471882607082911	0.107147806768284	0.242503753235773	0.430077294492916	0.525684334399917	0.0480199962876122	0.43186780833335	0.552884862829835	0.418629928817118	0.00114439984612647	0.0824565307223934	0.00813126442124045	0.0755173451322221	0.337523218425305	0.0830907861160479	0.387674544333752	0.247233639659099	0.195714467854727	0.269632635328675	0.373111891037588	0.277668693374742	0.00101214261455605	0.18803497921849	0.160954363216231	0.31928043836421	0.00166459576102614	0.00128551074876999	0.341203609002813	0.525489563363095	0.0496233855315667	0.694288290679946	0.0889669463725813	0.134566403327925	0.0874776850343796	0.3393314639211	0.230885416920777	0.470058855440853	0.204840459971898	0.0430062578639777	0.176079657340283	0.377100138168601	0.10088733214501	0.0820853717327365	0.013280005803408	0.123648062532326	0.206893374281807	0.0625603434692869	0.308018261366593	0.210117802943706	0.180446267154365	0.200609172123436	0.370049827305965	0.36155907100487	0.164127290333402	0.187911652395654	0.148950006129706	0.396696680936892	0.0605995845308358	0.249102757294015	0.280434063562437	0.494085118114866	0.0562124629956519	0.537294994860806	0.09136583479687	0.327036718643448	0.0771162171714916	0.231201062504501	0.329778976444078	0.413420053346981	0.210870784214813	0.162638558020078	0.330530223115247	0.307346737671108	0.082189210438208	0.0604930018933689	0.0670621264786756	0.242191018935822	0.111189205104817	0.0231905081882654	0.287686237228908	0.357179254448336	0.164884133490171	0.146626641012606	0.349737499821663	0.257258645693803	0.196170612270273	0.146973607196647	0.264108685441817	0.406136578386999	0.105511194872932	0.173827557815378	0.436480097193982	0.43473535174874	0.079162065099346	0.61822486677473	0.0855905787347187	0.302971516440185	0.0607129399980573	0.395013238058501	0.208914206367762	0.29003538612599	0.222767001118777	0.162423567619449	0.303339365058133	0.347733927993951	0.0859274552469461	0.0489137444860183	0.0325156540839089	0.0657818131119698	0.288161794318684	0.108814686876761	0.289742555257335	0.227302966357575	0.183366615722309	0.294691967241916	0.415761207448085	0.303866948263845	0.154138487503067	0.236208021025988	0.0608336473230479	0.334904020997647	0.00946449726896142	0.308195151773226	0.34966861272433	0.505475034507029	0.0115823422477482	0.569038779589518	0.171152587079879	0.243209498735204	0.00100167053591199	0.354037959094446	0.19862778251054	0.513832877184747	0.166377083714481	0.232886250076886	0.390433608208448	0.352994392335853	0.156064695496349	0.0302227246611415	0.0551773913590577	0.00199271087374984	0.0839676667216212	0.00136672403444428	0.18424597198906	0.460113666337735	0.236766217437528	0.0968380311748462	0.340357660903916	0.15846831513832	0.021864646792514	0.0559059817093139	0.24923842916369	0.387632534448683	0.00127559647608698	0.286884062767914	0.545500995582064	0.843228287034289	0.0471046458964864	0.099205878187201	0.0941405321000617	0.299701174482863	0.0453750363228022	0.38174622785857	0.559269084475025	0.425936188972023	0.223425346270673	0.268335308756602	0.170019068419635	0.445928139854684	0.262995275530637	0.00112903204214365	0.00963582058857463	0.0692793211412901	0.0928938955671378	0.00130611866391944	0.17229984554903	0.431162606058347	0.0615036648975356	0.127319668776963	0.44566424390663	0.186805295465862	0.00135334802156708	0.00123384310297182	0.205137944718116	0.409941484645334	0.018837703241841	0.401282026363902	0.321091624695595	0.965155385902232	0.0281832594568366	0.00120324411247065	0.161507034808032	0.178172491281144	0.0328435127503902	0.166941783646262	0.647758399843054	0.96068724903773	0.249595649931434	0.263275714833044	0.105411592152544	0.698759423440465	0.397196346012483	0.22238460120957	0.011976396284783	0.0332128799451	0.254654406768448	0.478384467729942	0.152888946807492	0.576854225811316	0.188804478049402	0.0988133595579565	0.61132778016884	0.0530143243563274	0.180896230477095	0.0477515068772651	0.155292181913776	0.940602036700182	0.291867161702042	0.423619979751353	0.843313860488917	0.271859617453053	0.0234584349283438	0.41946337904427	0.342459446852333	0.800027049757406	0.0599676615657374	0.143550242366831	0.522574402842077	0.309672515856708	0.184002736621948	0.633429969704565	0.635932840843761	0.201850728936152	0.0728478432782035	0.0842345328661812	0.0126716576577066	0.129534127389487	0.225935967841995	0.0953559495323565	0.287389237129105	0.200609506349489	0.206599727895785	0.215654794592483	0.396227034231522	0.326858918825975	0.15880969931367	0.196850548109212	0.164968977614902	0.416078086284707	0.069668330037057	0.23018266849374	0.326597063663266	0.512614948204135	0.0556922641360966	0.573779907555761	0.164398161247359	0.329358516037872	0.0726293670140558	0.245074657712749	0.320448881193371	0.374168745365216	0.176796587802291	0.185724516354322	0.302429537365304	0.315323854713595	0.188809107209893	0.127922309251625	0.0520876915709957	0.109731721066779	0.253072431299438	0.21725927318453	0.146948626780452	0.362776532207552	0.207199117452717	0.178534826925994	0.508110457655929	0.262334021812049	0.0830121529806195	0.0743613047730757	0.201586345169113	0.543335919044979	0.147003781096848	0.412912159258151	0.438397405221048	0.627263344974563	0.0517753547652691	0.36154139463886	0.166851735905802	0.366077401122453	0.0590969618459001	0.465632810828464	0.528464147966168	0.371354704517101	0.208790061879344	0.318943588086732	0.39468833812079	0.424709142802772	0.0844843842762342	0.107725176684101	0.0144997668981024	0.129184948910888	0.261776421185704	0.109577559313859	0.249323306006047	0.223596276817245	0.210388038702083	0.220661120597275	0.439738827631426	0.299326281115531	0.144116954438298	0.192267485287391	0.189413772656276	0.375111926505297	0.0849273400413693	0.231311213323315	0.358802081371069	0.519519260562174	0.0464161913361099	0.551430682136613	0.167117808868667	0.289961230727233	0.0793284492048494	0.319201854177108	0.319765105244158	0.343270985495122	0.160573501437211	0.222067122003151	0.313835194590628	0.342361422239825	0.0774060427604341	0.103560419698605	0.0416966973257485	0.0632857069885708	0.47023984928378	0.531790943862405	0.0438458189321751	0.462092348482856	0.289648996048967	0.0809831850494355	0.56259450249962	0.000961860067013597	0.0284197498515615	0.0619126858270813	0.136456346898346	0.750760596851735	0.360992132505936	0.447482929031839	0.790614692672701	0.295218268971287	0.00318306893857626	0.295445223239522	0.375585499743442	0.998387091446633	0.0293787926263369	0.0844329726956994	0.475520580734686	0.340999177909149	0.249091738562013	0.417951324123367	0.885110753141163	0.306211421938021	0.118620400420676	0.0866579488669308	0.017627628484946	0.100802054011041	0.286310095402865	0.108331712152028	0.227270613436779	0.244340185053357	0.20848319715086	0.209780314317826	0.483648853076693	0.312780437963203	0.150228765099978	0.22574332912491	0.158747613576648	0.346987064340047	0.0911287754931598	0.289125477703707	0.367990971589459	0.487878378087006	0.0281281292407574	0.506909224777013	0.193413579265769	0.344866833960542	0.062847023754798	0.345301333752968	0.324052142824767	0.370150338484259	0.141009404414488	0.265897211712105	0.308845146862693	0.351799059959883	0.10408462221965	0.0971819370735519	0.0290439512183313	0.0779255099218111	0.299983436256762	0.14182250331214	0.24522313190544	0.254886451742978	0.218524135633363	0.238785078821944	0.490314111790984	0.273984881916048	0.162422721513564	0.221663074478295	0.185743131721548	0.399716684014118	0.0626941185965139	0.271294589108718	0.391626508501772	0.489689577588771	0.0206938038104316	0.501216285477226	0.20218942388245	0.339945988855421	0.0602994677826588	0.320676973730554	0.304385058607935	0.440187448456708	0.108027552948219	0.275107441212467	0.329746599752554	0.349341574522644	0.057583518452643	0.103249081850331	0.0180343335919866	0.0590503156222511	0.303971038082683	0.128917769243389	0.247427594739839	0.258804531215141	0.174434874613972	0.23742806936678	0.492459945768086	0.265417589494921	0.151763344442554	0.20792921755105	0.161734876445931	0.430725336414535	0.0704453697135702	0.265968422863422	0.417643000387199	0.488405123534483	0.0157095309150443	0.511304356913798	0.170434480905926	0.357279967235105	0.0569279194185964	0.283058106879711	0.282463921046128	0.467540263736085	0.082348125854356	0.313395500466273	0.345057102037383	0.387203352377881	0.0771784786628621	0.0594673089063014	0.0182256378994313	0.100508567100988	0.352161433763314	0.29363620804043	0.0963920839235003	0.325919061660558	0.397131662430614	0.255627438460877	0.373166910066155	0.081021970788183	0.115314987795313	0.0802701487102165	0.224290688319934	0.668682812857653	0.195412845627375	0.430332642815914	0.50261442228198	0.630931080326667	0.0469031695846851	0.516412093978296	0.23983396693311	0.721861585309758	0.156040564885587	0.329772805481219	0.522303116063121	0.398285091048236	0.394457856131083	0.481394209222456	0.431391404910594	0.520859355124099	0.305870762179184	0.239072910657675	0.0181887177816411	0.0506541213881835	0.258521947360888	0.433530670679929	0.151631351389017	0.489993848059615	0.20114735021754	0.0713670555075916	0.600842974348186	0.00101794728009315	0.195444419836051	0.0472904494434664	0.167882545923064	0.901393184958599	0.324585154207931	0.354819198641949	0.799850935398882	0.27222027380511	0.0206842889848655	0.409331045103317	0.404141094413369	0.832257493817816	0.0271618963208959	0.0947641130442533	0.456585619733471	0.321530500959598	0.159525175475636	0.58275594313733	0.661696914688896	0.278402384903023	0.193617826610966	0.131581681758373	0.0181090347897176	0.103407113806442	0.240497024449979	0.203793734915314	0.140122047557635	0.196697433487382	0.173928915525943	0.209593880710255	0.491756568186544	0.315923603713195	0.141155381828122	0.210017564357709	0.222624881915894	0.415375487647847	0.149839627905087	0.300943867333176	0.339840709412522	0.471657588024442	0.047086771273353	0.450328250729213	0.256390658301208	0.362426483708793	0.0640106997931188	0.433842758503196	0.444557015622048	0.325964307219217	0.153708110799715	0.258735092172436	0.345581875351547	0.384263925688563	0.0460745421178965	0.100567417899267	0.00199479087038674	0.0551858023934377	0.332514820496195	0.13115125902049	0.222200282112943	0.291467851648864	0.215948008227558	0.277089354825946	0.547197135618808	0.261200077937581	0.160355804981016	0.192042002049307	0.166346125700269	0.463588188682874	0.0762165107064343	0.249325005414785	0.420092890343572	0.527646352753189	0.0191842043743693	0.43024111347666	0.17043178482779	0.382274104423423	0.0631154920691716	0.25843396636771	0.229027301978935	0.500245670492972	0.0540303955423915	0.389254502954722	0.36826703761728	0.380067326278469	0.213780462046912	0.13704758928273	0.0191909094671938	0.0941983362125635	0.223729284289479	0.183950247391137	0.0872725401169756	0.135816503673194	0.151894424999757	0.249342934203345	0.427598051551701	0.328170520898809	0.165617438741944	0.27965160530562	0.193547400436501	0.362882963694045	0.167566909381731	0.299218650297085	0.282699543665841	0.413988400205781	0.0590591670597661	0.517939760144192	0.247348580568023	0.337524583698689	0.00186016112327686	0.521585871316808	0.435850271465206	0.277628440407239	0.172199394532649	0.215047201502581	0.334964721854357	0.382116513590582	0.231748698312904	0.158294775328831	0.0248976724817683	0.114122587909452	0.284724620199173	0.26665134418231	0.119068597397775	0.261256836924081	0.202541828735325	0.175609301000624	0.590148649001034	0.289465681674001	0.147101963360159	0.10297002708312	0.261220102427618	0.514345577170911	0.166734214364021	0.320385168042748	0.436976576580532	0.492258397151434	0.0583208804828514	0.371448688317247	0.306967232740373	0.44812080737747	0.0833024428774173	0.402266779656017	0.470087477073423	0.349683971277644	0.203730304047156	0.315608662410437	0.440937202061863	0.32325910163148	0.394213760790935	0.255454720843613	0.00167766807499463	0.0662262482503372	0.184287864623025	0.301739461335178	0.193961069512954	0.426613676215804	0.0378398033616249	0.0334235443937786	0.707967337962942	0.00167061091381946	0.262443547189462	0.0650094056005396	0.216607325580652	0.901799698155038	0.221143705530595	0.358490872618402	0.864862851653943	0.211385490850407	0.0172494440438553	0.429540175617266	0.531089801341371	0.798019744516598	0.00107896230443939	0.0967018152138761	0.457732865391992	0.262444554516055	0.155903779062816	0.60429224197943	0.618884497120576	0.0861443141798789	0.224022733535606	0.141385545675985	0.0363822511165122	0.110354092888496	0.304572230549156	0.222859650270065	0.133259122057716	0.311388249268077	0.175182744246425	0.154489483371132	0.588510421534681	0.262856932961264	0.134991161533807	0.0928231387691825	0.233684549003054	0.543832610885455	0.165630621630774	0.370585370373355	0.480943457333984	0.575218631925105	0.0676889712295252	0.360695237573052	0.297097614826803	0.42777199162943	0.0649298691447659	0.439569179633396	0.479897083293703	0.335314324201102	0.185690450300202	0.280512355721274	0.436973883964463	0.35356675795263	0.421822112446069	0.261341672921559	0.0387898380929054	0.155261360737946	0.526456716640654	0.495383880722227	0.10712021710299	0.414282940277764	0.238009618136515	0.13795233973531	0.594884903014185	0.114522654437183	0.0739168314348458	0.13857966988665	0.317362453750796	0.670976293965775	0.308182964190263	0.209635196874762	0.506352412021549	0.356504044477599	0.116631274210869	0.270947823147667	0.45280930700392	0.561140387644173	0.111569654922796	0.334772827029475	0.530157086280736	0.271121207909539	0.322884488271406	0.501439740920785	0.555387148534937	0.313095512385764	0.222437966654012	0.111569147511674	0.0141278716014758	0.0638154059863726	0.194272241053052	0.178861813157434	0.0830694511329409	0.0795876872626062	0.116286210299784	0.255533855388016	0.317742304757712	0.380264032441524	0.12260694698844	0.34252161101042	0.161197687364814	0.260956937979154	0.138493219814769	0.340154922051721	0.254226361284403	0.399718950815069	0.0535020215665866	0.58705971557106	0.190270900928116	0.327462717199495	0.000981131824948557	0.476743610130968	0.415112300974032	0.235182733730775	0.138839579745742	0.192955403805512	0.304962675520888	0.447211107447542	0.409069207866438	0.279215648562826	0.0365013208678594	0.151510316539923	0.448597943384228	0.435023644835259	0.0917230091851087	0.423382154463123	0.189374030362968	0.128566235091553	0.611146255209587	0.142563307618478	0.0869598973205331	0.104827108860591	0.321309005615576	0.641198255015193	0.30256933392362	0.220957134359383	0.500163137610591	0.386464445627947	0.102793436972923	0.316896148766039	0.429303107545553	0.558756998921329	0.11163418517831	0.39184023092689	0.5791600539068	0.301259711905243	0.297536261221265	0.48732677736639	0.550821655299482	0.298349464982776	0.189922039987486	0.0415045927870476	0.0557647582756717	0.0369395786046039	0.0750452968385937	0.00122335760685301	0.191276733801559	0.444525729136923	0.256557093392354	0.104396576769447	0.325386087526996	0.185436450652848	0.0308756472710725	0.0580766733513685	0.244817831593373	0.413157107519593	0.0146140105407643	0.342598511089294	0.495435179057095	0.826719186185923	0.0481975020721597	0.0798126928647258	0.104314283440279	0.30871067081374	0.0543063677641047	0.396788824153556	0.577053671268496	0.405681712630841	0.2341817924205	0.302983991929138	0.184325502750334	0.482516889682494	0.160643581640685	0.0941356950171324	0.0184355156972526	0.109448818153342	0.253255112030633	0.153833711400869	0.162512433575248	0.220113442680091	0.161794262665744	0.220924097157722	0.482455139264693	0.289490775665689	0.14190519687729	0.173758408880027	0.19577680449746	0.350364049557598	0.111614051550086	0.299926635364896	0.356014904932119	0.499038402389753	0.0366619215359967	0.47292953381921	0.235108058538871	0.350068336144937	0.0747823603715547	0.388399020292125	0.413603903553961	0.335220018435872	0.183768401737877	0.283500125124285	0.327133446170396	0.3726685995015	0.474613906694122	0.291461351054471	0.0529202735427169	0.129024643630535	0.476307138635743	0.415223148653634	0.119051929384575	0.67448410721099	0.16340113008417	0.107252410046736	0.646874076492287	0.122492968666553	0.100190984054574	0.00869641550107382	0.236635929074649	0.837896945535504	0.181180572954487	0.173615000970721	0.708405628175086	0.355039521863461	0.133733382034964	0.213001269308836	0.338849933671715	0.758072254041959	0.0413569003649348	0.279140644959329	0.550711987954835	0.115130406922611	0.182524178311435	0.636894838098169	0.591372309637895	0.229741255423682	0.0138813955995191	0.11610964674915	0.00333242716553534	0.0398027791125398	0.342775912873632	0.13509429453329	0.19478090864341	0.253872741222982	0.19724934136475	0.29825304383832	0.513198830187206	0.228008945925173	0.171170756651422	0.159868760501656	0.17111163832204	0.444747537271125	0.0603281618842627	0.275871671777692	0.425507147915679	0.60467892527725	0.00176921453493353	0.359683386340277	0.182826539495078	0.36727871088678	0.0628468373883908	0.21206040301686	0.260571366268161	0.560810105605012	0.0387465336075078	0.420844116363845	0.300376963368462	0.408908404617646	0.0623116491328672	0.0963522299205617	0.0199333494302406	0.225737440110059	0.201641542486502	0.058454969393543	0.285996764364414	0.181664243441627	0.168760984062763	0.150833640578847	0.382988348349346	0.288951812493082	0.178218550021635	0.174498926022421	0.265975157758596	0.388438552036313	0.0722494050758035	0.210888163761364	0.295605297635719	0.467254722699814	0.0635269010354155	0.641920304978461	0.127413710887569	0.388551814949145	0.0727099985820362	0.298769179058524	0.255210596220307	0.281055059247685	0.229045438765102	0.161902424955329	0.314761851251074	0.360176319758668	0.088619416329136	0.0453588830904435	0.0126941002110563	0.0920175930372117	0.370362380380661	0.298333068343756	0.0881160501966402	0.280994562351906	0.41090688810092	0.24964463786809	0.336194943335012	0.0724949381677815	0.108252235097013	0.127401754420262	0.193737872652133	0.695269948813627	0.214026790571559	0.464811441406894	0.480773009466766	0.645654064830685	0.045336447625529	0.516963555317097	0.271029170059557	0.753116263240043	0.145375177322602	0.285039421974348	0.562749057437247	0.419652968961852	0.415683807170163	0.514641531403603	0.410882324134164	0.517104725108221	0.0780431652244682	0.0423659077063785	0.00199747823224156	0.0756360454448758	0.362791768742103	0.325853868264276	0.0981990624853329	0.249778254003059	0.418129792265528	0.215159371832912	0.316210054490319	0.0700761826470181	0.0857787816031801	0.145800273667196	0.171325325482105	0.688196949064631	0.165486628442953	0.499838289666913	0.456181616679296	0.745304117950208	0.0438562445735404	0.50270822288811	0.287190350662673	0.75397723206009	0.144062992785703	0.280912893774298	0.526158110144963	0.408289847709673	0.431903677577374	0.544132002348815	0.398515314013756	0.541676224698402	0.348677221184697	0.277707955758707	0.0155840883932348	0.187945233361348	0.585255381379095	0.517398719734822	0.141866698231581	0.317613965493525	0.378574105861445	0.171866618230248	0.482348121036833	0.10926874399034	0.0270334786097501	0.188073465289932	0.285830554012531	0.46966646592386	0.307624624167447	0.1775209618784	0.504581445355393	0.17926883190849	0.170435330043615	0.13586959089809	0.566412241013165	0.681321776141411	0.13627741794462	0.341511136770264	0.633210895598533	0.394763663107442	0.354008420376826	0.506129595075863	0.454789566652648	0.31006281554403	0.487963430093659	0.307276240473982	0.0526982953100169	0.142920633941555	0.565928557047349	0.471740009701765	0.077331376434451	0.579351472661024	0.202451656969765	0.128058996505456	0.641277789453585	0.105964728524499	0.0699924614266996	0.106956536248261	0.299043003815897	0.809262031212645	0.363334361917107	0.179417843188911	0.600251368710107	0.292214472264879	0.138035673861284	0.273466743057323	0.447174442604749	0.68257812055208	0.140800553379878	0.387334460372611	0.541426899704277	0.225892647107446	0.3476110272976	0.501673623606705	0.620141791407927	0.286627869291512	0.211842630446197	0.0566850915488582	0.0604955031777002	0.0894301517050592	0.148367744045208	0.0176134351301374	0.146101373519584	0.33948438026239	0.243292916090769	0.153549322870653	0.384631575391663	0.218481579640091	0.0718859945246866	0.0704592537653048	0.264237732301002	0.483832583132027	0.09394706642386	0.447445881840943	0.463700724601282	0.750293288188333	0.0467406026077636	0.184852523086391	0.0958007586687656	0.350913834155003	0.0582733779149882	0.393757023101977	0.504652539626116	0.420696898203067	0.230503813178719	0.308230877414887	0.360981638477135	0.415295068695782	-95.5247133793202	-89.9714321068362	-99.7401803226056	-94.8214756958506	-107.921842301515	-109.239575651652	-113.846104041141	-99.5869695510699	-83.4006089426959	-60.2770762468238	-59.6589604939565	-28.5054999618605	-10.627805032147	-23.4752579718458	-35.4139352466942	-21.5461933611602	-34.6085373393538	-26.7244056733717	-51.2480468289622	-8.36030204633523	-20.603417564929	-22.7320377474662	-18.0160206242617	-33.5559987766215	-22.9255323460454	-99.0224102092226	-23.7219113573994	-47.4527511842042	-26.6285598094525	-97.3242874672513	-29.221982693939	-30.8061860192108	-30.0266283125153	-61.5539162203746	-95.7029654657122	-39.3848000124926	-34.0458841493329	-34.1619471938322	-55.1819256901983	-95.662036963073	-54.0377150516311	-91.7975154503859	-24.4492555620909	-87.8000054506757	-35.0604521433648	-34.9423029935937	-104.441886037016	-32.7962714519692	-22.6197924741903	-62.8918033991647	-61.3388002236447	-93.3656212884136	-104.540319864672	-38.86698449904	282.560052438748	347.672464606381	354.880406120534	368.888656761479	377.204767174087	398.271072618874	430.18639790257	441.938380517758	463.203506018366	392.205605981692	382.691731711021	353.324292087201	293.828112477159	332.799121393074	371.39735335247	302.750365950238	280.764169099241	242.450619041492	361.353269169992	251.690593082183	313.157628280885	293.37182086438	318.390625118286	273.308481179695	243.189248470598	391.503438483119	328.813827655053	393.291487412194	338.87017237498	343.098448513395	352.077645293233	359.129557218277	353.706241848101	393.646551532507	393.446428628162	391.226708303424	358.028298847453	378.814089027011	420.290293357597	374.070350738153	409.924948014306	459.56676001575	354.782036499791	461.09882626455	283.598756096031	371.514349839095	403.270725958566	350.895637405937	310.042383295158	391.888182409223	388.714738753332	448.67342401192	444.310356003568	323.79402851808	0.00304883840350905	-0.0249445860199794	0.00577084886160622	0	0	0	-0.0835931209446279	0	0	0.242126086835187	0.16420729385868	0	0	0	0	0	-0.0698047252608132	0	-0.197528679280931	0	0.175102661304529	-0.411519346527412	0	0	0.00307039592721014	0.223067424662655	0	-0.0295170670447185	-0.00266420809732626	-0.185426052899408	0	-0.00579814818475147	0.00631856415943272	-0.12616966870167	-0.0710704735787007	0	0	0	-0.00817348662767463	-0.00430514183326983	0	0	0	0	0	0	-0.0519777452773027	0	0	0	-0.128197593883535	0	0	0	0	0	0	0	-1723.52491066352	156.377380340109	0.633085229527205	0.0199479166666667	0.528888888888889
2100	0.00111087512569334	0.00285093147764984	0.00212324000992839	0.00155171752767746	0.543332930623967	0.484401321642949	0.0621845486694097	0.275613393070433	0.430344035266842	0.183760913055225	0.67462169485172	0.00134939847388235	0.00105219020260394	0.128694992341609	0.128743895618481	0.684519849747769	0.151873528390711	0.409449646960044	0.782535495367917	0.712821487263872	0.00544685709089327	0.252138174502693	0.348250616648072	0.99898428173855	0.15571787364264	0.111536254014905	0.449326133221647	0.290770075906851	0.282695826796777	0.845080550816623	0.998686507897246	0.571634219056559	0.0781969644511458	0.0925696433502382	0.0407852568776157	0.082097862390267	0.48341961681822	0.473834548322845	0.001642680521645	0.442822265481838	0.438199901652546	0.239114550090328	0.603391134587719	0.00234102088856945	0.119151901013504	0.000990444302068397	0.101051604515597	0.766479829334252	0.411978044757164	0.409444933126224	0.784603958807163	0.248719386783632	0.00257088835674602	0.214008775530061	0.283930290271927	0.999018598259787	0.137373700054645	0.274399311852731	0.572554934399647	0.392911169484082	0.422296460780436	0.419416126534906	0.421475392535967	0.551776593544718	0.380206623141621	0.315799640241224	0.0051549180835387	0.00204563682023626	0.166405225487177	0.327739076062435	0.236384925960168	0.367684119602862	0.0026324337664175	0.00253409473488143	0.998577414901038	0.00164586585080497	0.333826655013444	0.000934336852958471	0.304555797772634	0.907954445321579	0.16990172342487	0.465865345275764	0.897769319004696	0.184006732390681	0.000966712473747567	0.467109334069582	0.569441190824658	0.814918155581211	0.00250213528261184	0.00137589117631284	0.441158946367832	0.155558335306391	0.121864442990202	0.64867632158224	0.707002120712041	0.0646307110726353	0.34812414167236	0.279936396785258	0.00152572057638668	0.0687337251509342	0.155611253055058	0.269358725147298	0.178985014978582	0.403242581057156	0.033469088722599	0.0195544113550923	0.703212485238024	0.00155741550833035	0.289180682148249	0.0643864402250079	0.236347060218906	0.904805955917869	0.228052289605102	0.384293914472143	0.866001440482943	0.236122639905313	0.0242608792440602	0.41693130061966	0.46928123916917	0.789633710853003	0.00109833442266281	0.109121709368562	0.451584429867913	0.320179435422748	0.17051727575979	0.592559623888461	0.62090173898972	0.0530252682611501	0.437570929824794	0.288513827341479	0.0135959068957814	0.000948632178132607	0.264511424740544	0.517438829484813	0.135816858855492	0.623433951861104	0.209372747119565	0.0828260935747747	0.670200546728631	0.0541425895788043	0.167345553792996	0.00102073759640237	0.171288285368672	0.998772405586565	0.327917481821023	0.401317327830711	0.867542684442648	0.244020170636972	0.0225233759961087	0.366326255582147	0.375998299239579	0.822491957800965	0.0836622393734396	0.148385130937183	0.541809682532416	0.27189271616375	0.179452177617765	0.650541265028677	0.691590975218326	0.196729876226113	0.471250996283207	0.308463553012017	0.063571377632875	0.138658174487528	0.501664071878597	0.450578141960829	0.120204824479526	0.730276492556261	0.184257594161484	0.0860409437781009	0.647816108407085	0.0834583261078029	0.0926966156506243	0.00144343371696365	0.239147751624228	0.847360018425004	0.201518633754634	0.158538816537643	0.738439666864595	0.338299432502177	0.156186789047772	0.193064410408224	0.377999170981217	0.742679886127857	0.0455025096683636	0.272459683096981	0.531947650155434	0.116769708618799	0.170520643396474	0.686118819989807	0.621429200412924	0.2327382850408	0.496629749897311	0.293369585730931	0.0691627401526331	0.144720518159309	0.599671964367658	0.487871864233399	0.0609059396847629	0.644728396719665	0.256687928670282	0.132128959843814	0.680548832099185	0.103624425904543	0.081981577579559	0.0952895195993028	0.322702432047217	0.831776578024593	0.387748689383504	0.18440741471436	0.632036403073002	0.30044988657366	0.162077265235471	0.246217177695556	0.509453045140842	0.706121297612903	0.113373388040004	0.405996164253759	0.629892368998821	0.212569590108961	0.370751301532004	0.586589648927003	0.654368938426274	0.252060481883837	0.317549327733226	0.26690605282401	0.00574612027156812	0.215190373869663	0.614512225995409	0.587260356805799	0.13041227855056	0.292573222361776	0.430668941224092	0.120509734558715	0.526403060021212	0.10875646907169	0.00101608981711583	0.164824819181387	0.317685390969949	0.492390421595708	0.286408401593682	0.171914217974483	0.533084515564823	0.150443623637621	0.194362615297535	0.104969136337598	0.558502630015221	0.687304691621513	0.141134187608706	0.367249855350996	0.691660505194509	0.365460901966671	0.396407298965626	0.489427867265165	0.471990398885743	0.234781481772352	0.380591732036132	0.277241059586393	0.0261787744788131	0.189883792973211	0.390588164807458	0.453058898942181	0.0844643694116221	0.479247328718735	0.191773234073506	0.141570290527124	0.551094061256457	0.176081231149379	0.0309402899959021	0.0345638008014784	0.335971973470914	0.619703602820262	0.286249715660779	0.248646784068383	0.464286302840701	0.302776004571648	0.0789852491427616	0.384122792682615	0.425924450906057	0.5477146944233	0.105911661879228	0.485108620003302	0.50803251093427	0.246259877207181	0.207646549098778	0.522058640961331	0.493507171384707	0.396091111871171	0.0627889860777307	0.0328896817576385	0.0217363356051263	0.0993511693245376	0.35364811097871	0.307518424558456	0.0828002170639865	0.318310723098567	0.4140234069087	0.254496750696873	0.31690601153203	0.0720181477114748	0.130438664181107	0.00145014376693392	0.238691173680929	0.681822703100037	0.192507474495985	0.37756354770516	0.495859079458573	0.691755815967444	0.0432525330725594	0.545516577431971	0.245812460383975	0.677004237022576	0.157018761244765	0.275108258440661	0.514805318135161	0.365886759460432	0.414887213310279	0.450695832476037	0.499757577671649	0.56876114880349	0.0724457813022352	0.0433897438303812	0.00127017152730793	0.0789826826532768	0.351802664534832	0.251333388021612	0.101470525480847	0.238530271878464	0.383660993975763	0.217135172243884	0.320340601265212	0.0803725629896643	0.0875692340150904	0.114065880690243	0.178803098973275	0.709910882530479	0.154887286283874	0.490940189313951	0.499808478680746	0.725509776926538	0.0441776046267618	0.540693467260273	0.231612928803774	0.730204434373034	0.154183527823398	0.25724128778995	0.547293747244703	0.350094861592828	0.454367506917102	0.494073706983324	0.366698198255628	0.513514456212172	0.227420892141165	0.158810775490858	0.0312106430948021	0.0420400847923648	0.168281848599876	0.279429985082257	0.0589357072911645	0.105708474724794	0.0352977279780365	0.148943394023633	0.295927926624961	0.362850196256311	0.10694333360678	0.48826295361155	0.115221623710873	0.197359441720737	0.177628043313124	0.432319137911942	0.207712987296945	0.488924524968757	0.0639232778925205	0.465090502447326	0.272151268431853	0.326643321754437	0.00151078752942959	0.373118595876123	0.373306788031619	0.0379323267671921	0.193524899046851	0.155490949942762	0.344997580832174	0.38908838730562	0.114552076840809	0.00161085482169089	0.00158373711233371	0.0458028754071853	0.172411154241479	0.142754580880392	0.0838983924916887	0.00121246566250976	0.134275341672007	0.279498895593378	0.167060867230225	0.448078670307356	0.104573294364347	0.412427482977035	0.142107131452272	0.217528532178641	0.160743520909366	0.303496669921761	0.278033230099302	0.2371560333723	0.0648465605976936	0.864865015666849	0.0791675952493108	0.265740933428604	0.00225496197422558	0.541213495075219	0.352224303320507	0.231078478390672	0.00166898498195734	0.158144600489599	0.293454307200893	0.363202278833465	0.264390223144633	0.132923828114455	0.00547418999370907	0.150831748041814	0.0900341413220492	0.158485051237085	0.140012269004292	0.104757703492395	0.138899718426513	0.336668941133248	0.563938846787653	0.246192813253323	0.192829744877577	0.303614529580796	0.127637132456388	0.337102373324902	0.0739514559738077	0.223398377314407	0.229200803056718	0.539833884987757	0.101484021493974	0.522927343050009	0.277117768075644	0.359022966152242	0.00210051301041572	0.680480262354565	0.467420976047493	0.434013729651802	0.136781645681506	0.126711573775317	0.00121199782517955	0.490228238500105	0.145752545837644	0.0902529810621743	0.0161631872008279	0.10225487268179	0.246236660042649	0.159718540911758	0.159487310458379	0.282380309991029	0.151624778480143	0.213758383277428	0.486103087605868	0.309040624422381	0.155923728681634	0.13105303520134	0.183193746012683	0.367806909625289	0.0956305674659693	0.326792638085163	0.302130900078532	0.473400916068139	0.00973877894481121	0.470532324711207	0.278587806131361	0.346123592211178	0.066887195597323	0.413799069429918	0.414684609157201	0.307272294348146	0.21430132899991	0.29744865011866	0.304568710336376	0.330334986219984	0.0824333809991446	0.0500828688013468	0.0340468887492172	0.0352521028826376	0.394185279617311	0.071261214961589	0.321038945576985	0.257261657833821	0.179106634611947	0.159691707106357	0.418029986088323	0.293087286520665	0.182313392701936	0.24753813779353	0.0396830415076817	0.579211181828736	0.0624180758534575	0.290081428916261	0.371224775033669	0.438610409880606	0.00158822431215416	0.990160685054261	0.133516418086671	0.264480563133093	0.0179164481374371	0.289924299222044	0.361758378130012	0.405542537229699	0.0287793894970813	0.281764218791798	0.282071576227541	0.344132574345391	0.0372873970062398	0.106000351472318	0.00135813957657876	0.0818821481360967	0.483898685687302	0.0576984204365065	0.4564171450381	0.117719782154209	0.244134333824152	0.354454626197753	0.374713929137232	0.0931642297181192	0.00152590008162564	0.00180947877689325	0.274503776289972	0.518483718963937	0.0011251305700199	0.210981776819265	0.40462835588728	0.702192034726982	0.00156862225469908	0.0256933110187525	0.23309414868231	0.175810879400033	0.0944360881575846	0.0782140782992954	0.190456734858911	0.96749444058141	0.0358942952192314	0.53376467377868	0.606218492945719	0.405889717297321	0.00215696747246442	0.122486957476876	0.00429872731565675	0.00149128945724384	0.510241375900199	0.118830105345055	0.168221764996203	0.216414551355951	0.355625250547702	0.349767705675582	0.42873764320956	0.138262178914121	0.266682432547933	0.22788495002514	0.107977068858556	0.36657458429449	0.0957654188156348	0.0735377060926456	0.608234245395302	0.827544941868122	0.00133269666912019	0.0013413330176299	0.00127934908367095	0.316648202798746	0.00110549007193022	0.323858951828099	0.164449420524709	0.540713700030085	0.00158574914499308	0.119887100360658	0.000804308555411227	0.336939132666807	0.0340465106703372	0.0351746138579981	0.00209622330525078	0.00166918169808302	0.463328701114459	0.274276837742303	0.169453116075724	0.339729180441486	0.282423861299516	0.351995280720284	0.693176602308594	0.221631777744176	0.0466411342798508	0.108759319064105	0.256023746655803	0.391525077658179	0.160031215986373	0.258099485721447	0.408785795435725	0.702558265273553	0.0506838351529364	0.0658414473652227	0.0807645845756624	0.471882607082911	0.11734997747583	0.279649662110418	0.430077294492916	0.513493011769143	0.0480199962876122	0.436215667218514	0.552884862829835	0.468591406473761	0.0010111573602113	0.0808395555910151	0.0115715740616908	0.0755173451322221	0.324896181936487	0.0841246244937336	0.387674544333752	0.247233639659099	0.17091225887288	0.269632635328675	0.373111891037588	0.277668693374742	0.00101214261455605	0.217511631233704	0.175420608041361	0.31928043836421	0.00133709965324979	0.00128551074876999	0.341203609002813	0.532160273864773	0.0546155063234001	0.676301036306944	0.10275052193597	0.134566403327925	0.0842469703312966	0.305411342470825	0.230885416920777	0.485521793888936	0.204840459971898	0.0461546999305139	0.176079657340283	0.371378117262539	0.0883316525993157	0.0810874805395359	0.0152763119643064	0.123648062532326	0.202196654698658	0.0676133938250879	0.308018261366593	0.210117802943706	0.223700736059368	0.200609172123436	0.370049827305965	0.36155907100487	0.164127290333402	0.182597315852146	0.156150714256784	0.396696680936892	0.0617560644143508	0.249102757294015	0.280434063562437	0.505420736725131	0.0510424303742096	0.568209780828288	0.110040075960259	0.327036718643448	0.0755386232239296	0.254233731888633	0.329778976444078	0.391820603232465	0.210870784214813	0.161852835567414	0.330530223115247	0.336996662155203	0.0754222377163278	0.0670227410865333	0.0535290085343945	0.242191018935822	0.123984390232003	0.0247163099826133	0.287686237228908	0.357179254448336	0.194251333296356	0.146626641012606	0.349737499821663	0.257258645693803	0.196170612270273	0.158084894715044	0.288654130275307	0.406136578386999	0.107050769526897	0.173827557815378	0.436480097193982	0.384067520464766	0.0701894307345581	0.624247048439941	0.0828218018250983	0.302971516440185	0.058842316272654	0.370675953807464	0.208914206367762	0.309386169134551	0.222767001118777	0.136344778399242	0.303339365058133	0.351095058882595	0.0858741030058719	0.0432563517200348	0.0295319267150705	0.0657818131119698	0.271255326736985	0.0992217060772146	0.289742555257335	0.227302966357575	0.199623504068485	0.294691967241916	0.415761207448085	0.303866948263845	0.154138487503067	0.280451696432031	0.0614635563787925	0.334904020997647	0.0103143952369885	0.308195151773226	0.34966861272433	0.517790909872352	0.0115934078810182	0.578075134049268	0.147410172426806	0.243209498735204	0.000937901755551837	0.355436622882085	0.19862778251054	0.521586311448937	0.166377083714481	0.261371618159192	0.390433608208448	0.371905799731134	0.151123625883977	0.0281007339900561	0.062208708701903	0.00199271087374984	0.0868852915110135	0.00139616590737707	0.18424597198906	0.460113666337735	0.245994322524956	0.0968380311748462	0.340357660903916	0.15846831513832	0.021864646792514	0.0458287228258594	0.27054916773365	0.387632534448683	0.00138376394666353	0.286884062767914	0.545500995582064	0.843984442339053	0.0536241698515684	0.0842822826744038	0.119740379208582	0.299701174482863	0.0491547391773027	0.357169681194633	0.559269084475025	0.426615780046318	0.223425346270673	0.241043759527558	0.170019068419635	0.474379984938218	0.277756629854955	0.0014941708289725	0.010086952831916	0.0692793211412901	0.0952247822001643	0.00133436568990361	0.17229984554903	0.431162606058347	0.0588736215175532	0.127319668776963	0.44566424390663	0.186805295465862	0.00135334802156708	0.00147280104605959	0.226137386614242	0.409941484645334	0.0224456117134556	0.401282026363902	0.321091624695595	0.962635602238183	0.0276913621443764	0.00136933751255156	0.12759792924299	0.178172491281144	0.0264082068676686	0.177268742757457	0.647758399843054	0.952422081621589	0.249595649931434	0.316593608507984	0.105411592152544	0.72431479847089	0.369724098361357	0.23220852118759	0.00873505773559546	0.0332128799451	0.224418934464813	0.49764131216643	0.152888946807492	0.576854225811316	0.202125538680799	0.0988133595579565	0.61132778016884	0.0530143243563274	0.180896230477095	0.0375933956226361	0.150970755461851	0.940602036700182	0.297954837507335	0.423619979751353	0.843313860488917	0.275866969083037	0.022158439190262	0.363066966481996	0.350386146780854	0.800027049757406	0.0594700673187777	0.148789300049571	0.522574402842077	0.312149018547097	0.184002736621948	0.612859869142283	0.635932840843761	0.248031889228358	0.064470835659168	0.0894429883256119	0.016548042188689	0.129534127389487	0.234096471058288	0.0879584984991199	0.287389237129105	0.200609506349489	0.201470898222642	0.215654794592483	0.396227034231522	0.326858918825975	0.15880969931367	0.189241404051019	0.185667933961812	0.416078086284707	0.0751039525216432	0.23018266849374	0.326597063663266	0.519571588750073	0.0536749308255112	0.57804217333497	0.145430512405949	0.329358516037872	0.0786272354052988	0.251193150408976	0.320448881193371	0.384562590772255	0.176796587802291	0.191389326054825	0.302429537365304	0.351275325295864	0.184273577286893	0.10262036859602	0.0525092979454633	0.109731721066779	0.257721785884968	0.255871468079317	0.146948626780452	0.362776532207552	0.219668413428864	0.178534826925994	0.508110457655929	0.262334021812049	0.0830121529806195	0.0936711573309439	0.204441263093582	0.543335919044979	0.124830530671187	0.412912159258151	0.438397405221048	0.615785460884805	0.0593951941393029	0.351273702576184	0.199582233468445	0.366077401122453	0.057063140476694	0.421060881825654	0.528464147966168	0.402853472262863	0.208790061879344	0.277747047975551	0.39468833812079	0.423618726675576	0.0903583676114729	0.0975121236833543	0.0207789833976332	0.129184948910888	0.241933988745771	0.115378779894966	0.249323306006047	0.223596276817245	0.194746834173779	0.220661120597275	0.439738827631426	0.299326281115531	0.144116954438298	0.187643456275211	0.192071512617206	0.375111926505297	0.0876574513922293	0.231311213323315	0.358802081371069	0.472171186498995	0.0468577592693967	0.530379233111502	0.167598067620958	0.289961230727233	0.0854001035679851	0.333247769594465	0.319765105244158	0.363892024141603	0.160573501437211	0.228588698864011	0.313835194590628	0.34560205307212	0.0793564486859383	0.0995089884389673	0.0270092650163111	0.0632857069885708	0.430453118291577	0.525005081379368	0.0438458189321751	0.462092348482856	0.290204290217109	0.0809831850494355	0.56259450249962	0.000961860067013597	0.0284197498515615	0.0733943943621903	0.109637751787496	0.750760596851735	0.39657311614659	0.447482929031839	0.790614692672701	0.271413101070189	0.00241949533240633	0.324736674294483	0.393195664914954	0.998387091446633	0.0302458989952377	0.0721104565368173	0.475520580734686	0.341602957065201	0.249091738562013	0.477419985519688	0.885110753141163	0.299819719052168	0.108257060137584	0.0970265602150139	0.0172164005746541	0.100802054011041	0.25720973756205	0.121990649423013	0.227270613436779	0.244340185053357	0.196639553654467	0.209780314317826	0.483648853076693	0.312780437963203	0.150228765099978	0.219666323329489	0.17140695676885	0.346987064340047	0.0717461117315624	0.289125477703707	0.367990971589459	0.476716630399976	0.0337565604194194	0.507818907126129	0.191743625189281	0.344866833960542	0.0641646235763563	0.35354086058829	0.324052142824767	0.368627166246503	0.141009404414488	0.293184338980847	0.308845146862693	0.384453216832933	0.0923931979967255	0.0969196062932188	0.0282584967045029	0.0779255099218111	0.306616454542708	0.130188649056119	0.24522313190544	0.254886451742978	0.209549190420076	0.238785078821944	0.490314111790984	0.273984881916048	0.162422721513564	0.209358708084541	0.185447016859775	0.399716684014118	0.0636166399485474	0.271294589108718	0.391626508501772	0.475687469028356	0.0178033367823486	0.493646066818303	0.202862842642909	0.339945988855421	0.0532082162185672	0.342675145675993	0.304385058607935	0.455570592611885	0.108027552948219	0.34357717697789	0.329746599752554	0.378073399854471	0.0542470629566957	0.100653589530018	0.0210568516698078	0.0590503156222511	0.343549419102898	0.138613248942617	0.247427594739839	0.258804531215141	0.229818678262108	0.23742806936678	0.492459945768086	0.265417589494921	0.151763344442554	0.214275014335309	0.153239339896781	0.430725336414535	0.0625064693659017	0.265968422863422	0.417643000387199	0.525139539501511	0.0160613694362053	0.505448890509456	0.199213340822669	0.357279967235105	0.059436224695328	0.284311633723008	0.282463921046128	0.468868721233673	0.082348125854356	0.345665043242067	0.345057102037383	0.374530042909381	0.0678239330330563	0.0617102880332855	0.0165181657455453	0.100508567100988	0.354582446498684	0.307597407946301	0.0963920839235003	0.325919061660558	0.405972770690715	0.255627438460877	0.373166910066155	0.081021970788183	0.115314987795313	0.0770858924930832	0.223828213648881	0.668682812857653	0.180286918366376	0.430332642815914	0.50261442228198	0.657263746924223	0.0437144891994296	0.507840496281153	0.218471332053512	0.721861585309758	0.143537311828762	0.301785974410959	0.522303116063121	0.423367076013783	0.394457856131083	0.494811016022424	0.431391404910594	0.511735615326115	0.317210519406585	0.230245639956473	0.0155801621041636	0.0506541213881835	0.286443060367034	0.415439162461967	0.151631351389017	0.489993848059615	0.194100374833212	0.0713670555075916	0.600842974348186	0.00101794728009315	0.195444419836051	0.0421654062856985	0.14728354151706	0.901393184958599	0.297600107248036	0.354819198641949	0.799850935398882	0.284567775727349	0.0190449394835918	0.409082821224117	0.422867921286816	0.832257493817816	0.0286838588811841	0.0850337560181868	0.456585619733471	0.319170195767938	0.159525175475636	0.558968484813542	0.661696914688896	0.271343684216024	0.193494456853342	0.119898050704985	0.0208303153104602	0.103407113806442	0.22935555750789	0.168673390729089	0.140122047557635	0.196697433487382	0.174114989067105	0.209593880710255	0.491756568186544	0.315923603713195	0.141155381828122	0.209704321886691	0.225083364336187	0.415375487647847	0.124532966825351	0.300943867333176	0.339840709412522	0.469562404811568	0.0504857129251309	0.47678006398273	0.293392396897855	0.362426483708793	0.0529205361065458	0.437583511650084	0.444557015622048	0.301001798274349	0.153708110799715	0.299710840304973	0.345581875351547	0.358990580005857	0.0579665091101093	0.103720864639588	0.00129668661304357	0.0551858023934377	0.333104131021712	0.136761188683857	0.222200282112943	0.291467851648864	0.228901448844845	0.277089354825946	0.547197135618808	0.261200077937581	0.160355804981016	0.203104116291035	0.172649405948184	0.463588188682874	0.0765463968872354	0.249325005414785	0.420092890343572	0.577645384928185	0.0176569856519362	0.461454970209721	0.174650428976456	0.382274104423423	0.0574745331281161	0.272783387856897	0.229027301978935	0.491816442500485	0.0540303955423915	0.426092919175713	0.36826703761728	0.424330426522425	0.226760141531906	0.138958326851758	0.0202194189001873	0.0941983362125635	0.214210296185839	0.182554662981859	0.0872725401169756	0.135816503673194	0.143888153153113	0.249342934203345	0.427598051551701	0.328170520898809	0.165617438741944	0.275428408546475	0.197432564649879	0.362882963694045	0.135495380636475	0.299218650297085	0.282699543665841	0.41247658683376	0.0619170838203355	0.500941109712342	0.2621938790991	0.337524583698689	0.00176116012564734	0.500764891311227	0.435850271465206	0.265622988338598	0.172199394532649	0.219790294082082	0.334964721854357	0.397143033615331	0.222722458541757	0.15647681622281	0.0347527722347456	0.114122587909452	0.280104993775301	0.257962885972516	0.119068597397775	0.261256836924081	0.184387829124076	0.175609301000624	0.590148649001034	0.289465681674001	0.147101963360159	0.112683347274304	0.230354613331542	0.514345577170911	0.153950536205646	0.320385168042748	0.436976576580532	0.522774015233904	0.0558509928413732	0.404051957445577	0.326181423168616	0.44812080737747	0.0697460411434267	0.417746266097681	0.470087477073423	0.334159821326619	0.203730304047156	0.298542235078055	0.440937202061863	0.390345984576923	0.332090515888313	0.270201946790827	0.00165985338907756	0.0662262482503372	0.18785464672333	0.290014522072857	0.193961069512954	0.426613676215804	0.0426102362485375	0.0334235443937786	0.707967337962942	0.00167061091381946	0.262443547189462	0.0556075531246593	0.209317986114987	0.901799698155038	0.209555279330931	0.358490872618402	0.864862851653943	0.211402614833855	0.0171048151808331	0.425259362211702	0.465817863036879	0.798019744516598	0.00123273702826366	0.0944312630901107	0.457732865391992	0.276615506990698	0.155903779062816	0.568058476698418	0.618884497120576	0.0864400183933259	0.232740469522754	0.143044776616945	0.0401195503619842	0.110354092888496	0.300741866743434	0.251542747390853	0.133259122057716	0.311388249268077	0.211396089131194	0.154489483371132	0.588510421534681	0.262856932961264	0.134991161533807	0.120919546002425	0.234397310079158	0.543832610885455	0.164934868513068	0.370585370373355	0.480943457333984	0.565732965794551	0.0645041798831468	0.376169208023291	0.274354492392348	0.42777199162943	0.0648813747570554	0.416509643479051	0.479897083293703	0.325185478980646	0.185690450300202	0.322508778094857	0.436973883964463	0.419729778503017	0.400963182309398	0.282890308689047	0.0363947571257819	0.155261360737946	0.532922382217154	0.453480663586756	0.10712021710299	0.414282940277764	0.223271439258474	0.13795233973531	0.594884903014185	0.114522654437183	0.0739168314348458	0.129979682931629	0.296692969380679	0.670976293965775	0.31079748167062	0.209635196874762	0.506352412021549	0.33370130515635	0.126926754325727	0.278037512181185	0.447927980706957	0.561140387644173	0.121523978286202	0.377729866940027	0.530157086280736	0.274687061288145	0.322884488271406	0.52736018991958	0.555387148534937	0.309737254358782	0.231092692412246	0.101049311670306	0.0166504144615064	0.0638154059863726	0.187648752924262	0.188005294421557	0.0830694511329409	0.0795876872626062	0.127176265137094	0.255533855388016	0.317742304757712	0.380264032441524	0.12260694698844	0.336601965924855	0.162197597651398	0.260956937979154	0.134351198523602	0.340154922051721	0.254226361284403	0.438856233171571	0.0566074258238916	0.598691726157728	0.205343050110781	0.327462717199495	0.00108540536617168	0.488274623920023	0.415112300974032	0.263194135330875	0.138839579745742	0.168014971781367	0.304962675520888	0.413891147085705	0.421844063208763	0.288284195017789	0.0359287258186479	0.151510316539923	0.463569206864525	0.406117493998457	0.0917230091851087	0.423382154463123	0.20210282858104	0.128566235091553	0.611146255209587	0.142563307618478	0.0869598973205331	0.118293321546449	0.30280401117533	0.641198255015193	0.297855688663275	0.220957134359383	0.500163137610591	0.355526927431869	0.108432543378793	0.317265403924467	0.446132603109183	0.558756998921329	0.0922125850923747	0.422826245057435	0.5791600539068	0.280095850868603	0.297536261221265	0.525729290893164	0.550821655299482	0.343412195412487	0.169849198205856	0.0415840025300467	0.052473644121118	0.0369395786046039	0.077511404554261	0.00129782032280103	0.191276733801559	0.444525729136923	0.247356507537084	0.104396576769447	0.325386087526996	0.185436450652848	0.0308756472710725	0.0478421080258462	0.2291407923445	0.413157107519593	0.0171676733112256	0.342598511089294	0.495435179057095	0.798033447914861	0.0461350364340093	0.0772140113185979	0.104498517475252	0.30871067081374	0.0526998393397021	0.401994273054294	0.577053671268496	0.425192988910467	0.2341817924205	0.335235228029199	0.184325502750334	0.457079007084851	0.153702820562344	0.11172152898234	0.0158868317222193	0.109448818153342	0.24924356010738	0.142034583161827	0.162512433575248	0.220113442680091	0.162203455985067	0.220924097157722	0.482455139264693	0.289490775665689	0.14190519687729	0.176862567116623	0.187094012244938	0.350364049557598	0.108922804003479	0.299926635364896	0.356014904932119	0.500652291515511	0.0441246359359608	0.464833011667067	0.240501899800041	0.350068336144937	0.0677529536428444	0.378728880584031	0.413603903553961	0.307777623427007	0.183768401737877	0.299095233364436	0.327133446170396	0.371976005099015	0.464338715608306	0.28445994894142	0.0581824774771491	0.129024643630535	0.513881106267601	0.42195028656218	0.119051929384575	0.67448410721099	0.19596976888355	0.107252410046736	0.646874076492287	0.122492968666553	0.100190984054574	0.00976936033478537	0.236539472487494	0.837896945535504	0.181023730450794	0.173615000970721	0.708405628175086	0.390223354270993	0.142374883885677	0.227789742394491	0.319289616848065	0.758072254041959	0.0438640314953341	0.298654969497743	0.550711987954835	0.123259037189706	0.182524178311435	0.622644386999801	0.591372309637895	0.237572882348051	0.0144610084489849	0.123967825594035	0.00202834511983384	0.0398027791125398	0.355764530384668	0.149936724658449	0.19478090864341	0.253872741222982	0.214797639681896	0.29825304383832	0.513198830187206	0.228008945925173	0.171170756651422	0.147483120600429	0.178857945415415	0.444747537271125	0.0631736075251963	0.275871671777692	0.425507147915679	0.571780587694766	0.00176338098191117	0.382450255456992	0.203020477806249	0.36727871088678	0.0687439280076024	0.211119224937482	0.260571366268161	0.530536143011918	0.0387465336075078	0.398589127122461	0.300376963368462	0.437755233990639	0.0725253717440551	0.0895704927287898	0.0204524902233403	0.225737440110059	0.17292003029571	0.052596788292077	0.285996764364414	0.181664243441627	0.171680492018824	0.150833640578847	0.382988348349346	0.288951812493082	0.178218550021635	0.187806701638856	0.303557329074989	0.388438552036313	0.0735783058286601	0.210888163761364	0.295605297635719	0.477182367080513	0.0643825630083019	0.636105620663487	0.164614140836428	0.388551814949145	0.0723573201819077	0.32328931505347	0.255210596220307	0.304579896530622	0.229045438765102	0.167881046632491	0.314761851251074	0.308511461669921	0.0827590715098215	0.0525546926385868	0.0117733522498683	0.0920175930372117	0.366732887761274	0.290939717914838	0.0881160501966402	0.280994562351906	0.409713591403546	0.24964463786809	0.336194943335012	0.0724949381677815	0.108252235097013	0.0970938276384546	0.199728392768868	0.695269948813627	0.2046928960538	0.464811441406894	0.480773009466766	0.659239051960145	0.0487164434355847	0.535348572589207	0.249496621545593	0.753116263240043	0.134572672934166	0.27564681478983	0.562749057437247	0.416351179251103	0.415683807170163	0.519658551083996	0.410882324134164	0.533208615784702	0.0792734805640187	0.0479090626816171	0.00205521668243304	0.0756360454448758	0.370611167740292	0.272303420395678	0.0981990624853329	0.249778254003059	0.396580157906121	0.215159371832912	0.316210054490319	0.0700761826470181	0.0857787816031801	0.129326938549552	0.204388722091585	0.688196949064631	0.174927603497188	0.499838289666913	0.456181616679296	0.719002249874444	0.0457099821578524	0.499055853815682	0.268185567778042	0.75397723206009	0.148042072220408	0.297669153783408	0.526158110144963	0.401256951877939	0.431903677577374	0.511229485503146	0.398515314013756	0.54278547847515	0.351035411843683	0.26684749137377	0.013035897897932	0.187945233361348	0.582404047308008	0.497947923747708	0.141866698231581	0.317613965493525	0.386501150029428	0.171866618230248	0.482348121036833	0.10926874399034	0.0270334786097501	0.161161009960702	0.310577555132243	0.46966646592386	0.284482235229382	0.1775209618784	0.504581445355393	0.171373574654893	0.175945923747966	0.123167269950223	0.522049241633228	0.681321776141411	0.132725643125474	0.336726094950456	0.633210895598533	0.4033492045999	0.354008420376826	0.467369385167701	0.454789566652648	0.286386889471684	0.457071443139746	0.248874332647729	0.0511047837027282	0.142920633941555	0.549101576609968	0.470872113045001	0.077331376434451	0.579351472661024	0.195379232806806	0.128058996505456	0.641277789453585	0.105964728524499	0.0699924614266996	0.101065834718054	0.31861931828906	0.809262031212645	0.358658814040439	0.179417843188911	0.600251368710107	0.303246618589916	0.138368954429725	0.245379534400276	0.509394784840112	0.68257812055208	0.111696007643759	0.362477376093297	0.541426899704277	0.231475322393405	0.3476110272976	0.576363025186101	0.620141791407927	0.257501970229479	0.198953908025304	0.0593794083209232	0.0576328372407299	0.0894301517050592	0.143189149042858	0.0170191258434885	0.146101373519584	0.33948438026239	0.231146144516851	0.153549322870653	0.384631575391663	0.218481579640091	0.0718859945246866	0.071959967531486	0.235512374185651	0.483832583132027	0.0672150896472771	0.447445881840943	0.463700724601282	0.731076850477033	0.0432763608525554	0.204009346111374	0.0996346619274165	0.350913834155003	0.0636124339095814	0.389709818816841	0.504652539626116	0.404195389721446	0.230503813178719	0.313862505437118	0.360981638477135	0.423025952499576	-95.1239674185941	-90.290390299847	-101.307219827413	-92.760358604245	-108.676790352717	-109.728559626302	-113.743062631045	-98.8262777325185	-83.3506429554014	-60.7462694711206	-57.9876645155818	-29.8892787277047	-9.44375707144115	-23.0171298903193	-35.9809964953682	-20.3945524589118	-35.4741685080033	-26.697105455289	-51.5479892274834	-8.3635357408461	-20.5616843945781	-22.3986146659137	-17.021170264743	-33.6388678388389	-23.607333463159	-99.0471454234069	-23.104282493279	-47.2268683442541	-26.8486557956794	-97.9715629614532	-29.1546760286482	-31.4341575624035	-31.9013059745579	-61.2482398396357	-95.0504065792886	-39.4504300411705	-34.2539318181105	-34.3024917628661	-53.1065365484301	-92.6600464355881	-54.3587315066141	-91.3042064788063	-24.2310511437936	-88.3247799216432	-35.4592624903943	-35.4179439178722	-104.018773583034	-33.4369357372569	-23.5740418411314	-62.0434988818354	-60.0508226060698	-91.7565475714944	-105.976017217515	-37.9425384754074	287.639570742216	351.702905286573	353.673128815216	369.8321599562	381.440210619105	400.913764643378	434.154114891101	436.585225213894	463.274503985279	391.225163371184	375.274135962356	361.726107867172	288.254253681503	331.589096706397	370.933512003921	300.431789299142	278.055899026353	246.46552833169	365.293220025332	254.585269785894	315.258248489075	291.946132985138	316.251334911887	272.889272173996	244.910294618541	391.499506654502	327.23198914791	395.546473553566	340.406040807704	345.936402212078	354.016154629564	360.563239596871	359.904471071078	391.60604038109	392.859042083646	387.193290392653	363.237464372924	378.062427118905	418.204487507847	371.859267346072	417.198996310202	459.474857664227	354.634750415964	461.223067799063	283.7729406493	370.697007568055	404.792032103522	357.035598174954	313.134170706773	388.38489160248	384.258432961726	446.416563752938	439.233390720136	321.431436963507	0.0413338719045258	-0.0899075910046349	0.00120215505784276	0	0	0	-0.102831595160954	0	0	0.257993207267574	0.178098645456323	0	0	0	0	0	-0.0571367955302001	0	-0.173285473922309	0	0.19782420171043	-0.463938645871948	0	0	0.00409163272867118	0.220924194028438	0	-0.00840558199497462	0.00102637544479497	-0.167362804564758	0	-0.00166959473569797	0.0129100175280522	-0.138672525265212	-0.0961842056559895	0	0	0	-0.107992254827274	-0.00467699130121053	0	0	0	0	0	0	-0.0701010664199531	0	0	0	-0.153786067657183	0	0	0	0	0	0	0	-1552.5733535981	146.179021186502	0.730498322378844	0.0176785714285714	0.52952380952381
2400	0.00130162237956255	0.00380288641419023	0.00201470259302264	0.00150215618857217	0.543332930623967	0.490122924366884	0.0621845486694097	0.277447205689443	0.430344035266842	0.183760913055225	0.67462169485172	0.00134687838973506	0.00105219020260394	0.143351191591525	0.128743895618481	0.684519849747769	0.151873528390711	0.376311719450443	0.782535495367917	0.712821487263872	0.00500697677506165	0.252138174502693	0.350081265473687	0.99898428173855	0.1604472929733	0.110333938149714	0.459414428965888	0.284825472192837	0.289558281163437	0.845080550816623	0.998686507897246	0.571634219056559	0.0774087242871955	0.104242594549019	0.0356600164581076	0.0850701888629744	0.48341961681822	0.464204599363557	0.001642680521645	0.434831964686363	0.438199901652546	0.239114550090328	0.603391134587719	0.00252141188483954	0.119151901013504	0.00124921568827975	0.101051604515597	0.766479829334252	0.411978044757164	0.391239695840489	0.784603958807163	0.248719386783632	0.00317488070573967	0.214008775530061	0.291990332952026	0.999018598259787	0.132355051912071	0.263540141761691	0.586272240973653	0.412868071734583	0.433718917302277	0.419416126534906	0.421475392535967	0.551776593544718	0.353227813010382	0.323723176546045	0.00639211862752221	0.00236230215805956	0.166405225487177	0.32869312870027	0.236384925960168	0.367087058198014	0.0026324337664175	0.00253409473488143	0.998577414901038	0.00151651559425804	0.333826655013444	0.00109050427724152	0.304555797772634	0.907954445321579	0.16990172342487	0.434435068246398	0.897769319004696	0.184006732390681	0.000911308348256045	0.467109334069582	0.563875926699912	0.814918155581211	0.00227868908105139	0.0016792264523233	0.433690947624784	0.189241449966658	0.11795702180374	0.64867632158224	0.707002120712041	0.0646307110726353	0.346138604048958	0.270450817204194	0.00265382457740073	0.0661859068698928	0.155611253055058	0.27078501582765	0.178985014978582	0.395012523728552	0.033469088722599	0.0195544113550923	0.703212485238024	0.0015269266458517	0.289180682148249	0.0624290038727082	0.236347060218906	0.904805955917869	0.228052289605102	0.419732021472473	0.866001440482943	0.236122639905313	0.0268788526886365	0.41693130061966	0.458615967364853	0.789633710853003	0.00130659319447758	0.112088225836706	0.453953930171894	0.292299819652114	0.158619103368714	0.592559623888461	0.62090173898972	0.0530252682611501	0.433536426781385	0.318459083156873	0.0109331738847116	0.000905423336275166	0.264511424740544	0.506442209643757	0.135816858855492	0.655174662733528	0.209372747119565	0.0828260935747747	0.670200546728631	0.0544713220311999	0.167345553792996	0.00143919915987748	0.171288285368672	0.998772405586565	0.327917481821023	0.383862682434869	0.867542684442648	0.244020170636972	0.0268740163288546	0.366326255582147	0.388150511638757	0.822491957800965	0.0782642709266681	0.152953338213242	0.54792612158176	0.272702355935668	0.184895116920354	0.650541265028677	0.691590975218326	0.196729876226113	0.521409013515096	0.317516852255009	0.059904267820554	0.138579517877274	0.501664071878597	0.394779754596667	0.120204824479526	0.754140123653966	0.184257594161484	0.0860409437781009	0.647816108407085	0.0892402273038346	0.0926966156506243	0.00141847012253209	0.239147751624228	0.847360018425004	0.201518633754634	0.171381605537315	0.738439666864595	0.338299432502177	0.150201014882709	0.193064410408224	0.365234171009732	0.742679886127857	0.0512815043230794	0.297573455379114	0.521101395848708	0.117265665876613	0.206671394927727	0.686118819989807	0.621429200412924	0.2327382850408	0.496074144314189	0.295483370730235	0.0652835821758458	0.149154871842033	0.599671964367658	0.49630435047091	0.0609059396847629	0.623248234529755	0.256687928670282	0.132128959843814	0.680548832099185	0.106011084625214	0.081981577579559	0.0932945323641435	0.322702432047217	0.831776578024593	0.387748689383504	0.189228524736589	0.632036403073002	0.30044988657366	0.175196363718755	0.246217177695556	0.563184632702167	0.706121297612903	0.111719651353214	0.393012980292742	0.618453184531777	0.21830931316926	0.408680190081624	0.586589648927003	0.654368938426274	0.252060481883837	0.34779048930277	0.244986743579754	0.00792269981194359	0.21466531924016	0.614512225995409	0.573539355250364	0.13041227855056	0.280243071444861	0.430668941224092	0.120509734558715	0.526403060021212	0.113734487510248	0.00101608981711583	0.188067819892507	0.317685390969949	0.492390421595708	0.286408401593682	0.166118745316808	0.533084515564823	0.150443623637621	0.192616767165315	0.104969136337598	0.543945097027967	0.687304691621513	0.13863152522483	0.32970179590601	0.673211798263647	0.330770947795367	0.365991244364325	0.489427867265165	0.471990398885743	0.234781481772352	0.421542235012025	0.301739200624141	0.0401889738893616	0.156003611095252	0.390588164807458	0.449730199253468	0.0844643694116221	0.467716186772784	0.191773234073506	0.141570290527124	0.551094061256457	0.194281510121603	0.0309402899959021	0.0429653837975012	0.335971973470914	0.619703602820262	0.286249715660779	0.248950486430007	0.464286302840701	0.302776004571648	0.0807226827106751	0.384122792682615	0.45275545766706	0.5477146944233	0.0981988493783672	0.440268180377592	0.487025871787572	0.240427426338186	0.218763043599306	0.522058640961331	0.493507171384707	0.396091111871171	0.0628813412530359	0.0414457601130373	0.020268773558426	0.0921234965326091	0.35364811097871	0.291765765678205	0.0828002170639865	0.352779648430833	0.4140234069087	0.254496750696873	0.31690601153203	0.0861729069648489	0.130438664181107	0.0015674979614029	0.238691173680929	0.681822703100037	0.192507474495985	0.379648452052697	0.495859079458573	0.691755815967444	0.0517707633402843	0.545516577431971	0.275124064463202	0.677004237022576	0.121535396677388	0.264157251720073	0.552738482944758	0.394937954458094	0.394073617729542	0.450695832476037	0.499757577671649	0.56876114880349	0.0694919374417492	0.0389673066416806	0.00228978361597173	0.0823949248475616	0.351802664534832	0.288617194239114	0.101470525480847	0.264020492931977	0.383660993975763	0.217135172243884	0.320340601265212	0.0830021470407736	0.0875692340150904	0.111964575551063	0.178803098973275	0.709910882530479	0.154887286283874	0.465628448255077	0.499808478680746	0.725509776926538	0.0463558991982654	0.540693467260273	0.2345942117501	0.730204434373034	0.136607253294776	0.266363521351281	0.553905397857764	0.318543987617469	0.479069247604646	0.494073706983324	0.366698198255628	0.513514456212172	0.270504692945413	0.126946907465465	0.0274570457068917	0.0408275173109855	0.168281848599876	0.253476269811086	0.0589357072911645	0.103154079573147	0.0352977279780365	0.148943394023633	0.295927926624961	0.327586887967385	0.10694333360678	0.354956808342396	0.115221623710873	0.197359441720737	0.177628043313124	0.462825004056888	0.207712987296945	0.488924524968757	0.0619147110828297	0.465090502447326	0.268534823880254	0.326643321754437	0.00125516009589195	0.385821115651786	0.400461971985348	0.0366476129540046	0.190989615773799	0.155490949942762	0.344997580832174	0.38908838730562	0.116976403511754	0.00132619250611491	0.000968383087178294	0.0482324051488086	0.172411154241479	0.143193909119447	0.0838983924916887	0.00117444378469278	0.134275341672007	0.279498895593378	0.167060867230225	0.467086254578732	0.104573294364347	0.407188959637672	0.142107131452272	0.217528532178641	0.160743520909366	0.310301537642989	0.278033230099302	0.2371560333723	0.071095212243786	0.864865015666849	0.0804747443509132	0.265740933428604	0.00175707839686936	0.469769757862937	0.356921737527702	0.216187102351175	0.00155280652386028	0.158144600489599	0.293454307200893	0.363202278833465	0.238263218418778	0.114032054712441	0.0103125839732742	0.147895487428573	0.0900341413220492	0.155123144658141	0.140012269004292	0.100107819242768	0.138899718426513	0.336668941133248	0.563938846787653	0.231889946762515	0.192829744877577	0.342187325789299	0.127637132456388	0.337102373324902	0.0739514559738077	0.239557569282119	0.229200803056718	0.539833884987757	0.0964586015064171	0.522927343050009	0.284832247300661	0.359022966152242	0.00181167808841118	0.593336259046603	0.465090211420468	0.418026798268587	0.122258518188561	0.126711573775317	0.00121199782517955	0.490228238500105	0.156851826531107	0.129874552031157	0.0119277083903367	0.104891724014903	0.246236660042649	0.161219877609825	0.159487310458379	0.28181414927263	0.151624778480143	0.213758383277428	0.486103087605868	0.303236220202354	0.155923728681634	0.170115847783053	0.183193746012683	0.367806909625289	0.0956305674659693	0.291112767951879	0.302130900078532	0.473400916068139	0.00966557545717048	0.470532324711207	0.292530661638708	0.346123592211178	0.0684778500839297	0.416188945715796	0.419443072579012	0.286835959732167	0.227936228803201	0.29744865011866	0.304568710336376	0.330334986219984	0.0747522615805952	0.066392230724805	0.0564967526545719	0.0339926741548733	0.394185279617311	0.0545440514479414	0.321038945576985	0.286117898056542	0.179106634611947	0.159691707106357	0.418029986088323	0.290059862285097	0.182313392701936	0.253965340776691	0.0396830415076817	0.579211181828736	0.0624180758534575	0.268870031808266	0.371224775033669	0.438610409880606	0.00155389003011251	0.990160685054261	0.146006200306936	0.264480563133093	0.0157155737672042	0.262640293798267	0.357695870434296	0.396011283405068	0.0297422660737912	0.281764218791798	0.282071576227541	0.344132574345391	0.0358434676103377	0.0810859962573458	0.00124006133148307	0.0814171107516828	0.483898685687302	0.0635219458970146	0.4564171450381	0.116935468499353	0.244134333824152	0.354454626197753	0.374713929137232	0.103243075523392	0.00152590008162564	0.00179862978788349	0.274503776289972	0.518483718963937	0.0011251305700199	0.25360943120731	0.40462835588728	0.702192034726982	0.00129963847834866	0.0256933110187525	0.228177976433855	0.175810879400033	0.0852746856051653	0.0776319915605318	0.180428603021008	0.963718361235542	0.0376927937700203	0.53376467377868	0.606218492945719	0.405889717297321	0.00238290799959228	0.151397050178187	0.00414454712967487	0.00155915279345824	0.510241375900199	0.130318399202762	0.168221764996203	0.196338269780108	0.355625250547702	0.349767705675582	0.42873764320956	0.130271118494938	0.266682432547933	0.197609113503951	0.107977068858556	0.36657458429449	0.0957654188156348	0.0771977382815412	0.608234245395302	0.827544941868122	0.00140112561929018	0.0013413330176299	0.00131388597001886	0.316648202798746	0.00132986350578056	0.375666785027939	0.160712776115833	0.494205004919186	0.0015205506312856	0.119887100360658	0.000804308555411227	0.336939132666807	0.0437353481996956	0.0314930403055998	0.001515667855877	0.00160231496027168	0.463328701114459	0.263588986593964	0.169453116075724	0.338934608236307	0.282423861299516	0.351995280720284	0.693176602308594	0.260744012405255	0.0466411342798508	0.125531129958602	0.256023746655803	0.391525077658179	0.160031215986373	0.251173852021289	0.408785795435725	0.702558265273553	0.0499628377499284	0.0658414473652227	0.0725737453745786	0.471882607082911	0.116069327113041	0.237823384202465	0.418471360306179	0.509926820059342	0.0464521394037779	0.436215667218514	0.552884862829835	0.468591406473761	0.000840205661715607	0.107131909725183	0.0188007350209635	0.0735382856165928	0.324896181936487	0.0930069963696478	0.387674544333752	0.240007529256004	0.17091225887288	0.269632635328675	0.373111891037588	0.302668726247445	0.00101214261455605	0.260516418110885	0.175420608041361	0.31928043836421	0.00133709965324979	0.00139933189139476	0.341203609002813	0.532160273864773	0.0468657637072888	0.676301036306944	0.0947370371707084	0.134566403327925	0.0821010399972941	0.316905329449824	0.219232239060101	0.49474739438102	0.197744832773205	0.0461546999305139	0.176079657340283	0.371378117262539	0.0844698543495465	0.0790305341784684	0.0195565839364762	0.117429669744836	0.202196654698658	0.0880547082541489	0.308018261366593	0.207984386215813	0.223700736059368	0.200609172123436	0.370049827305965	0.334576422897537	0.164127290333402	0.19025757268948	0.156150714256784	0.396696680936892	0.0617560644143508	0.247949681710385	0.280434063562437	0.505420736725131	0.0507803744375796	0.568209780828288	0.134632297915496	0.327036718643448	0.0818863334257467	0.234448352359591	0.332007367561896	0.373418825838901	0.196631619676913	0.161852835567414	0.330530223115247	0.336996662155203	0.0816505218952659	0.0622246249487837	0.0685008609602804	0.244524112742937	0.123984390232003	0.0203892592004605	0.287686237228908	0.333533994645156	0.194251333296356	0.146626641012606	0.349737499821663	0.264040803991328	0.196170612270273	0.18768460499928	0.288654130275307	0.406136578386999	0.107050769526897	0.21283198770732	0.436480097193982	0.384067520464766	0.0728854246339403	0.624247048439941	0.0982657979063395	0.302971516440185	0.0490358705184548	0.376807966741038	0.240508291974661	0.30630585230332	0.197799792161959	0.136344778399242	0.303339365058133	0.351095058882595	0.070761847281455	0.0731344249276253	0.0349659195366458	0.0667267150896882	0.271255326736985	0.078788734057551	0.289742555257335	0.247681943125328	0.199623504068485	0.294691967241916	0.415761207448085	0.289407565619254	0.154138487503067	0.267756436779369	0.0614635563787925	0.334904020997647	0.0103143952369885	0.302533893892575	0.34966861272433	0.517790909872352	0.0128558299375577	0.578075134049268	0.158803519144124	0.243209498735204	0.000903211769077518	0.322950796901514	0.211442001563196	0.580194076174792	0.137283853931733	0.261371618159192	0.390433608208448	0.371905799731134	0.132463124922702	0.0259690071586516	0.0494078093714905	0.0018327024572106	0.0868852915110135	0.00138860091922708	0.18424597198906	0.399084542639936	0.245994322524956	0.0968380311748462	0.340357660903916	0.165791938046588	0.021864646792514	0.0464753289859755	0.27054916773365	0.387632534448683	0.00138376394666353	0.274906565417877	0.545500995582064	0.843984442339053	0.0480258981194782	0.0842822826744038	0.117770084830997	0.299701174482863	0.0517360080734556	0.344308984096338	0.55615629529909	0.452208311715527	0.207903515857626	0.241043759527558	0.170019068419635	0.474379984938218	0.266679482243173	0.00165158261018826	0.0103608889452474	0.0760272389104935	0.0952247822001643	0.00162917181010823	0.17229984554903	0.456174151811361	0.0588736215175532	0.127319668776963	0.44566424390663	0.192480955356565	0.00135334802156708	0.00109417749060083	0.226137386614242	0.409941484645334	0.0224456117134556	0.380200528352747	0.321091624695595	0.962635602238183	0.0254145023462591	0.00136933751255156	0.122012779506827	0.178172491281144	0.0266336673200601	0.18137687228249	0.63150131454324	0.956929715616798	0.242340071015299	0.316593608507984	0.105411592152544	0.72431479847089	0.388153714239425	0.301229742723442	0.0102637054294167	0.0364132588079404	0.224418934464813	0.448787838915109	0.152888946807492	0.581397692488725	0.202125538680799	0.0988133595579565	0.61132778016884	0.0541013233236198	0.180896230477095	0.0358863975642412	0.150970755461851	0.940602036700182	0.297954837507335	0.41768516274592	0.843313860488917	0.275866969083037	0.0241636485234951	0.363066966481996	0.370518930415443	0.800027049757406	0.0590290974294683	0.151387427115883	0.50444961508008	0.315964641333868	0.164062148845407	0.612859869142283	0.635932840843761	0.248031889228358	0.0733309681949957	0.089203214689647	0.0144837406469798	0.126265293696633	0.234096471058288	0.0795848263526608	0.287389237129105	0.205766881898162	0.201470898222642	0.215654794592483	0.396227034231522	0.311260810585051	0.15880969931367	0.201202643903239	0.185667933961812	0.416078086284707	0.0751039525216432	0.218935149205666	0.326597063663266	0.519571588750073	0.0552943714331013	0.57804217333497	0.133363252218787	0.329358516037872	0.0808378477468356	0.28768778536588	0.29808990736113	0.34948827538514	0.17424729948937	0.191389326054825	0.302429537365304	0.351275325295864	0.197492176062074	0.0985959043342596	0.048394947907072	0.109483264456744	0.257721785884968	0.241724894038348	0.146948626780452	0.368736572464667	0.219668413428864	0.178534826925994	0.508110457655929	0.259148318544061	0.0830121529806195	0.119843132593993	0.204441263093582	0.543335919044979	0.124830530671187	0.406808831646589	0.438397405221048	0.615785460884805	0.0644794354874438	0.351273702576184	0.201668313210693	0.366077401122453	0.0680957238421319	0.395711992242121	0.507286809784212	0.424532198686835	0.200290236431704	0.277747047975551	0.39468833812079	0.423618726675576	0.0777470400966966	0.095737088485345	0.0240028246021189	0.127103265443027	0.241933988745771	0.101567806362508	0.249323306006047	0.224295391772481	0.194746834173779	0.220661120597275	0.439738827631426	0.307937793199105	0.144116954438298	0.173484872983452	0.192071512617206	0.375111926505297	0.0876574513922293	0.220172107242235	0.358802081371069	0.472171186498995	0.0484685715611906	0.530379233111502	0.158499247657219	0.289961230727233	0.0842638635090527	0.302252963470931	0.312483066023649	0.337828414037393	0.164045226172987	0.228588698864011	0.313835194590628	0.34560205307212	0.0944800895695945	0.109636407749421	0.0277731920250003	0.0514019281214793	0.430453118291577	0.517470166259729	0.0438458189321751	0.489863790539646	0.290204290217109	0.0809831850494355	0.56259450249962	0.00100651930141851	0.0284197498515615	0.0364982840371093	0.109637751787496	0.750760596851735	0.39657311614659	0.456734181995914	0.790614692672701	0.271413101070189	0.00240559842804155	0.324736674294483	0.430440214073528	0.998387091446633	0.0309636017564997	0.0687449888302496	0.455155516717068	0.333540932206523	0.244102801329436	0.477419985519688	0.885110753141163	0.299819719052168	0.10988096450209	0.108419923720374	0.0193371657954376	0.0986498903921312	0.25720973756205	0.13142227015315	0.227270613436779	0.217274760771881	0.196639553654467	0.209780314317826	0.483648853076693	0.2815209832121	0.150228765099978	0.186969835907084	0.17140695676885	0.346987064340047	0.0717461117315624	0.282091991129288	0.367990971589459	0.476716630399976	0.0339592310722715	0.507818907126129	0.1894057958934	0.344866833960542	0.0641293757921536	0.360787143606401	0.296670019221279	0.372292630907168	0.13626241932514	0.293184338980847	0.308845146862693	0.384453216832933	0.0754142606150371	0.103416053298844	0.0239104587658123	0.082185292729478	0.306616454542708	0.132615314992495	0.24522313190544	0.261287156918454	0.209549190420076	0.238785078821944	0.490314111790984	0.304533122699036	0.162422721513564	0.212476826830522	0.185447016859775	0.399716684014118	0.0636166399485474	0.278138850411778	0.391626508501772	0.475687469028356	0.0171192655316173	0.493646066818303	0.181682233907083	0.339945988855421	0.051471690863613	0.341794821495366	0.302140926245534	0.450286987999226	0.115197889364257	0.34357717697789	0.329746599752554	0.378073399854471	0.0566454891411334	0.102577225574731	0.0225374951999445	0.0635036620693706	0.343549419102898	0.121332368225115	0.247427594739839	0.242000415721706	0.229818678262108	0.23742806936678	0.492459945768086	0.253317924199569	0.151763344442554	0.214075025536822	0.153239339896781	0.430725336414535	0.0625064693659017	0.256973418464039	0.417643000387199	0.525139539501511	0.0154711322948901	0.505448890509456	0.176567040907839	0.357279967235105	0.0633115701842027	0.299898054935968	0.28487324493826	0.464448538602433	0.0883276333271842	0.345665043242067	0.345057102037383	0.374530042909381	0.0697293073685295	0.0581749381569435	0.0141912467547602	0.095616138657135	0.354582446498684	0.282641343534721	0.0963920839235003	0.324506271960782	0.405972770690715	0.255627438460877	0.373166910066155	0.0830319092352975	0.115314987795313	0.0877899103930959	0.223828213648881	0.668682812857653	0.180286918366376	0.455459352416399	0.50261442228198	0.657263746924223	0.0561096523040457	0.507840496281153	0.234414839092002	0.721861585309758	0.134136937369575	0.304467533891078	0.547943174899044	0.412482778541092	0.396452225063164	0.494811016022424	0.431391404910594	0.511735615326115	0.311131468852357	0.27482243549201	0.0112816869874161	0.0430438946431938	0.286443060367034	0.408126685487104	0.151631351389017	0.526477653070261	0.194100374833212	0.0713670555075916	0.600842974348186	0.000915801940912139	0.195444419836051	0.0444111750169362	0.14728354151706	0.901393184958599	0.297600107248036	0.35917799598993	0.799850935398882	0.284567775727349	0.0194490790073258	0.409082821224117	0.399186081733405	0.832257493817816	0.0283152315876967	0.101268018594174	0.449935204182414	0.323404354112006	0.160778721165894	0.558968484813542	0.661696914688896	0.271343684216024	0.170210472769681	0.112799785652274	0.0193033748844812	0.101847025069169	0.22935555750789	0.16868427769532	0.140122047557635	0.209981394334083	0.174114989067105	0.209593880710255	0.491756568186544	0.297497635363421	0.141155381828122	0.192174824654414	0.225083364336187	0.415375487647847	0.124532966825351	0.298337546357374	0.339840709412522	0.469562404811568	0.0477831025742127	0.47678006398273	0.271786120970451	0.362426483708793	0.055603657119693	0.454622851453246	0.432811094413074	0.314877462786501	0.14787280787846	0.299710840304973	0.345581875351547	0.358990580005857	0.0508157952811117	0.0961908492632631	0.00156537239714856	0.0524509229174015	0.333104131021712	0.134915662590307	0.222200282112943	0.287724717484676	0.228901448844845	0.277089354825946	0.547197135618808	0.234540145527541	0.160355804981016	0.220461241558914	0.172649405948184	0.463588188682874	0.0765463968872354	0.256427268814125	0.420092890343572	0.577645384928185	0.0169111767002089	0.461454970209721	0.194095076404551	0.382274104423423	0.0641327288764068	0.282478121772334	0.230982133381526	0.476815560573444	0.054473099248659	0.426092919175713	0.36826703761728	0.424330426522425	0.183523380208267	0.0942072822004598	0.0146434888900116	0.100106823749939	0.214210296185839	0.185254547504873	0.0872725401169756	0.154883979294864	0.143888153153113	0.249342934203345	0.427598051551701	0.318314023974113	0.165617438741944	0.255071569866055	0.197432564649879	0.362882963694045	0.135495380636475	0.282708994472546	0.282699543665841	0.41247658683376	0.0662999284682568	0.500941109712342	0.254771095053207	0.337524583698689	0.00198700112630303	0.493479086661391	0.43314629607083	0.272858555106795	0.151559787029383	0.219790294082082	0.334964721854357	0.397143033615331	0.211348551126272	0.13465922487341	0.0333903782504169	0.0954558352938027	0.280104993775301	0.222898500991876	0.119068597397775	0.282289414870583	0.184387829124076	0.175609301000624	0.590148649001034	0.276830176590139	0.147101963360159	0.146181074853926	0.230354613331542	0.514345577170911	0.153950536205646	0.308176376948552	0.436976576580532	0.522774015233904	0.0581412773041378	0.404051957445577	0.317139381328198	0.44812080737747	0.0769952086255436	0.410468243402473	0.465684972033009	0.319341151357372	0.185302848834275	0.298542235078055	0.440937202061863	0.390345984576923	0.347914521227497	0.296377322195507	0.00224424173265414	0.0609037155976478	0.18785464672333	0.290338047288073	0.193961069512954	0.427262952361738	0.0426102362485375	0.0334235443937786	0.707967337962942	0.00160616303289776	0.262443547189462	0.0569741087864639	0.209317986114987	0.901799698155038	0.209555279330931	0.386463264224304	0.864862851653943	0.211402614833855	0.019508194421112	0.425259362211702	0.492312885164329	0.798019744516598	0.000828531061041353	0.105126597021199	0.467376094856066	0.27289867307666	0.152754662572058	0.568058476698418	0.618884497120576	0.0864400183933259	0.190797937195154	0.115213342552759	0.0445377598640547	0.0942534244464636	0.300741866743434	0.244257161662322	0.133259122057716	0.318018134776673	0.211396089131194	0.154489483371132	0.588510421534681	0.256975166187623	0.134991161533807	0.121828702649214	0.234397310079158	0.543832610885455	0.164934868513068	0.370914167522661	0.480943457333984	0.565732965794551	0.063368052362458	0.376169208023291	0.288006657590128	0.42777199162943	0.0667082862335799	0.360951200821942	0.502295096005573	0.33993962568941	0.190810387866964	0.322508778094857	0.436973883964463	0.419729778503017	0.432441427353787	0.25549720750782	0.0345560264992145	0.136416859864178	0.532922382217154	0.440891234292812	0.10712021710299	0.451733015720071	0.223271439258474	0.13795233973531	0.594884903014185	0.106354110537885	0.0739168314348458	0.113239254236809	0.296692969380679	0.670976293965775	0.31079748167062	0.224316500971668	0.506352412021549	0.33370130515635	0.131275556304538	0.278037512181185	0.430522280016031	0.561140387644173	0.107865157805059	0.391077625995593	0.514158358649242	0.302920113852506	0.288935491561627	0.52736018991958	0.555387148534937	0.309737254358782	0.199690517672736	0.104119447888077	0.0167796392953904	0.061683100084106	0.187648752924262	0.197259667984519	0.0830694511329409	0.0908338100489139	0.127176265137094	0.255533855388016	0.317742304757712	0.364074416789443	0.12260694698844	0.309427394036432	0.162197597651398	0.260956937979154	0.134351198523602	0.324469965005944	0.254226361284403	0.438856233171571	0.0570401732523737	0.598691726157728	0.217783167842416	0.327462717199495	0.000802290991777706	0.481067261474483	0.427465139295905	0.247788321366882	0.161817801082382	0.168014971781367	0.304962675520888	0.413891147085705	0.391105818599909	0.240712895229907	0.038584792323859	0.143359636602087	0.463569206864525	0.426274404424368	0.0917230091851087	0.414269823448884	0.20210282858104	0.128566235091553	0.611146255209587	0.148924255524404	0.0869598973205331	0.102816447998815	0.30280401117533	0.641198255015193	0.297855688663275	0.233654376366773	0.500163137610591	0.355526927431869	0.102864733787959	0.317265403924467	0.472847834037368	0.558756998921329	0.105843662555638	0.371030905998553	0.539494499325615	0.288276363117537	0.285468323295423	0.525729290893164	0.550821655299482	0.343412195412487	0.184239978676113	0.0435312214230577	0.0601836264409122	0.0436210940555666	0.077511404554261	0.00133662758243499	0.191276733801559	0.438599141022274	0.247356507537084	0.104396576769447	0.325386087526996	0.198740926849738	0.0308756472710725	0.0459834020379904	0.2291407923445	0.413157107519593	0.0171676733112256	0.329231340398257	0.495435179057095	0.798033447914861	0.049503748406902	0.0772140113185979	0.1061232024881	0.30871067081374	0.05510173799529	0.370161489923358	0.57495009360265	0.441759543465161	0.219540799945558	0.335235228029199	0.184325502750334	0.457079007084851	0.138681951860487	0.134796387978416	0.017943389822206	0.102189101619635	0.24924356010738	0.156713048902605	0.162512433575248	0.208391208595435	0.162203455985067	0.220924097157722	0.482455139264693	0.28419276478116	0.14190519687729	0.155122758660282	0.187094012244938	0.350364049557598	0.108922804003479	0.308251864441961	0.356014904932119	0.500652291515511	0.0436437779275824	0.464833011667067	0.218227223585216	0.350068336144937	0.0599859819513586	0.408401860697357	0.39695835865834	0.310858086138818	0.159903738172343	0.299095233364436	0.327133446170396	0.371976005099015	0.45702878688588	0.285409862068245	0.0526834902239996	0.120210675470275	0.513881106267601	0.401946681866019	0.119051929384575	0.664297850027714	0.19596976888355	0.107252410046736	0.646874076492287	0.107794503726591	0.100190984054574	0.00985326601813926	0.236539472487494	0.837896945535504	0.181023730450794	0.175330781588959	0.708405628175086	0.390223354270993	0.147104745712015	0.227789742394491	0.295919522374226	0.758072254041959	0.0513676765167302	0.293113982369484	0.534956191276054	0.114403442736432	0.186623753260548	0.622644386999801	0.591372309637895	0.237572882348051	0.0128542522546851	0.128738559269444	0.00139118433903033	0.0500545406414553	0.355764530384668	0.126150124879939	0.19478090864341	0.265397597638831	0.214797639681896	0.29825304383832	0.513198830187206	0.20481958029877	0.171170756651422	0.165802249027171	0.178857945415415	0.444747537271125	0.0631736075251963	0.232809755961467	0.425507147915679	0.571780587694766	0.00168344461585929	0.382450255456992	0.178959614220246	0.36727871088678	0.0692352439597798	0.248134336010835	0.233173198198041	0.527534470793312	0.0425288463819786	0.398589127122461	0.300376963368462	0.437755233990639	0.0765166014407532	0.0756039765853534	0.0147692164051257	0.206318898769381	0.17292003029571	0.0497504023932087	0.285996764364414	0.207382745249962	0.171680492018824	0.150833640578847	0.382988348349346	0.326871907214895	0.178218550021635	0.189861516333893	0.303557329074989	0.388438552036313	0.0735783058286601	0.193214752184369	0.295605297635719	0.477182367080513	0.0610043801998527	0.636105620663487	0.146717983487133	0.388551814949145	0.0737724086500043	0.351519254224019	0.244410769827389	0.343055981616751	0.236485730246825	0.167881046632491	0.314761851251074	0.308511461669921	0.0784240698231151	0.0563580908642715	0.0138471012287764	0.0885450313812458	0.366732887761274	0.321425157311134	0.0881160501966402	0.297407765659577	0.409713591403546	0.24964463786809	0.336194943335012	0.08395160344229	0.108252235097013	0.0974723326668308	0.199728392768868	0.695269948813627	0.2046928960538	0.475736877546661	0.480773009466766	0.659239051960145	0.0439505506627687	0.535348572589207	0.268698305610573	0.753116263240043	0.155476319758841	0.28974825833136	0.544763696396592	0.420399870948921	0.392032789585351	0.519658551083996	0.410882324134164	0.533208615784702	0.0917065070736598	0.0422070584236781	0.00311132060553733	0.07410600782129	0.370611167740292	0.320830542390977	0.0981990624853329	0.270256696091081	0.396580157906121	0.215159371832912	0.316210054490319	0.0699018519569525	0.0857787816031801	0.138431213799589	0.204388722091585	0.688196949064631	0.174927603497188	0.490723137396296	0.456181616679296	0.719002249874444	0.0452407433232191	0.499055853815682	0.253967972580061	0.75397723206009	0.150455056726025	0.260769358392466	0.499311147747863	0.388670058765135	0.457953859954514	0.511229485503146	0.398515314013756	0.54278547847515	0.354810257791029	0.233180374538419	0.0140443125740271	0.192525125579025	0.582404047308008	0.497633183886972	0.141866698231581	0.317559110340519	0.386501150029428	0.171866618230248	0.482348121036833	0.10843991625875	0.0270334786097501	0.143248374665585	0.310577555132243	0.46966646592386	0.284482235229382	0.19779865932957	0.504581445355393	0.171373574654893	0.182340620431508	0.123167269950223	0.501953188711036	0.681321776141411	0.121595746237014	0.312856571555485	0.638924754778754	0.359189217206934	0.351039820485558	0.467369385167701	0.454789566652648	0.286386889471684	0.468162685196116	0.284322128524616	0.0461745049566483	0.129385392479216	0.549101576609968	0.409758686444265	0.077331376434451	0.576648443306104	0.195379232806806	0.128058996505456	0.641277789453585	0.106773857248762	0.0699924614266996	0.0991176978406868	0.31861931828906	0.809262031212645	0.358658814040439	0.192108636085647	0.600251368710107	0.303246618589916	0.150304438501744	0.245379534400276	0.480956712266349	0.68257812055208	0.113087000762389	0.327098860758352	0.59519253375625	0.234920436712504	0.349148592916939	0.576363025186101	0.620141791407927	0.257501970229479	0.189878276274231	0.0573076541241713	0.0592026384948627	0.0997672725913642	0.143189149042858	0.020402781507081	0.146101373519584	0.351146011744265	0.231146144516851	0.153549322870653	0.384631575391663	0.222045374363664	0.0718859945246866	0.0817524100758811	0.235512374185651	0.483832583132027	0.0672150896472771	0.416177980718007	0.463700724601282	0.731076850477033	0.0450975225559542	0.204009346111374	0.110662822194073	0.350913834155003	0.0608471376076705	0.381513630229903	0.54385112608052	0.408508646133795	0.235090558240266	0.313862505437118	0.360981638477135	0.423025952499576	-95.5979674378088	-90.3416248627635	-100.586110687377	-92.5283776113274	-109.493946136029	-109.300164612333	-114.58911127175	-98.0478513971032	-84.0406132701048	-61.2865602644818	-59.5988246312849	-30.9590854990137	-9.4098700783377	-22.054442529304	-37.2601768509368	-20.7030833495231	-34.7316733017642	-27.9488479335711	-50.5303876852502	-7.84590088654738	-21.7226057887882	-22.3224132771593	-16.8199995585344	-32.2040182722905	-23.3329266163349	-99.2705711178731	-23.1837684047003	-46.527869346944	-26.3324309600584	-99.0687002695033	-29.4003841216256	-30.6612990121821	-31.3378726931831	-61.2697714813047	-95.2349002356424	-38.7780857706578	-34.6582904954574	-33.2813114693624	-51.9304854071185	-93.8013752681539	-53.5579950503362	-90.756884667548	-25.1171485997821	-87.1913477105723	-35.3264585515216	-35.1801770878523	-103.047608019807	-32.730354755263	-22.5016149888435	-62.7124494205499	-60.9702059917988	-91.5267556834345	-105.423306878904	-38.6886600263161	288.028475875961	352.764568349121	354.230810400217	368.840785319774	382.57006537752	398.563479755021	434.812341087743	437.833516518598	466.33102691093	393.946052058214	379.22720755324	358.384849172888	288.643121783602	328.029680293436	375.850781737486	298.983196535422	277.127063372161	249.190887094445	365.052024545524	257.514360263259	321.009125779015	294.993480459676	314.443672844532	270.63746091385	244.206425227521	395.293559796009	323.863820493853	395.468434042003	334.732096363572	348.407005945669	353.67734400556	358.722553318053	354.37967465439	390.55059243807	393.768603042551	383.293452847083	362.769501948971	371.98926061595	411.317406178777	373.881247721572	412.453905502393	458.683828745833	354.959516780646	460.099487382048	285.854708148326	370.687518723903	401.983197417704	349.047191877709	311.83174221777	393.626525060833	389.508633500945	444.251223010774	438.735116858427	322.984841796418	0.0266681220939531	-0.0425242549515811	-0.00765611944674883	0	0	0	-0.0795613022270184	0	0	0.266316145143401	0.22388318200116	0	0	0	0	0	-0.0787639727057769	0	-0.168870792997475	0	0.15026541380822	-0.429214269001158	0	0	-0.0161215551915819	0.231165000632967	0	-0.0457797691454799	0.00242059713297808	-0.189641395446554	0	0.00176020299430293	0.136287852896861	-0.141241098229552	-0.11468371716479	0	0	0	-0.120050675084901	-0.0148209816051312	0	0	0	0	0	0	-0.0767502228952684	0	0	0	-0.181787458629083	0	0	0	0	0	0	0	-1447.48310354473	135.661636156709	0.635308360029012	0.0159375	0.535416666666667
2700	0.00146615167158571	0.00376225793184791	0.00302229134771062	0.00150215618857217	0.55690400605902	0.508745026224612	0.0621845486694097	0.298184711026466	0.430344035266842	0.160992253797609	0.691741764170232	0.00137842154256699	0.00125933032600938	0.134621420667557	0.126472304120321	0.753802080662432	0.151873528390711	0.364381453813635	0.782535495367917	0.690421245139027	0.00518202806793192	0.252138174502693	0.372457607976443	0.998852959007468	0.1604472929733	0.110333938149714	0.459414428965888	0.297181953277531	0.289558281163437	0.835785879630989	0.998661838022357	0.57833282810906	0.101308209950026	0.107057071353852	0.0212779077257899	0.0850701888629744	0.449955988019595	0.479649145990248	0.001642680521645	0.464819991043113	0.438199901652546	0.210402015955165	0.552237137194385	0.00249170192342949	0.105701962139269	0.00121874171509344	0.10528033246295	0.756553117203102	0.411978044757164	0.413145346914431	0.784603958807163	0.251806866591879	0.00311721221430052	0.214008775530061	0.28089182084547	0.999088480582475	0.132355051912071	0.263540141761691	0.586272240973653	0.434063571050247	0.433718917302277	0.417863217585066	0.388780433896289	0.560790141106869	0.346564733572459	0.286289385064637	0.00579483741309785	0.00236230215805956	0.157630814353016	0.338165697295462	0.236384925960168	0.383605660799365	0.0026324337664175	0.00291538752089913	0.998310282543869	0.00145270306672747	0.352734972341141	0.00118638204441111	0.299101866527264	0.89428292575876	0.16990172342487	0.423358309963957	0.897769319004696	0.17626788927633	0.00123161239281022	0.467109334069582	0.554812269052413	0.829299852841483	0.00227868908105139	0.0016792264523233	0.433690947624784	0.177182808457705	0.11795702180374	0.676726912419706	0.690946240019432	0.0609448096012966	0.317057495939038	0.286041699415198	0.00289421911089716	0.0661859068698928	0.155472975060307	0.233273222246493	0.178985014978582	0.40420347194543	0.033469088722599	0.016702191506679	0.738034330834106	0.00196539688216171	0.287698975010701	0.0622996767189666	0.224048033386634	0.909755909535406	0.228052289605102	0.431395150026723	0.866001440482943	0.230549240698985	0.0277122879320453	0.41693130061966	0.468178385990634	0.782984077385129	0.00130659319447758	0.112088225836706	0.453953930171894	0.314691638390077	0.158619103368714	0.574667296371651	0.596309775531971	0.0514951950065932	0.432153005782811	0.282670877080603	0.0127352813781182	0.000905423336275166	0.249663618369941	0.479882138176699	0.135816858855492	0.639391264447219	0.209372747119565	0.0900565521310937	0.618498590669944	0.0565901259992214	0.151356701050387	0.00136866572911876	0.150096443860036	0.998753007686924	0.327917481821023	0.391455545588474	0.867542684442648	0.222059286788965	0.018787857772242	0.366326255582147	0.432901989719054	0.830156137349166	0.0782642709266681	0.152953338213242	0.54792612158176	0.296392727097864	0.184895116920354	0.688357740424525	0.674851544122895	0.186967365522387	0.493259061308564	0.29815735226944	0.0439021457061921	0.138579517877274	0.532963763423016	0.423853774327597	0.120204824479526	0.746628071694749	0.184257594161484	0.098521092230734	0.631775451917783	0.0971683517225552	0.10762724399771	0.00145928683579414	0.214998093713106	0.857269755630886	0.201518633754634	0.167743292320168	0.738439666864595	0.366369013168603	0.151732280355114	0.193064410408224	0.362810308491575	0.745140787263587	0.0512815043230794	0.297573455379114	0.521101395848708	0.119506146867717	0.206671394927727	0.662776137672566	0.604564612142677	0.237988344411636	0.478426575798447	0.330153415741534	0.0454049045774556	0.149154871842033	0.608225290237127	0.518685051411826	0.0609059396847629	0.624822364702518	0.256687928670282	0.134830896042175	0.64738489302201	0.104956499363806	0.0752467533196753	0.109381612290385	0.337618240669682	0.840368860615291	0.387748689383504	0.176602084976119	0.632036403073002	0.302616326590932	0.197630080247546	0.246217177695556	0.559280048844923	0.704311235849648	0.111719651353214	0.393012980292742	0.618453184531777	0.19267147896773	0.408680190081624	0.612017133425758	0.638305380162324	0.233059700531565	0.388526058333098	0.227093022832702	0.0143988243122714	0.21466531924016	0.592452425953743	0.529794767008997	0.13041227855056	0.31673899474457	0.430668941224092	0.141716174137834	0.479988766987674	0.116198927358635	0.000977530238580884	0.174920814579241	0.288021526416012	0.488645326228322	0.286408401593682	0.158430846366247	0.533084515564823	0.164702482958955	0.20127020102958	0.104969136337598	0.498537916914163	0.668833800907187	0.13863152522483	0.32970179590601	0.673211798263647	0.350397263947378	0.365991244364325	0.505447625761022	0.391891886763499	0.249818242370329	0.370979486551094	0.301413167893061	0.0438503376595387	0.156003611095252	0.407941259125151	0.440792006698695	0.0844643694116221	0.476385207688348	0.191773234073506	0.144126638771367	0.558769446276666	0.208418732694093	0.0349913747513286	0.0390391401350392	0.34163757794309	0.571777542593539	0.286249715660779	0.251669510452447	0.464286302840701	0.332744152923006	0.07555637809182	0.384122792682615	0.444463720645154	0.548527071028181	0.0981988493783672	0.440268180377592	0.487025871787572	0.266097630462733	0.218763043599306	0.477120116103935	0.45936993788642	0.351923699453722	0.06518304304585	0.0445180637145434	0.0205994447138829	0.0921234965326091	0.309569594306132	0.236938214614563	0.0828002170639865	0.348894391555614	0.4140234069087	0.266415455398168	0.307991627781731	0.0894863832324932	0.129876434631706	0.00142758354051864	0.226546071788827	0.675190174870755	0.192507474495985	0.382846540204012	0.495859079458573	0.711576805671196	0.0597860616391892	0.545516577431971	0.23686133981335	0.708943246857735	0.121535396677388	0.264157251720073	0.552738482944758	0.407844681067833	0.394073617729542	0.496794183583146	0.464288478014898	0.55194273016458	0.0890218341430649	0.0425987390688001	0.00245140893225997	0.0823949248475616	0.365517694791402	0.311703753105357	0.101470525480847	0.257495573769575	0.383660993975763	0.221504208907324	0.2797833098545	0.0790531786900981	0.103293727323807	0.125895333795206	0.179193991325387	0.680391056905057	0.154887286283874	0.458684372174839	0.499808478680746	0.730023401703163	0.0383246175029618	0.540693467260273	0.247125288653143	0.737323855871784	0.136607253294776	0.266363521351281	0.553905397857764	0.323959355585324	0.479069247604646	0.498996713455686	0.375168477906051	0.535896244995853	0.242224776748863	0.126109789981547	0.0312251050667755	0.0408275173109855	0.164626066052243	0.242071525230887	0.0589357072911645	0.109049999722558	0.0352977279780365	0.15421737460617	0.387612904658868	0.342987047257575	0.102214099705319	0.360374149796843	0.1174865267011	0.20097396978508	0.177628043313124	0.46907970579783	0.207712987296945	0.493359677150177	0.0789238217985037	0.465090502447326	0.260557385177524	0.317291461485426	0.00125516009589195	0.385821115651786	0.400461971985348	0.0373451122084743	0.190989615773799	0.181225679044145	0.310581647417542	0.403722426814822	0.12757987024093	0.00125783491982015	0.00146481875741974	0.0482324051488086	0.153115038940297	0.131201434243038	0.0838983924916887	0.00111368752639065	0.134275341672007	0.286526364145399	0.205506146538429	0.431479994480207	0.116318458583623	0.409934851000977	0.150862595259328	0.222418396550274	0.160743520909366	0.283052975097664	0.278033230099302	0.238804936652857	0.06381929381849	0.864865015666849	0.0873882137674636	0.274517976613908	0.00175707839686936	0.469769757862937	0.356921737527702	0.218266034271764	0.00155280652386028	0.140693959273407	0.263349128131187	0.377979293469136	0.198468241299722	0.122043359766753	0.0102006689513508	0.147895487428573	0.101422701921434	0.143152795663202	0.140012269004292	0.0895124646359207	0.138899718426513	0.30483796281549	0.584872747050155	0.228991199146104	0.184941348918678	0.386530541452272	0.153363614313826	0.392716971534596	0.0739514559738077	0.223940221108141	0.229200803056718	0.522836024526937	0.0960780393453233	0.522927343050009	0.279182122594473	0.358479805556278	0.00181167808841118	0.593336259046603	0.465090211420468	0.40214528342199	0.122258518188561	0.115751064354428	0.00109804314659349	0.502365444391064	0.105799376366896	0.132267442792704	0.0148692070985844	0.104891724014903	0.236498561846451	0.169159539137232	0.159487310458379	0.266642901822313	0.151624778480143	0.198460722255336	0.503765644263901	0.318436762096432	0.15154330136106	0.167184159971424	0.188942425921825	0.389608935892056	0.0956305674659693	0.306664502443238	0.302130900078532	0.44498439843533	0.0129341370145073	0.470532324711207	0.272816243049976	0.336290839297374	0.0684778500839297	0.416188945715796	0.419443072579012	0.276703750943901	0.227936228803201	0.239338151908249	0.314907663358172	0.378946942966788	0.0757134902350526	0.0677946610461783	0.0410580503023943	0.0339926741548733	0.364886470809414	0.0626238830069061	0.321038945576985	0.298958952823973	0.179106634611947	0.15573844575899	0.392502501514106	0.278107905797499	0.188899354299705	0.266512360679044	0.0414393108812321	0.580099587447045	0.0624180758534575	0.2678069686097	0.371224775033669	0.477576125405497	0.0014403441323638	0.990160685054261	0.139030026267753	0.230341210301496	0.0157155737672042	0.262640293798267	0.357695870434296	0.403386520440642	0.0297422660737912	0.274907951127067	0.323420900214639	0.351597641297358	0.0290726829041429	0.0879631362565289	0.00102182731966982	0.0814171107516828	0.51434661985359	0.0527175744414673	0.4564171450381	0.103773966672398	0.244134333824152	0.367860145607804	0.412748823241099	0.0961362435577969	0.00159372415368438	0.00164498064328996	0.255449124527678	0.51105961156012	0.0011251305700199	0.261212727752237	0.40462835588728	0.655658349067922	0.000956996467094863	0.0256933110187525	0.21242494811292	0.164268546600166	0.0852746856051653	0.0776319915605318	0.180428603021008	0.964430595027193	0.0376927937700203	0.536440233204161	0.584126864917325	0.419272398737131	0.00315310501670684	0.133867711902096	0.0051359025668003	0.00155915279345824	0.549799200315371	0.113997899337194	0.168221764996203	0.191541943536149	0.355625250547702	0.355278289259693	0.358921121374904	0.125933383831562	0.25744534610331	0.21421937624358	0.109784919676261	0.391923791549671	0.0957654188156348	0.0816662584571148	0.608234245395302	0.828507851261927	0.00161523152636522	0.0013413330176299	0.00144052427202258	0.322284687483193	0.00132986350578056	0.375666785027939	0.160712776115833	0.496947837646336	0.0015205506312856	0.13149887110859	0.000895880966074447	0.37830625338392	0.0386708931580884	0.0327541817888411	0.00115271258229433	0.00160231496027168	0.452125636464343	0.246114752928291	0.169453116075724	0.349893990329868	0.282423861299516	0.331305107935928	0.688445653981192	0.282874554896698	0.0509572950554302	0.131444784103104	0.261163018051839	0.419531395086026	0.160031215986373	0.23120720651852	0.408785795435725	0.686198686822186	0.0427565689110527	0.0658414473652227	0.0673415034058165	0.422011512285767	0.116069327113041	0.237823384202465	0.418471360306179	0.513346332822783	0.0464521394037779	0.438204786697054	0.546463160757248	0.486993929896151	0.00109032057849322	0.108217588841709	0.0224276163565277	0.0735382856165928	0.344669091261355	0.0997507329826188	0.387674544333752	0.212847645587902	0.17091225887288	0.265336806092887	0.399061745365047	0.320950549563189	0.00103565311904799	0.255789418599363	0.17468371040773	0.334633546592223	0.00133709965324979	0.00144989920788127	0.341203609002813	0.50747015780335	0.0445099379883577	0.676301036306944	0.0973863980164076	0.135787496183707	0.0821010399972941	0.316905329449824	0.219232239060101	0.502592929571777	0.197744832773205	0.0419387864228876	0.175442674051022	0.392164852649409	0.0830192011539893	0.0794127586669658	0.0176441933044044	0.117429669744836	0.183607743786082	0.0893331275303446	0.308018261366593	0.212968235983071	0.223700736059368	0.212529069420303	0.404810900365077	0.327891947969399	0.159572252492581	0.16778070232733	0.141702020254997	0.389430480396768	0.0617560644143508	0.247329101161632	0.280434063562437	0.502638243735876	0.0555876613835618	0.568209780828288	0.140267747871262	0.328077173521954	0.0818863334257467	0.234448352359591	0.332007367561896	0.372270502577495	0.196631619676913	0.154305941588706	0.351014860930797	0.3034950539941	0.0871504728731891	0.0593048527075641	0.0436292841775366	0.244524112742937	0.133200258903772	0.0182718556217541	0.287686237228908	0.293417707400587	0.194251333296356	0.155685599360024	0.313392220031876	0.26783477203602	0.203495267622135	0.156759244034472	0.276927781724437	0.406957970046867	0.107050769526897	0.222772137176906	0.436480097193982	0.41039854180982	0.0617344684190602	0.624247048439941	0.0929107674288937	0.283422388318964	0.0490358705184548	0.376807966741038	0.240508291974661	0.337816359117185	0.197799792161959	0.134727968659264	0.335294512777057	0.350586470447669	0.0862829689192938	0.0739319666727781	0.0297118877153341	0.0667267150896882	0.266043706637845	0.071031154706368	0.289742555257335	0.253324097315696	0.199623504068485	0.313891099662565	0.386843227629017	0.292840980083782	0.151795024178707	0.266380158098687	0.0633817658379436	0.298230108537001	0.0103143952369885	0.320406123892718	0.34966861272433	0.499940525295223	0.0146991699940036	0.578075134049268	0.145272033796197	0.279880369797162	0.000903211769077518	0.322950796901514	0.211442001563196	0.55078820955757	0.137283853931733	0.25425636095739	0.34251982394295	0.381058577948285	0.108423676727348	0.0258977995138216	0.0593647799612791	0.0018327024572106	0.0933084981768978	0.00144274276790458	0.18424597198906	0.415520431559269	0.245994322524956	0.0957847191974378	0.368199764948223	0.16656690025984	0.0161549589736069	0.046895870722531	0.228389382415563	0.366726051833447	0.00138376394666353	0.310864771010529	0.545500995582064	0.819481151516389	0.0596820642095946	0.0842822826744038	0.129428881661443	0.290513891372807	0.0517360080734556	0.344308984096338	0.55615629529909	0.439418703994665	0.207903515857626	0.269583994191593	0.196795440509909	0.47845240933301	0.238996409389382	0.00168732154985148	0.00824085480234626	0.0760272389104935	0.100226986474521	0.00135169808903699	0.17229984554903	0.460749914118368	0.0588736215175532	0.130893937352083	0.436282566452662	0.205418499041772	0.00142090166843586	0.00118479595702182	0.207496915402835	0.379789104590783	0.0224456117134556	0.404259684963484	0.321091624695595	0.962591295835274	0.023864381855971	0.00136933751255156	0.132532033143796	0.18389902971144	0.0266336673200601	0.18137687228249	0.63150131454324	0.952386681621056	0.242340071015299	0.279881397316807	0.119412716778293	0.75005621415488	0.358781250000047	0.291388243660481	0.0109465819428062	0.0364132588079404	0.243841343013429	0.462843281011285	0.152888946807492	0.555973026404117	0.202125538680799	0.0973344164395967	0.583721370653379	0.0508971134689047	0.171566757358218	0.0399120738927623	0.153797874877896	0.940322011387963	0.297954837507335	0.40555849686975	0.843313860488917	0.285409342202668	0.0234007912827456	0.363066966481996	0.392850904070113	0.801651872370631	0.0590290974294683	0.151387427115883	0.50444961508008	0.313218955140694	0.164062148845407	0.608659403350474	0.639040890541687	0.24546967859322	0.0710537208069735	0.0907292551414614	0.0241447654735257	0.126265293696633	0.218756942020844	0.0893295722913407	0.287389237129105	0.209639308484398	0.201470898222642	0.201119095739908	0.43280421048669	0.309592445969462	0.142415986278941	0.194347707811874	0.189528088597604	0.391859062036568	0.0751039525216432	0.253063022759587	0.326597063663266	0.505015989879505	0.0535820846871086	0.57804217333497	0.134244113835397	0.306357254693909	0.0808378477468356	0.28768778536588	0.29808990736113	0.375403696736798	0.17424729948937	0.187721867421584	0.319199598648015	0.352132398730046	0.20075279132825	0.0896342971592721	0.0366657009249735	0.109483264456744	0.230560601190033	0.242896012385545	0.146948626780452	0.360861455127437	0.219668413428864	0.176151555010847	0.4729707024738	0.258453858996133	0.0875763624642828	0.114402096965055	0.230462228126232	0.527502844334947	0.124830530671187	0.379954908295474	0.438397405221048	0.602450075073912	0.0558558865521099	0.351273702576184	0.218072032886659	0.360223436515254	0.0680957238421319	0.395711992242121	0.507286809784212	0.420308008901515	0.200290236431704	0.267620276690699	0.400743746762289	0.417036946047719	0.0705360296862619	0.0999514178483074	0.0227857023117572	0.127103265443027	0.268922688978376	0.101242049425741	0.249323306006047	0.217006068108042	0.194746834173779	0.204001475981289	0.488802231283153	0.307534340727962	0.141975647470787	0.181861471700188	0.209933584519065	0.368422008388125	0.0876574513922293	0.228719292615092	0.358802081371069	0.464749744538473	0.0442718544038144	0.530379233111502	0.172741207509056	0.304760828814892	0.0842638635090527	0.302252963470931	0.312483066023649	0.360827690242209	0.164045226172987	0.209765014543465	0.337795105553954	0.381383871660829	0.0962676338279341	0.11461348974166	0.0189020634908663	0.0514019281214793	0.380440390139027	0.504353091196517	0.0438458189321751	0.471113967821511	0.290204290217109	0.0827392239441236	0.545818660720469	0.00107236194965808	0.0287493429149849	0.0354586129828264	0.108920384669957	0.784943103299103	0.39657311614659	0.468699301209819	0.790614692672701	0.28477573202856	0.00243659646568916	0.324736674294483	0.407813838890279	0.998515971733076	0.0309636017564997	0.0687449888302496	0.455155516717068	0.337382078711966	0.244102801329436	0.484888821826016	0.878150013359513	0.324208500554901	0.101300696914473	0.116186422421258	0.0222813404730209	0.0986498903921312	0.310551710344883	0.137037839062932	0.227270613436779	0.223741263562867	0.196639553654467	0.202967829115988	0.464107606006285	0.318506944426276	0.142130807248697	0.175298406019195	0.158101265595849	0.360309922798531	0.0717461117315624	0.241467241380201	0.367990971589459	0.488663922818549	0.0373576806601356	0.507818907126129	0.181947185607743	0.345488079092453	0.0641293757921536	0.360787143606401	0.296670019221279	0.358925444364895	0.13626241932514	0.290489097356949	0.317195529996816	0.391971940489111	0.0651387472313888	0.114104744097617	0.0246923070910843	0.082185292729478	0.319701709341749	0.1158129097014	0.24522313190544	0.238329852631141	0.209549190420076	0.249265795344132	0.458855281253386	0.288475972753005	0.152203127776705	0.216883882712925	0.155123108830943	0.410547730584927	0.0636166399485474	0.281106668837002	0.391626508501772	0.427777084241106	0.0157956002682457	0.493646066818303	0.188333077129541	0.364783472755858	0.051471690863613	0.341794821495366	0.302140926245534	0.450753781047369	0.115197889364257	0.336101382443674	0.345251361768678	0.390526458724471	0.0566108896238816	0.0979041168622099	0.019321417726263	0.0635036620693706	0.333592216531211	0.112645120976228	0.247427594739839	0.21126306191028	0.229818678262108	0.226970324139045	0.521226062466166	0.272310734026161	0.16577783650739	0.214631400158541	0.153868895612437	0.404854945356418	0.0625064693659017	0.265415675354159	0.417643000387199	0.508538278493356	0.0151868370693727	0.505448890509456	0.203729351067136	0.377223552652179	0.0633115701842027	0.299898054935968	0.28487324493826	0.475621693772814	0.0883276333271842	0.356091169565225	0.336636269682581	0.377028410976545	0.0855763411603357	0.055884024575921	0.0144939192704312	0.095616138657135	0.344707412764088	0.26092068767676	0.0963920839235003	0.335831063251474	0.405972770690715	0.242351871621864	0.317940872569668	0.0844528687148666	0.113851022840169	0.0874425863209271	0.223812536000865	0.675761417049419	0.180286918366376	0.437005663447846	0.50261442228198	0.648954458074366	0.0536333229088023	0.507840496281153	0.250495088360379	0.707983535379729	0.134136937369575	0.304467533891078	0.547943174899044	0.399162930877427	0.396452225063164	0.520095003355242	0.478502297489112	0.521777963405043	0.301312665937002	0.248579431979119	0.0106242424467751	0.0430438946431938	0.251417001645992	0.386304127754887	0.151631351389017	0.487441170984426	0.194100374833212	0.0662908480481601	0.618416080099102	0.000935270525446663	0.205406481604068	0.0488107364665275	0.165706501651445	0.89589982161129	0.297600107248036	0.3819631690238	0.799850935398882	0.273972006222434	0.0168859526507517	0.409082821224117	0.41791428591811	0.841085376193292	0.0283152315876967	0.101268018594174	0.449935204182414	0.305599698972766	0.160778721165894	0.594570801797886	0.707402329652728	0.23369091284219	0.187033830198643	0.103597988767895	0.024102453642926	0.101847025069169	0.271644523256998	0.173042351849736	0.140122047557635	0.205314066030571	0.174114989067105	0.205982633533371	0.467810112751629	0.291583314794748	0.135149568084073	0.206056960558236	0.20323224107972	0.384601944529922	0.124532966825351	0.329690039092588	0.339840709412522	0.469703136373533	0.0584239530790193	0.47678006398273	0.247038835548021	0.379045928025315	0.055603657119693	0.454622851453246	0.432811094413074	0.312149504540764	0.14787280787846	0.277925871473899	0.341701806005763	0.351265500895973	0.042007331133548	0.103063780733815	0.0015178490452285	0.0524509229174015	0.333068488594456	0.134316874044357	0.222200282112943	0.266108013070394	0.228901448844845	0.267935436018968	0.520931620725191	0.228455837304078	0.1686853170712	0.197277916478629	0.145928248978958	0.456559254497888	0.0765463968872354	0.223253601478454	0.420092890343572	0.573440515838478	0.0133092517335032	0.461454970209721	0.189710173355375	0.381681983983105	0.0641327288764068	0.282478121772334	0.230982133381526	0.490265167500637	0.054473099248659	0.420626988596286	0.349812423234201	0.416498421148708	0.183226686241611	0.109340020689424	0.0160771733829786	0.100106823749939	0.261423717471542	0.189044350774364	0.0872725401169756	0.154133368031784	0.143888153153113	0.224678727666134	0.378886214192453	0.311941579457794	0.159226636029024	0.265189480504049	0.197758045079724	0.345154062451135	0.135495380636475	0.308827534109939	0.282699543665841	0.422808159463233	0.0680912978593839	0.500941109712342	0.276582630709016	0.36833217157994	0.00198700112630303	0.493479086661391	0.43314629607083	0.284165791190838	0.151559787029383	0.207228972923814	0.334507231365946	0.386208381051418	0.220244297090088	0.130486357281943	0.03371272369266	0.0954558352938027	0.309776262137647	0.254153224716538	0.119068597397775	0.276180105796778	0.184387829124076	0.159245412755479	0.533787069391383	0.257989326844885	0.14271035551185	0.14158121873373	0.238019367631191	0.488151537553495	0.153950536205646	0.307718797013802	0.436976576580532	0.532728285925992	0.0686646238078957	0.404051957445577	0.29716691052902	0.405386736916078	0.0769952086255436	0.410468243402473	0.465684972033009	0.309578034047805	0.185302848834275	0.338227202219109	0.41726574151614	0.366155244675446	0.319959807876605	0.279759998637166	0.00184586057409391	0.0609037155976478	0.168416864889585	0.301728324816459	0.193961069512954	0.430545069728155	0.0426102362485375	0.0322482297009144	0.73627800803118	0.00189684279181719	0.273406800047952	0.0634756040944225	0.213464186151744	0.904554292351426	0.209555279330931	0.399863479708756	0.864862851653943	0.205735370922192	0.0178811558745953	0.425259362211702	0.454040570311594	0.781396590516318	0.000828531061041353	0.105126597021199	0.467376094856066	0.288209523782959	0.152754662572058	0.576720808837923	0.648228973815606	0.0910144813565404	0.195999763745726	0.106805397137595	0.036156369754297	0.0942534244464636	0.275136748152241	0.257637964025306	0.133259122057716	0.343320513583695	0.211396089131194	0.18601921534855	0.550359543470611	0.27726632091961	0.125918836370266	0.116950907855268	0.239380480211691	0.502197825441772	0.164934868513068	0.389480943210814	0.480943457333984	0.594157786519235	0.0628971706509076	0.376169208023291	0.2956198883986	0.393379097949843	0.0667082862335799	0.360951200821942	0.502295096005573	0.338060326387274	0.190810387866964	0.310180037181563	0.414070539176456	0.401451751451741	0.362293359825029	0.24227682617477	0.0366140423605663	0.136416859864178	0.539148180959499	0.406492871895327	0.10712021710299	0.46099131537643	0.223271439258474	0.146337842629825	0.568557425192555	0.106659955575179	0.0699976530570988	0.134025900024477	0.318017609047258	0.672115637331847	0.31079748167062	0.224208514057635	0.506352412021549	0.323968487256009	0.139024102754814	0.278037512181185	0.476234565107557	0.597959914140035	0.107865157805059	0.391077625995593	0.514158358649242	0.29024447849299	0.288935491561627	0.535241042599513	0.535462553856372	0.294766299750653	0.179889551388874	0.0984605824407345	0.0186884778930718	0.061683100084106	0.201835410395075	0.184476970530559	0.0830694511329409	0.0930300572624266	0.127176265137094	0.236118013727786	0.328636304545263	0.341695926982628	0.122793722034254	0.322691839428586	0.15837405423876	0.25850399660002	0.134351198523602	0.323931319169546	0.254226361284403	0.42154979167482	0.0559938796939226	0.598691726157728	0.251101688053938	0.315555021112479	0.000802290991777706	0.481067261474483	0.427465139295905	0.246684833936482	0.161817801082382	0.177409179884544	0.295482380731213	0.391607653001363	0.365966019593546	0.233740546397594	0.0314070151437568	0.143359636602087	0.464807429301308	0.415773206496305	0.0917230091851087	0.424713914143758	0.20210282858104	0.12657481563595	0.567092277106147	0.157950860530899	0.0940154803011069	0.112555788679737	0.326255951293277	0.624669695327338	0.297855688663275	0.229227842795209	0.500163137610591	0.37105458218889	0.113704753744273	0.317265403924467	0.458890536408029	0.568197849475205	0.105843662555638	0.371030905998553	0.539494499325615	0.292484049332587	0.285468323295423	0.526456788383445	0.56368910199802	0.307706554241708	0.138861575013177	0.0399321335294964	0.0452650012720003	0.0436210940555666	0.100390447070351	0.00145439940099813	0.191276733801559	0.426827158554307	0.247356507537084	0.1036295536073	0.386246835336872	0.20810360109113	0.0280051617569695	0.0515375921995925	0.245251450443433	0.395745398161502	0.0171676733112256	0.318958129197406	0.495435179057095	0.785501689641557	0.0452716093695154	0.0772140113185979	0.131166722147428	0.279091145813709	0.05510173799529	0.370161489923358	0.57495009360265	0.444042664723526	0.219540799945558	0.346018523090885	0.205724430694363	0.450521378215602	0.150433869590662	0.114057876419409	0.0174597399637566	0.102189101619635	0.267756481926831	0.155844732238697	0.162512433575248	0.227465799708125	0.162203455985067	0.20549810115079	0.508128760959287	0.320489868981463	0.136387880220855	0.172495660862822	0.19071238683296	0.353874437048819	0.108922804003479	0.282047975879008	0.356014904932119	0.49869385981186	0.0414764431964361	0.464833011667067	0.225157359264231	0.344624742303189	0.0599859819513586	0.408401860697357	0.39695835865834	0.301616687706411	0.159903738172343	0.300629303546172	0.304493342877901	0.40465516267208	0.464284567171279	0.268539733063909	0.0427874797167105	0.120210675470275	0.503745610904429	0.42010279165311	0.119051929384575	0.67522863676343	0.19596976888355	0.0968919788840714	0.595163330663773	0.0940912052846988	0.0956617262860488	0.00930616675047303	0.214305423976143	0.851135304614638	0.181023730450794	0.183327081723807	0.708405628175086	0.411761510834545	0.122745092998625	0.227789742394491	0.30322948170389	0.727416468862256	0.0513676765167302	0.293113982369484	0.534956191276054	0.14352155449926	0.186623753260548	0.638911769927151	0.613457062734928	0.248817292456378	0.00920772577695865	0.131201681774895	0.00147902325506689	0.0500545406414553	0.376326827964348	0.127511327816688	0.19478090864341	0.245611978106563	0.214797639681896	0.272990772904672	0.502788338131894	0.175579771769361	0.161739561080176	0.161944368645147	0.179817203245259	0.393435899945636	0.0631736075251963	0.214972207035944	0.425507147915679	0.588167426798818	0.00226963774988639	0.382450255456992	0.16871589767938	0.375486078838613	0.0692352439597798	0.248134336010835	0.233173198198041	0.519622788985007	0.0425288463819786	0.381484098163707	0.346223212499536	0.445654818498471	0.0763123413164578	0.0762815364544237	0.0176018934906953	0.206318898769381	0.185016632843771	0.0470375836473776	0.285996764364414	0.21521690085683	0.171680492018824	0.160098544576429	0.411525771008372	0.300464667101973	0.173348625726697	0.176368026777853	0.273149670633381	0.386065824949938	0.0735783058286601	0.198652250219821	0.295605297635719	0.44525811414177	0.0547437359029859	0.636105620663487	0.11548850090321	0.359439103023897	0.0737724086500043	0.351519254224019	0.244410769827389	0.355723915336158	0.236485730246825	0.160564605388925	0.295976441639633	0.325444840176887	0.0963420445714123	0.0562834061537747	0.0130709034523658	0.0885450313812458	0.353437193667673	0.298825843863136	0.0881160501966402	0.281310782478792	0.409713591403546	0.240902328881792	0.299975228978172	0.094515753401164	0.115928588448394	0.099033709981472	0.196907880577312	0.701696659723243	0.2046928960538	0.450409530195056	0.480773009466766	0.660199070930593	0.04423776776141	0.535348572589207	0.273575922721501	0.738339803395622	0.155476319758841	0.28974825833136	0.544763696396592	0.401088890733351	0.392032789585351	0.495387201876335	0.422312434821373	0.56076069655657	0.105468578975948	0.046127227485078	0.00536576930590072	0.07410600782129	0.377384194019635	0.294063811262436	0.0981990624853329	0.295021058056154	0.396580157906121	0.201119710544527	0.299140027821806	0.0725700855826361	0.0996672768848864	0.143984294258272	0.196607527436308	0.669960583614477	0.174927603497188	0.481050564182929	0.456181616679296	0.713295626302118	0.0452532920951806	0.499055853815682	0.248532652719047	0.765815463028731	0.150455056726025	0.260769358392466	0.499311147747863	0.39888584377568	0.457953859954514	0.519907840564053	0.389805260058755	0.558445850448104	0.382839378436282	0.241725905483159	0.008474030118729	0.192525125579025	0.568949278566713	0.52541926242686	0.141866698231581	0.328124870000171	0.386501150029428	0.164835529503083	0.493427168098635	0.115158088321984	0.0274552743162109	0.141069047280549	0.312738732646486	0.48112781411975	0.284482235229382	0.20136068583793	0.504581445355393	0.179258466262089	0.178546328231071	0.123167269950223	0.473984220096105	0.672111280533191	0.121595746237014	0.312856571555485	0.638924754778754	0.389416190742898	0.351039820485558	0.488161796373942	0.392703068428858	0.284528392994404	0.438480987119518	0.281516418498809	0.043994588014715	0.129385392479216	0.574372521658704	0.452253512021503	0.077331376434451	0.557004129339092	0.195379232806806	0.112549427402018	0.615842159137456	0.103477907175326	0.0674707196880246	0.10087023968458	0.34626763491327	0.802224458319614	0.358658814040439	0.202875367455356	0.600251368710107	0.331253942502122	0.168415083428597	0.245379534400276	0.544020797057998	0.678239039589382	0.113087000762389	0.327098860758352	0.59519253375625	0.214119792262048	0.349148592916939	0.632223533154687	0.590890840513253	0.259376113875349	0.187162536777128	0.050443424734348	0.0446421553869717	0.0997672725913642	0.147329777531914	0.0217590758492991	0.146101373519584	0.356859165450261	0.231146144516851	0.138317902352227	0.377893936245387	0.18867965284173	0.0717101035936185	0.0777887922666751	0.232741353895022	0.466266266762049	0.0672150896472771	0.401868609546268	0.463700724601282	0.719692654092327	0.0468899447827839	0.204009346111374	0.106004269648964	0.35223022584539	0.0608471376076705	0.381513630229903	0.54385112608052	0.412733634860297	0.235090558240266	0.326969416976805	0.361158013799425	0.452855899157338	-97.9174582365921	-89.5921937907833	-100.625948177868	-90.8861329143325	-108.654970244918	-108.459171294431	-116.097108070939	-94.6101585188838	-81.1510815851596	-59.5244743641489	-60.0126579820439	-30.3018258551433	-9.25076021560518	-22.3072941977979	-35.0703757810468	-20.0176958523162	-33.908088253386	-27.5070987815442	-49.0724590111259	-8.00510998511009	-22.3746715535133	-21.2214805172833	-15.8727720537292	-32.6107364772468	-21.6568906115851	-99.2662574451041	-22.621047739106	-46.1012869375898	-26.8426774166749	-97.7565997704989	-30.08435258468	-30.6946179266125	-31.0893886826711	-62.0517772383358	-95.8478064771109	-38.1802286661487	-33.7805043463642	-34.3006267898999	-52.1837015606118	-92.7497045822462	-51.4274597444904	-90.4232335294519	-25.5695017205505	-86.5667362723736	-35.2723834951795	-34.9103694621117	-102.658632550141	-32.7798659414014	-21.1345988137141	-61.4746599979684	-60.5146072136001	-91.3688612782974	-107.789367077315	-38.7761928084377	286.21190015551	355.050452591682	351.401157848497	364.954578270117	379.693446435907	400.412941413345	434.547831984727	441.749475051922	466.44425822047	382.655944074482	385.49580531556	357.549058906706	285.694141472984	324.270770574823	367.593494574801	297.613646693679	271.433341097972	247.695405711854	362.104803199001	259.838434084467	319.821814713942	293.119421120785	313.574389946481	272.826816375028	242.342058151786	395.851376674312	323.81474801189	394.566869120449	337.606310502114	346.602874798597	356.503182775113	356.724453692848	355.017702759513	391.345465693791	386.060785400525	382.67716465345	359.192397410495	376.772960223114	415.382794680986	373.032160095636	412.808185840229	454.834545956302	353.236121322114	459.324741480681	285.857744964189	372.012210442105	403.186645120805	347.050041561996	305.148656009262	394.204477363619	388.144783883486	446.137500599529	438.955239590263	321.775729668433	0.0027602673900052	-0.043566494172478	0.00515215444802903	0	0	0	-0.0632786954113745	0	0	0.295773581045862	0.20733031971611	0	0	0	0	0	-0.0816982389324912	0	-0.189306785787134	0	0.147104249921837	-0.404128683702353	0	0	0.00444013934528123	0.208767562918658	0	-0.0451177669456309	0.00112668994811793	-0.178939543947948	0	-0.00200479934595488	0.159456101235886	-0.158718816257185	-0.0794530523675204	0	0	0	-0.100379603085885	-0.0557272283829005	0	0	0	0	0	0	-0.110590164721505	0	0	0	-0.161996764504483	0	0	0	0	0	0	0	-1301.82122490607	144.322131949454	0.663118777517229	0.0146412037037037	0.538888888888889
3000	0.00146615167158571	0.00376225793184791	0.00353128426147438	0.00150215618857217	0.55690400605902	0.55655502964782	0.0621845486694097	0.290502803912878	0.430344035266842	0.135033008656483	0.691741764170232	0.00140769430954236	0.0011555088442762	0.172631213983147	0.126472304120321	0.740804872460717	0.149354334214939	0.367723617863883	0.782535495367917	0.737615915289388	0.00518202806793192	0.252138174502693	0.372457607976443	0.998852959007468	0.163669819490468	0.100691872303721	0.444168406001953	0.297181953277531	0.289558281163437	0.836905898728592	0.998661838022357	0.57833282810906	0.101308209950026	0.107057071353852	0.0222992757113581	0.0850701888629744	0.449955988019595	0.452952426883335	0.001642680521645	0.462305535004976	0.438199901652546	0.211293072484201	0.552237137194385	0.00258552323684429	0.103689386692876	0.00201603089367612	0.10528033246295	0.760552448063078	0.397734035102849	0.401886175699794	0.784603958807163	0.294778943808442	0.00311721221430052	0.214008775530061	0.28089182084547	0.999088480582475	0.142885716569122	0.255710796601867	0.584415731193855	0.434063571050247	0.433718917302277	0.395824666827451	0.388780433896289	0.560790141106869	0.346564733572459	0.286289385064637	0.00601894352758785	0.00236230215805956	0.157630814353016	0.321526718368603	0.236384925960168	0.398756705092791	0.0026324337664175	0.0024659597815971	0.998310282543869	0.00138491778633754	0.350931966067202	0.0013787522412568	0.299101866527264	0.889446305870868	0.187351330638957	0.459357931876815	0.897769319004696	0.173268794197416	0.00123161239281022	0.467109334069582	0.554812269052413	0.829299852841483	0.00240234178951442	0.00151374088256916	0.40596316376264	0.177182808457705	0.11795702180374	0.655309191477261	0.690946240019432	0.0609448096012966	0.317057495939038	0.286041699415198	0.00447256075543552	0.0661859068698928	0.155472975060307	0.235891710915503	0.178985014978582	0.394117494251434	0.033469088722599	0.0169809805400012	0.738034330834106	0.00209053840730451	0.31344977519595	0.0559014728786529	0.224048033386634	0.911448452156028	0.21395518093381	0.431936877183066	0.866001440482943	0.176475747446253	0.0277122879320453	0.41693130061966	0.468178385990634	0.782984077385129	0.00130103487568765	0.112611010261892	0.426647953606796	0.314691638390077	0.158619103368714	0.566222632199861	0.596309775531971	0.0514951950065932	0.432153005782811	0.282670877080603	0.0182580953933697	0.000905423336275166	0.249663618369941	0.472802573153008	0.135816858855492	0.656813055352209	0.209372747119565	0.0942484633065853	0.618498590669944	0.0733587686041352	0.144637285614539	0.00122319592220516	0.150096443860036	0.998791036894087	0.366851212982701	0.380002967110879	0.867542684442648	0.170525457093756	0.018787857772242	0.366326255582147	0.432901989719054	0.830156137349166	0.074478254892049	0.171059128601175	0.533862403903653	0.296392727097864	0.184895116920354	0.69883125896929	0.674851544122895	0.186967365522387	0.493259061308564	0.29815735226944	0.0309574470051552	0.138579517877274	0.532963763423016	0.424631257583399	0.120204824479526	0.701625744836041	0.184257594161484	0.121194036317318	0.631775451917783	0.110538611497913	0.123949331089122	0.00159590162958287	0.214998093713106	0.85622065981837	0.218257333079727	0.172939032768896	0.738439666864595	0.327378724548438	0.151732280355114	0.193064410408224	0.362810308491575	0.745140787263587	0.0506755692581111	0.319204414412821	0.543753435986624	0.119506146867717	0.206671394927727	0.668440440794977	0.604564612142677	0.237988344411636	0.478426575798447	0.330153415741534	0.0491061973961301	0.149154871842033	0.608225290237127	0.518620248926943	0.0609059396847629	0.641112200510293	0.256687928670282	0.153110801980304	0.64738489302201	0.101922307872734	0.0803783475064547	0.101986619191173	0.337618240669682	0.85518493055308	0.396815399471179	0.161561783276476	0.632036403073002	0.299649649225967	0.197630080247546	0.246217177695556	0.559280048844923	0.704311235849648	0.112094186889657	0.369100808291112	0.621840309087474	0.19267147896773	0.408680190081624	0.620335286417298	0.638305380162324	0.233059700531565	0.388526058333098	0.227093022832702	0.00814799301808394	0.21466531924016	0.592452425953743	0.546572305132132	0.13041227855056	0.275675112340484	0.430668941224092	0.136698788104306	0.479988766987674	0.116266167212062	0.00117909248262415	0.168685808221129	0.288021526416012	0.51308406367747	0.30010516644764	0.17035098165058	0.533084515564823	0.170474666663814	0.20127020102958	0.104969136337598	0.498537916914163	0.668833800907187	0.124407698865438	0.331870318537808	0.685525931320477	0.350397263947378	0.365991244364325	0.492439344485845	0.391891886763499	0.249818242370329	0.370979486551094	0.301413167893061	0.0404264103003756	0.156003611095252	0.407941259125151	0.510362013149779	0.0844643694116221	0.434402320386944	0.191773234073506	0.173181316960861	0.558769446276666	0.217772099503118	0.0386994003091874	0.0385254495987848	0.34163757794309	0.598682063964826	0.242086368811415	0.213757228027829	0.464286302840701	0.313725802703283	0.07555637809182	0.384122792682615	0.444463720645154	0.548527071028181	0.10602133436801	0.440479146746453	0.46188684425335	0.266097630462733	0.218763043599306	0.500207889001541	0.45936993788642	0.351923699453722	0.06518304304585	0.0445180637145434	0.0205998714665277	0.0921234965326091	0.309569594306132	0.241200312152443	0.0828002170639865	0.351909414077319	0.4140234069087	0.263308277396474	0.307991627781731	0.078079822421438	0.121457476772963	0.00151566098523438	0.226546071788827	0.650104466449078	0.180796694409225	0.386435381202536	0.495859079458573	0.697001789827998	0.0597860616391892	0.545516577431971	0.23686133981335	0.708943246857735	0.141483528194971	0.280603538240874	0.522071358209119	0.407844681067833	0.394073617729542	0.500120938718471	0.464288478014898	0.55194273016458	0.0890218341430649	0.0425987390688001	0.0025287805003052	0.0823949248475616	0.365517694791402	0.309424041755665	0.101470525480847	0.273002285382619	0.383660993975763	0.231815085270784	0.2797833098545	0.0699569907242415	0.126579642055815	0.155907386086543	0.179193991325387	0.68739201788554	0.138983742900152	0.469594028409391	0.499808478680746	0.738795293227995	0.0383246175029618	0.540693467260273	0.247125288653143	0.737323855871784	0.14339389657356	0.253406402171554	0.536948406812045	0.323959355585324	0.479069247604646	0.483982228491744	0.375168477906051	0.535896244995853	0.242224776748863	0.126109789981547	0.0287711359511946	0.0408275173109855	0.164626066052243	0.257560414750387	0.0589357072911645	0.0987918162365764	0.0352977279780365	0.182291665334317	0.387612904658868	0.325029337599822	0.0984849741139397	0.269397460909971	0.1174865267011	0.172636006806544	0.164549202331375	0.503200632659394	0.207712987296945	0.453333003483076	0.0789238217985037	0.465090502447326	0.260557385177524	0.317291461485426	0.00108478088442411	0.36613242908503	0.41405543559587	0.0373451122084743	0.190989615773799	0.187856099984053	0.310581647417542	0.403722426814822	0.12757987024093	0.00125783491982015	0.00097084357457975	0.0482324051488086	0.153115038940297	0.139766036080862	0.0838983924916887	0.00115614335844208	0.134275341672007	0.232493185124137	0.205506146538429	0.399236072945597	0.118121993470886	0.369826186508292	0.150862595259328	0.218490165581694	0.150632317406221	0.307228879259968	0.278033230099302	0.272681643517458	0.06381929381849	0.864865015666849	0.0873882137674636	0.274517976613908	0.00179683748642885	0.435744475818701	0.338684228853077	0.218266034271764	0.00155280652386028	0.150334423863273	0.263349128131187	0.377979293469136	0.198468241299722	0.122043359766753	0.0146870980349886	0.147895487428573	0.101422701921434	0.164636121375672	0.140012269004292	0.0968081644177406	0.138899718426513	0.295738358743758	0.584872747050155	0.260912971119205	0.196063671976768	0.308736113852543	0.153363614313826	0.354663457076964	0.069749638600275	0.22703397920082	0.229200803056718	0.524104782289451	0.0960780393453233	0.522927343050009	0.279182122594473	0.358479805556278	0.00174687318225399	0.593382059830209	0.458035157436113	0.40214528342199	0.122258518188561	0.123735468612798	0.00109804314659349	0.502365444391064	0.105799376366896	0.132267442792704	0.0164664605878907	0.104891724014903	0.236498561846451	0.164137670489255	0.159487310458379	0.293804582175535	0.151624778480143	0.193269713689369	0.503765644263901	0.333875671122943	0.158582902834594	0.1568622463361	0.188942425921825	0.377952683039678	0.103652154262858	0.306686385306952	0.302130900078532	0.448132856387428	0.0129341370145073	0.470532324711207	0.272816243049976	0.336290839297374	0.0701527200865564	0.38913157003684	0.418343403173175	0.276703750943901	0.227936228803201	0.264201354632504	0.314907663358172	0.378946942966788	0.0757134902350526	0.0677946610461783	0.0441430768816801	0.0339926741548733	0.364886470809414	0.0571555804767059	0.321038945576985	0.319477667695055	0.179106634611947	0.138165383739927	0.392502501514106	0.30296767838462	0.19407680422329	0.262582059557484	0.0414393108812321	0.568532556349467	0.0584530281213724	0.244513874460214	0.371224775033669	0.510458161471551	0.0014403441323638	0.990160685054261	0.139030026267753	0.230341210301496	0.0140532295799439	0.284542954881566	0.367222506155766	0.403386520440642	0.0297422660737912	0.275162744141866	0.323420900214639	0.351597641297358	0.0290726829041429	0.0879631362565289	0.00105997775356696	0.0814171107516828	0.51434661985359	0.0550607772285996	0.4564171450381	0.111427036240467	0.244134333824152	0.369184181399335	0.412748823241099	0.0939953702724634	0.00164589144767139	0.0017692702416715	0.255449124527678	0.501358604208011	0.000968577683047119	0.257321472342387	0.40462835588728	0.618135817093035	0.000956996467094863	0.0256933110187525	0.21242494811292	0.164268546600166	0.0855442484096595	0.0684240067580307	0.172393731611621	0.964430595027193	0.0376927937700203	0.527610365179894	0.584126864917325	0.419272398737131	0.00315310501670684	0.133867711902096	0.00563152036886337	0.00155915279345824	0.549799200315371	0.107874708371788	0.168221764996203	0.203525805045835	0.355625250547702	0.351740416719768	0.358921121374904	0.147795394494407	0.226981007527738	0.227659990246547	0.109784919676261	0.397885208489393	0.0948863556859915	0.0989991332116994	0.608234245395302	0.826143619578498	0.00161523152636522	0.0013413330176299	0.00144052427202258	0.322284687483193	0.00118672816519828	0.36303891222815	0.15098042900308	0.496947837646336	0.0015205506312856	0.113975180345481	0.000895880966074447	0.37830625338392	0.0386708931580884	0.0327541817888411	0.0011777382540876	0.00160231496027168	0.452125636464343	0.241382017306016	0.169453116075724	0.335402570121098	0.282423861299516	0.371408105263476	0.688445653981192	0.274050496334822	0.0598024660719274	0.146509911299907	0.261163018051839	0.431126098380926	0.123863116878644	0.177885521673891	0.408785795435725	0.711177911862652	0.0427565689110527	0.0658414473652227	0.0673415034058165	0.422011512285767	0.11385817969556	0.244748919699427	0.426495256851446	0.513346332822783	0.0464521394037779	0.472896694045899	0.546463160757248	0.486993929896151	0.00109032057849322	0.108217588841709	0.0164691781670124	0.0735382856165928	0.344669091261355	0.0890926588794948	0.387674544333752	0.206967926942912	0.17091225887288	0.235074151300206	0.399061745365047	0.348847464439018	0.00109291578639081	0.250268401843312	0.17468371040773	0.361742893125663	0.00165167193845919	0.00117538786198444	0.341203609002813	0.538801923923366	0.0445099379883577	0.676301036306944	0.0973863980164076	0.135787496183707	0.0816796264585513	0.298382474231214	0.238467469206592	0.502592929571777	0.197744832773205	0.048542596059093	0.175442674051022	0.392164852649409	0.0830192011539893	0.0794127586669658	0.0223942683989149	0.117429669744836	0.183607743786082	0.0810505630884683	0.308018261366593	0.205299017171669	0.223700736059368	0.234262364820588	0.404810900365077	0.329048688450608	0.162021795805431	0.174035476462221	0.141702020254997	0.396034208765421	0.0649432794162722	0.231930228328885	0.280434063562437	0.534249147018336	0.0555876613835618	0.568209780828288	0.140267747871262	0.328077173521954	0.0786220236759922	0.225220421165153	0.337894742860988	0.372270502577495	0.196631619676913	0.138152051310614	0.351014860930797	0.3034950539941	0.0871504728731891	0.0593048527075641	0.03928194209757	0.244524112742937	0.133200258903772	0.0182738908878344	0.287686237228908	0.277765322414399	0.194251333296356	0.1502308529363	0.313392220031876	0.242892810204628	0.194884428825251	0.161127186449691	0.276927781724437	0.376491942006026	0.0831238155550676	0.231475827398631	0.436480097193982	0.421061350959942	0.0617344684190602	0.624247048439941	0.0929107674288937	0.283422388318964	0.0526503083523463	0.389301631966926	0.242206122063127	0.337816359117185	0.197799792161959	0.134133331923273	0.335294512777057	0.350586470447669	0.0862829689192938	0.0739319666727781	0.0361468898433861	0.0667267150896882	0.266043706637845	0.0653027619214992	0.289742555257335	0.23443793475296	0.199623504068485	0.313935655478174	0.386843227629017	0.295545713499827	0.17661276500106	0.310908800374918	0.0633817658379436	0.271834171552949	0.0138449451982612	0.316926294152447	0.34966861272433	0.460147728289086	0.0146991699940036	0.578075134049268	0.145272033796197	0.279880369797162	0.00106801021366524	0.305956983085042	0.217077441665899	0.55078820955757	0.137283853931733	0.260877069928294	0.34251982394295	0.381058577948285	0.108423676727348	0.0258977995138216	0.0497378998210624	0.0018327024572106	0.0933084981768978	0.00137463698191098	0.18424597198906	0.400058950315436	0.245994322524956	0.10163770229616	0.368199764948223	0.195185376200405	0.0141360716316773	0.0386482614474504	0.228389382415563	0.33190685915329	0.00155974215409261	0.285949254098424	0.545500995582064	0.807643634801881	0.0596820642095946	0.0842822826744038	0.129428881661443	0.290513891372807	0.0530668648214726	0.345194043298331	0.596319975555923	0.439418703994665	0.207903515857626	0.274019533122041	0.196795440509909	0.47845240933301	0.238996409389382	0.00168732154985148	0.00737428373614351	0.0760272389104935	0.100226986474521	0.00130087906701676	0.17229984554903	0.490725372506219	0.0588736215175532	0.130252278879206	0.436282566452662	0.229019712316303	0.00161999108163205	0.00115834460073075	0.207496915402835	0.401482312871069	0.0225440354413349	0.364901416763311	0.321091624695595	0.958120131705012	0.023864381855971	0.00136933751255156	0.132532033143796	0.18389902971144	0.0222321430638924	0.154561515942086	0.645683228772131	0.952386681621056	0.242340071015299	0.280579436963727	0.119412716778293	0.75005621415488	0.358781250000047	0.291388243660481	0.0122672527046097	0.0364132588079404	0.243841343013429	0.431385516540359	0.152888946807492	0.566810366481276	0.202125538680799	0.085401587088135	0.583721370653379	0.0569549779388537	0.164713764975977	0.0332737686506947	0.153797874877896	0.93848486968926	0.276361641475886	0.406587099438679	0.843313860488917	0.271416007551524	0.0234007912827456	0.363066966481996	0.392850904070113	0.801651872370631	0.0538020678171328	0.144247206648315	0.484316290607294	0.313218955140694	0.164062148845407	0.596898337133285	0.639040890541687	0.24546967859322	0.0710537208069735	0.0907292551414614	0.0247694516042887	0.126265293696633	0.218756942020844	0.0781569043349746	0.287389237129105	0.202604612143315	0.201470898222642	0.202691125943477	0.43280421048669	0.327409902704481	0.154176429258343	0.18975558664135	0.189528088597604	0.356504696592258	0.0830314391410803	0.253703043171658	0.326597063663266	0.474661771921212	0.0535820846871086	0.57804217333497	0.134244113835397	0.306357254693909	0.0766816907436053	0.284660874807241	0.309451501066984	0.375403696736798	0.17424729948937	0.213180169484608	0.319199598648015	0.352132398730046	0.20075279132825	0.0896342971592721	0.031974636627152	0.109483264456744	0.230560601190033	0.213692056773363	0.146948626780452	0.3330956490711	0.219668413428864	0.183592436017469	0.4729707024738	0.258009180031616	0.0814064818448146	0.0991593511655278	0.230462228126232	0.533868661044949	0.132011721393943	0.367779800866648	0.438397405221048	0.658315475886569	0.0558558865521099	0.351273702576184	0.218072032886659	0.360223436515254	0.0758633831702012	0.40349782536611	0.47587222406656	0.420308008901515	0.200290236431704	0.273376869063796	0.400743746762289	0.417036946047719	0.0705360296862619	0.0999514178483074	0.0257519178573454	0.127103265443027	0.268922688978376	0.11857249001964	0.249323306006047	0.223482317619205	0.194746834173779	0.221193418122959	0.488802231283153	0.303397088155868	0.158862296643829	0.189607259389198	0.209933584519065	0.393095675810536	0.0845031493068411	0.212877285109075	0.358802081371069	0.473076224296819	0.0442718544038144	0.530379233111502	0.172741207509056	0.304760828814892	0.073892197243258	0.311374922124066	0.324855776044882	0.360827690242209	0.164045226172987	0.231338526741215	0.337795105553954	0.381383871660829	0.0962676338279341	0.11461348974166	0.0199391930113265	0.0514019281214793	0.380440390139027	0.475245507632255	0.0438458189321751	0.456111546282191	0.290204290217109	0.0807914091938301	0.545818660720469	0.00118463897485341	0.0290685776231233	0.0279402762548488	0.108920384669957	0.776915127825826	0.323704433007872	0.45322723515771	0.790614692672701	0.28979447042902	0.00243659646568916	0.324736674294483	0.407813838890279	0.998515971733076	0.0317402480349734	0.063758525525342	0.429699762929331	0.337382078711966	0.244102801329436	0.461838143571446	0.878150013359513	0.324208500554901	0.101300696914473	0.116186422421258	0.0235581797263103	0.0986498903921312	0.310551710344883	0.11609881807398	0.227270613436779	0.2020722124838	0.196639553654467	0.2179111937264	0.464107606006285	0.291048320790563	0.146089857971188	0.204107650845665	0.158101265595849	0.380835903504642	0.073790371005036	0.269226128578721	0.367990971589459	0.495521056782853	0.0373576806601356	0.507818907126129	0.181947185607743	0.345488079092453	0.0591049321481907	0.332077330661245	0.311215329788667	0.358925444364895	0.13626241932514	0.273404673879883	0.317195529996816	0.391971940489111	0.0651387472313888	0.114104744097617	0.0270995336846326	0.082185292729478	0.319701709341749	0.105288372060275	0.24522313190544	0.225913010028679	0.209549190420076	0.250660061378239	0.458855281253386	0.288281166020345	0.158718842020854	0.212810473694845	0.155123108830943	0.403840596125594	0.0496221516921345	0.258649892293018	0.391626508501772	0.44056376953866	0.0157956002682457	0.493646066818303	0.188333077129541	0.364783472755858	0.0549433322062436	0.355985489051951	0.315541328284116	0.450753781047369	0.115197889364257	0.31310354811451	0.345251361768678	0.390526458724471	0.0566108896238816	0.0979041168622099	0.0251330541546101	0.0635036620693706	0.333592216531211	0.109816911115911	0.247427594739839	0.229671456039724	0.229818678262108	0.245581931516686	0.521226062466166	0.25739839966799	0.157716967166804	0.193559545977483	0.153868895612437	0.443048054056747	0.0704747402126158	0.235930420955141	0.417643000387199	0.497591263890384	0.0151868370693727	0.505448890509456	0.203729351067136	0.377223552652179	0.0643904915172848	0.294163399429902	0.307354203288775	0.475621693772814	0.0883276333271842	0.353740053887441	0.336636269682581	0.377028410976545	0.0855763411603357	0.055884024575921	0.0149844333052034	0.095616138657135	0.344707412764088	0.243964869239413	0.0963920839235003	0.32885310745386	0.405972770690715	0.227889194008826	0.317940872569668	0.0835944076224576	0.113484467001467	0.0691152855619626	0.223812536000865	0.671687187916895	0.187788176773204	0.41565658808147	0.50261442228198	0.689628154031394	0.0536333229088023	0.507840496281153	0.250495088360379	0.707983535379729	0.127355867256529	0.296806818318957	0.516577445819157	0.399162930877427	0.396452225063164	0.533050970392741	0.478502297489112	0.521777963405043	0.301312665937002	0.248579431979119	0.00837553279258549	0.0430438946431938	0.251417001645992	0.385112261684163	0.151631351389017	0.476557217357884	0.194100374833212	0.0621240402598362	0.618416080099102	0.00109457698542441	0.196402370518358	0.0516966792420704	0.165706501651445	0.891618204332018	0.275736390679284	0.416567719657015	0.799850935398882	0.276520231806006	0.0168859526507517	0.409082821224117	0.41791428591811	0.841085376193292	0.0309882544345027	0.0924349687047703	0.446145239672201	0.305599698972766	0.160778721165894	0.572605554750731	0.707402329652728	0.23369091284219	0.187033830198643	0.103597988767895	0.020015253304947	0.101847025069169	0.271644523256998	0.18507500377727	0.140122047557635	0.204193596513557	0.174114989067105	0.203947905224642	0.467810112751629	0.300067768530137	0.134426164376599	0.183144248554214	0.20323224107972	0.389403189907366	0.125670764191067	0.356354916909758	0.339840709412522	0.481107686398104	0.0584239530790193	0.47678006398273	0.247038835548021	0.379045928025315	0.0481030346200629	0.4351810687529	0.398749071205811	0.312149504540764	0.14787280787846	0.283202603544429	0.341701806005763	0.351265500895973	0.042007331133548	0.103063780733815	0.0016784865530616	0.0524509229174015	0.333068488594456	0.138998305789542	0.222200282112943	0.242191606639812	0.228901448844845	0.252038909712322	0.520931620725191	0.243139777003338	0.151485658194579	0.165918162752362	0.145928248978958	0.450965417283696	0.0832793546462731	0.189600351621766	0.420092890343572	0.554442090235546	0.0133092517335032	0.461454970209721	0.189710173355375	0.381681983983105	0.0652472550430306	0.299044657354353	0.235911954506405	0.490265167500637	0.054473099248659	0.39847010562336	0.349812423234201	0.416498421148708	0.183226686241611	0.109340020689424	0.0158231862998594	0.100106823749939	0.261423717471542	0.175692723602565	0.0872725401169756	0.151655335802573	0.143888153153113	0.222384716393865	0.378886214192453	0.30639075115269	0.149422356152453	0.226128641497596	0.197758045079724	0.349363769601928	0.141789070867308	0.336989851840633	0.282699543665841	0.439945674253484	0.0680912978593839	0.500941109712342	0.276582630709016	0.36833217157994	0.0021968707060375	0.489144746492992	0.405042835213127	0.284165791190838	0.151559787029383	0.216148536805561	0.334507231365946	0.386208381051418	0.220244297090088	0.130486357281943	0.0277970555205708	0.0954558352938027	0.309776262137647	0.228334760640891	0.119068597397775	0.286531183859834	0.184387829124076	0.189512100554283	0.533787069391383	0.269447492345661	0.129092746316582	0.175359194201042	0.238019367631191	0.493005120268258	0.163690597978564	0.315494029833664	0.436976576580532	0.532223771115658	0.0686646238078957	0.404051957445577	0.29716691052902	0.405386736916078	0.0715811078725603	0.407480882176963	0.490853640390437	0.309578034047805	0.185302848834275	0.330011283753247	0.41726574151614	0.366155244675446	0.319959807876605	0.279759998637166	0.0023029423690272	0.0609037155976478	0.168416864889585	0.26549939045719	0.193961069512954	0.440305876546358	0.0426102362485375	0.0318455171440081	0.73627800803118	0.00173375560600442	0.290424501402392	0.0564693663104145	0.213464186151744	0.904442893413637	0.203390368757066	0.439672252334842	0.864862851653943	0.173673592214722	0.0178811558745953	0.425259362211702	0.454040570311594	0.781396590516318	0.00103902861659394	0.106923497588344	0.420952855770404	0.288209523782959	0.152754662572058	0.5792550766762	0.648228973815606	0.0910144813565404	0.195999763745726	0.106805397137595	0.027679891907652	0.0942534244464636	0.275136748152241	0.241072246488416	0.133259122057716	0.337705044634865	0.211396089131194	0.179604441694985	0.550359543470611	0.281343841574263	0.11438879760153	0.12172372242593	0.239380480211691	0.500452097229975	0.138858819842912	0.380368179530256	0.480943457333984	0.593202908234624	0.0628971706509076	0.376169208023291	0.2956198883986	0.393379097949843	0.0619703951765025	0.363935594396126	0.509980577985121	0.338060326387274	0.190810387866964	0.305143706652954	0.414070539176456	0.401451751451741	0.362293359825029	0.24227682617477	0.0381750505716018	0.136416859864178	0.539148180959499	0.443299257248041	0.10712021710299	0.486118628768353	0.223271439258474	0.123493348197069	0.568557425192555	0.105187864851869	0.0743450696312939	0.123308360033847	0.318017609047258	0.669272143142384	0.292684298077639	0.239648283805444	0.506352412021549	0.365161494281841	0.139024102754814	0.278037512181185	0.476234565107557	0.597959914140035	0.111234915497117	0.345291005495519	0.565174467383247	0.29024447849299	0.288935491561627	0.524007204724145	0.535462553856372	0.294766299750653	0.179889551388874	0.0984605824407345	0.0139677497425836	0.061683100084106	0.201835410395075	0.190858113049915	0.0830694511329409	0.103644377615687	0.127176265137094	0.248965833796	0.328636304545263	0.333581187667721	0.130110627767896	0.279121285297138	0.15837405423876	0.244630301355246	0.139490505513567	0.324348536649439	0.254226361284403	0.404114796804821	0.0559938796939226	0.598691726157728	0.251101688053938	0.315555021112479	0.00116664208665562	0.478398516388428	0.413659761386848	0.246684833936482	0.161817801082382	0.195510924896952	0.295482380731213	0.391607653001363	0.365966019593546	0.233740546397594	0.0412350870188597	0.143359636602087	0.464807429301308	0.423151384918724	0.0917230091851087	0.46265333776726	0.20210282858104	0.154155038263067	0.567092277106147	0.143995774110101	0.0911593853336351	0.112922610727973	0.326255951293277	0.654640251032983	0.269905310381213	0.205434999717195	0.500163137610591	0.380857377242533	0.113704753744273	0.317265403924467	0.458890536408029	0.568197849475205	0.0945750008558821	0.411280185897231	0.528389372599387	0.292484049332587	0.285468323295423	0.508219056341972	0.56368910199802	0.307706554241708	0.138861575013177	0.0399321335294964	0.0415993274477449	0.0436210940555666	0.100390447070351	0.00119663785680956	0.191276733801559	0.422482298458272	0.247356507537084	0.115424259112729	0.386246835336872	0.180709205695166	0.0249039054224462	0.0453413920605558	0.245251450443433	0.420747430427224	0.0127609032867113	0.334898987495249	0.495435179057095	0.81447638175253	0.0452716093695154	0.0772140113185979	0.131166722147428	0.279091145813709	0.0530008162210229	0.390360070454469	0.567875414523064	0.444042664723526	0.219540799945558	0.335004793799147	0.205724430694363	0.450521378215602	0.150433869590662	0.114057876419409	0.0245164517206061	0.102189101619635	0.267756481926831	0.164466676480594	0.162512433575248	0.225271273431972	0.162203455985067	0.207336786709314	0.508128760959287	0.310562461604215	0.126016550300031	0.170880873617814	0.19071238683296	0.401226693989693	0.0948849000492019	0.301704589452063	0.356014904932119	0.467719073738064	0.0414764431964361	0.464833011667067	0.225157359264231	0.344624742303189	0.0556081663855517	0.407822153435788	0.392402205674559	0.301616687706411	0.159903738172343	0.266548939249275	0.304493342877901	0.40465516267208	0.464284567171279	0.268539733063909	0.0366347941101137	0.120210675470275	0.503745610904429	0.435417472817311	0.119051929384575	0.688807444585895	0.19596976888355	0.105240118890125	0.595163330663773	0.0945192893870533	0.113610687350076	0.00648358875192258	0.214305423976143	0.853883342415973	0.163144184334439	0.18755814213983	0.708405628175086	0.420519961206948	0.122745092998625	0.227789742394491	0.30322948170389	0.727416468862256	0.0466937854343333	0.300262424971728	0.498908848090989	0.14352155449926	0.186623753260548	0.633732853408183	0.613457062734928	0.248817292456378	0.00920772577695865	0.131201681774895	0.00105628302583461	0.0500545406414553	0.376326827964348	0.141423628545819	0.19478090864341	0.258502493507772	0.214797639681896	0.270193197826737	0.502788338131894	0.183258716124925	0.163888624611929	0.164691843611289	0.179817203245259	0.416105676283136	0.0760694916614582	0.201263266466726	0.425507147915679	0.581431469868175	0.00226963774988639	0.382450255456992	0.16871589767938	0.375486078838613	0.0698928597289687	0.28040362690116	0.222378338923701	0.519622788985007	0.0425288463819786	0.349733695185513	0.346223212499536	0.445654818498471	0.0763123413164578	0.0762815364544237	0.0232163209260467	0.206318898769381	0.185016632843771	0.0513344764389909	0.285996764364414	0.207277827078539	0.171680492018824	0.183206195312402	0.411525771008372	0.322345551031451	0.171431964370151	0.182726632677715	0.273149670633381	0.379176440786954	0.0684211811550945	0.206193392663987	0.295605297635719	0.419655804749184	0.0547437359029859	0.636105620663487	0.11548850090321	0.359439103023897	0.0722102999349687	0.334633642734062	0.259175947449219	0.355723915336158	0.236485730246825	0.182723075654057	0.295976441639633	0.325444840176887	0.0963420445714123	0.0562834061537747	0.00887005381623588	0.0885450313812458	0.353437193667673	0.295186752452529	0.0881160501966402	0.290224832348097	0.409713591403546	0.23587725547263	0.299975228978172	0.0897893086246979	0.111977476193134	0.0819978133995343	0.196907880577312	0.682124132775561	0.176807128445025	0.432539146191011	0.480773009466766	0.702915847639744	0.04423776776141	0.535348572589207	0.273575922721501	0.738339803395622	0.153058687152829	0.297021522238413	0.537419900802608	0.401088890733351	0.392032789585351	0.503165038836568	0.422312434821373	0.56076069655657	0.105468578975948	0.046127227485078	0.00484569772553082	0.07410600782129	0.377384194019635	0.270202332676607	0.0981990624853329	0.281006571549691	0.396580157906121	0.226976966305573	0.299140027821806	0.0710152057501631	0.11221891812828	0.120051691206633	0.196607527436308	0.653945301136845	0.167036564184525	0.464151608571654	0.456181616679296	0.743628926694047	0.0452532920951806	0.499055853815682	0.248532652719047	0.765815463028731	0.153016993963294	0.256204512960235	0.505627067649413	0.39888584377568	0.457953859954514	0.536015455967949	0.389805260058755	0.558445850448104	0.382839378436282	0.241725905483159	0.0108913515025798	0.192525125579025	0.568949278566713	0.53158993535221	0.141866698231581	0.319528321331651	0.386501150029428	0.166772641322462	0.493427168098635	0.106007793941383	0.0268392493549404	0.159227213231734	0.312738732646486	0.525250503422153	0.281381610873505	0.153287668458593	0.504581445355393	0.180549261571217	0.178546328231071	0.123167269950223	0.473984220096105	0.672111280533191	0.121901665731109	0.321201083019509	0.62374318981278	0.389416190742898	0.351039820485558	0.489793521331114	0.392703068428858	0.284528392994404	0.438480987119518	0.281516418498809	0.0421567812697797	0.129385392479216	0.574372521658704	0.470839767606913	0.077331376434451	0.5709072215241	0.195379232806806	0.132282005043181	0.615842159137456	0.122630144776184	0.0656150512860646	0.104850040082525	0.34626763491327	0.809265468364033	0.367324051335452	0.207998262070223	0.600251368710107	0.32863890696398	0.168415083428597	0.245379534400276	0.544020797057998	0.678239039589382	0.110232826117058	0.320548527997446	0.589257651831578	0.214119792262048	0.349148592916939	0.629425326410855	0.590890840513253	0.259376113875349	0.187162536777128	0.050443424734348	0.0394981802742804	0.0997672725913642	0.147329777531914	0.0195001441057037	0.146101373519584	0.348820003240119	0.231146144516851	0.150182981267443	0.377893936245387	0.221478213491714	0.0782169499276079	0.0941437176530807	0.232741353895022	0.484779075519034	0.0567082611944889	0.369422276963154	0.463700724601282	0.721679154581412	0.0468899447827839	0.204009346111374	0.106004269648964	0.35223022584539	0.0698053086057924	0.422490803589303	0.555250028201225	0.412733634860297	0.235090558240266	0.336140308972682	0.361158013799425	0.452855899157338	-98.2191621330325	-88.3182886851667	-99.6861619362245	-90.3341375964811	-109.28668743676	-108.523454955144	-116.825544633018	-95.0573152579114	-82.0685510829034	-58.9764860158167	-59.2568055601817	-30.7334974455476	-9.80316138731102	-22.4274712144599	-35.4702650941337	-19.9031112639112	-33.7378542736074	-26.7158861465953	-49.1157418008436	-8.29772946535314	-21.8176546058753	-20.4726147016677	-15.1816098450816	-32.3824303898366	-22.3693547354545	-97.8836040677607	-22.3735839411114	-45.027800286133	-28.1277774869596	-95.0601818665315	-29.4579841866715	-29.9084142589445	-32.5417645174986	-61.6027846551417	-94.6956595658546	-38.0057295332611	-33.6959416553033	-34.0519986301232	-51.5524436055706	-91.335864577183	-50.5841114403176	-91.6198129171579	-26.1477763200747	-86.8037297521511	-35.4039897101051	-35.0423488902959	-102.243962486861	-33.1229853209579	-21.1489747304657	-60.9359590042525	-59.8403500096578	-92.0887930637356	-108.062925339516	-38.8124506989854	285.722097760323	353.509760732156	352.687270789515	363.756343444247	380.952566787454	403.211763734901	432.736418660257	440.701165567539	464.561466392664	383.159975950742	384.208082510074	356.046159589599	285.932974260346	328.03912415689	369.882662641457	297.179043217515	271.775205480579	245.411084336187	358.973683863589	260.734372942585	316.939410791135	289.055137615503	312.06478356892	272.100796025231	243.356213199881	394.43668211758	324.173488407699	390.901970668698	344.030543736658	343.963374079136	352.136927797025	351.831817085985	356.64354136678	389.331533728288	385.935007878902	384.581761208046	359.389422215956	375.222017595729	413.895004241314	368.081441128914	408.31186231238	454.879196415817	355.465478833892	457.222589984224	284.389070574297	370.920918494049	402.337492142066	350.067654037957	309.072219766679	392.392180565332	384.923067067224	445.654830851208	440.413662196574	322.130618942843	0.0027602673900052	-0.096257733721726	-0.00301950158831545	0	0	0	-0.0893858994043622	0	0	0.28001292859446	0.216281207290498	0	0	0	0	0	-0.0365928505042319	0	-0.174462753388072	0	0.120737345148774	-0.444196137846251	0	0	0.0391965913397835	0.186828053721509	0	-0.0699331671554733	0.00500113254200334	-0.192199557611828	0	-0.00999265371623184	0.237874372331479	-0.145247574128111	-0.0615544626334556	0	0	0	-0.0724543806971052	-0.00442111758638399	0	0	0	0	0	0	-0.125052708653529	0	0	0	-0.189859483991683	0	0	0	0	0	0	0	-1226.73223564478	137.923257568196	0.636396762169898	0.0135	0.545333333333333
3300	0.00154031697053291	0.00376225793184791	0.00406256003490973	0.00150215618857217	0.55690400605902	0.597148122678975	0.0621845486694097	0.290502803912878	0.442993709540025	0.135033008656483	0.691741764170232	0.00140769430954236	0.0011555088442762	0.146329985888487	0.126472304120321	0.740804872460717	0.149354334214939	0.364929228475395	0.782535495367917	0.739218777106035	0.00475994051549745	0.252138174502693	0.372457607976443	0.998852959007468	0.163669819490468	0.100691872303721	0.444168406001953	0.297181953277531	0.289558281163437	0.851083990987006	0.998885442108716	0.534840280596084	0.0899872322650005	0.107057071353852	0.0126342829834146	0.0850701888629744	0.449955988019595	0.474717507243727	0.001642680521645	0.462305535004976	0.395210957853537	0.211293072484201	0.552237137194385	0.00258552323684429	0.103689386692876	0.00181010644144563	0.10528033246295	0.760552448063078	0.397734035102849	0.416601810131771	0.784603958807163	0.295495891058337	0.00326101111058926	0.214008775530061	0.28089182084547	0.999088480582475	0.142885716569122	0.255710796601867	0.584415731193855	0.434063571050247	0.433718917302277	0.397925172251496	0.441696929103688	0.554532121566837	0.347541477345704	0.286289385064637	0.00531383437070188	0.00236230215805956	0.157630814353016	0.336055404665791	0.236384925960168	0.398756705092791	0.00278456319211403	0.0024659597815971	0.998310282543869	0.00138491778633754	0.350931966067202	0.00112793944171877	0.299101866527264	0.889446305870868	0.187351330638957	0.486660754361803	0.897769319004696	0.186357226186759	0.00126882638373517	0.467109334069582	0.554812269052413	0.829299852841483	0.00240234178951442	0.00151374088256916	0.40596316376264	0.177182808457705	0.11795702180374	0.644808301647362	0.67565215270384	0.0552479603049577	0.308412793975521	0.286041699415198	0.00353298081919085	0.0661859068698928	0.155472975060307	0.263186092662541	0.178985014978582	0.394117494251434	0.0377958520791798	0.0169809805400012	0.738034330834106	0.00209053840730451	0.31344977519595	0.0473204746788914	0.224048033386634	0.911448452156028	0.21395518093381	0.394331429005739	0.866001440482943	0.171277592050659	0.0237790511169499	0.41693130061966	0.468178385990634	0.782984077385129	0.00130103487568765	0.112611010261892	0.426647953606796	0.314691638390077	0.158619103368714	0.624718844730802	0.629356342757894	0.0500969790018455	0.403452061923012	0.282670877080603	0.0154566945237532	0.000905423336275166	0.249663618369941	0.512569209042525	0.135816858855492	0.656813055352209	0.220710614916863	0.0942484633065853	0.618498590669944	0.0733587686041352	0.144637285614539	0.00121409514737713	0.150096443860036	0.998791036894087	0.366851212982701	0.393563044014262	0.867542684442648	0.192693345169198	0.0186352131904907	0.366326255582147	0.432901989719054	0.830156137349166	0.074478254892049	0.171059128601175	0.533862403903653	0.296392727097864	0.184895116920354	0.672297255581977	0.646843801950543	0.184899421703494	0.485578382612006	0.29815735226944	0.0447078090268461	0.138579517877274	0.532963763423016	0.476721148471564	0.120204824479526	0.701625744836041	0.193814899533465	0.121194036317318	0.631775451917783	0.110538611497913	0.123949331089122	0.00149076185084383	0.214998093713106	0.85622065981837	0.218257333079727	0.183845952047677	0.738439666864595	0.333348042773466	0.167983740767456	0.193064410408224	0.362810308491575	0.745140787263587	0.0506755692581111	0.319204414412821	0.543753435986624	0.119506146867717	0.206671394927727	0.689058583302389	0.613714018216109	0.239447495566873	0.476130832747503	0.330153415741534	0.0460960097740592	0.149154871842033	0.608225290237127	0.499237124828967	0.0609059396847629	0.641112200510293	0.253122601013851	0.153110801980304	0.64738489302201	0.101922307872734	0.0803783475064547	0.101076671430374	0.337618240669682	0.85518493055308	0.396815399471179	0.148066239959663	0.632036403073002	0.315047717576262	0.179770266592892	0.246217177695556	0.559280048844923	0.704311235849648	0.112094186889657	0.369100808291112	0.621840309087474	0.19267147896773	0.408680190081624	0.63817001444792	0.622621564780853	0.241577791311412	0.394147299086501	0.227093022832702	0.00739125094626704	0.21466531924016	0.592452425953743	0.555717492293287	0.13041227855056	0.275675112340484	0.422779380939132	0.136698788104306	0.479988766987674	0.116266167212062	0.00117909248262415	0.17348514561244	0.288021526416012	0.51308406367747	0.30010516644764	0.166757191733515	0.533084515564823	0.186470168793285	0.17760872280087	0.104969136337598	0.498537916914163	0.668833800907187	0.124407698865438	0.331870318537808	0.685525931320477	0.350397263947378	0.365991244364325	0.48307227274236	0.377155799271359	0.266278312977169	0.412765959336554	0.301413167893061	0.0307597333366464	0.156003611095252	0.407941259125151	0.465214945315897	0.0844643694116221	0.434402320386944	0.200033662511516	0.173181316960861	0.558769446276666	0.217772099503118	0.0386994003091874	0.0241654023244294	0.34163757794309	0.598682063964826	0.242086368811415	0.200876656226433	0.464286302840701	0.28428231900738	0.0672173728780177	0.384122792682615	0.444463720645154	0.548527071028181	0.10602133436801	0.440479146746453	0.46188684425335	0.266097630462733	0.218763043599306	0.470737236395467	0.479842450108664	0.388540996030249	0.0654643213883204	0.0445180637145434	0.0240544827652213	0.0921234965326091	0.309569594306132	0.245760357034628	0.0828002170639865	0.351909414077319	0.404344211680962	0.263308277396474	0.307991627781731	0.078079822421438	0.121457476772963	0.00199355228313058	0.226546071788827	0.650104466449078	0.180796694409225	0.4090681384026	0.495859079458573	0.701588195901896	0.0597919262776465	0.545516577431971	0.23686133981335	0.708943246857735	0.141483528194971	0.280603538240874	0.522071358209119	0.407844681067833	0.394073617729542	0.496039432829636	0.401899870653717	0.55295919351556	0.0848623333900783	0.0425987390688001	0.00407588640312503	0.0823949248475616	0.365517694791402	0.304849999255296	0.101470525480847	0.273002285382619	0.414866507429443	0.231815085270784	0.2797833098545	0.0699569907242415	0.126579642055815	0.123387762201974	0.179193991325387	0.68739201788554	0.138983742900152	0.463497601802246	0.499808478680746	0.722948389041986	0.0508630533427616	0.540693467260273	0.247125288653143	0.737323855871784	0.14339389657356	0.253406402171554	0.536948406812045	0.323959355585324	0.479069247604646	0.522870580835228	0.40273831079331	0.494803703232079	0.238031483306995	0.126109789981547	0.0215175557835624	0.0408275173109855	0.164626066052243	0.243654450785378	0.0589357072911645	0.0987918162365764	0.0340338192619712	0.182291665334317	0.387612904658868	0.325029337599822	0.0984849741139397	0.262428393973748	0.1174865267011	0.172636006806544	0.164549202331375	0.461468950767309	0.207712987296945	0.459298706335051	0.0913956776175098	0.465090502447326	0.260557385177524	0.317291461485426	0.00108478088442411	0.36613242908503	0.41405543559587	0.0373451122084743	0.190989615773799	0.177343718653242	0.337218780288374	0.400018963960295	0.135806883901801	0.00125783491982015	0.00138876776884191	0.0482324051488086	0.153115038940297	0.149671616421624	0.0838983924916887	0.00115614335844208	0.133948881630803	0.232493185124137	0.205506146538429	0.399236072945597	0.118121993470886	0.352160740385592	0.150862595259328	0.218490165581694	0.150632317406221	0.301527843752498	0.278033230099302	0.26902324888231	0.0591926889037749	0.864865015666849	0.0873882137674636	0.274517976613908	0.00179683748642885	0.435744475818701	0.338684228853077	0.218266034271764	0.00155280652386028	0.159322042360021	0.268500020283206	0.406839113994551	0.21518553328924	0.122043359766753	0.0170175823639243	0.147895487428573	0.101422701921434	0.16512787548157	0.140012269004292	0.0968081644177406	0.141268741373101	0.295738358743758	0.584872747050155	0.260912971119205	0.196063671976768	0.294348789699314	0.153363614313826	0.354663457076964	0.069749638600275	0.248275655712647	0.229200803056718	0.540917783634725	0.0734465801795566	0.522927343050009	0.279182122594473	0.358479805556278	0.00174687318225399	0.593382059830209	0.458035157436113	0.40214528342199	0.122258518188561	0.124982565074204	0.00112892158547442	0.44115911317397	0.0994191808795979	0.132267442792704	0.026695235394933	0.104891724014903	0.236498561846451	0.128956544740926	0.159487310458379	0.293804582175535	0.139319888455928	0.193269713689369	0.503765644263901	0.333875671122943	0.158582902834594	0.161057552118216	0.188942425921825	0.377952683039678	0.103652154262858	0.305983729886339	0.302130900078532	0.446769671190961	0.0127262726459717	0.470532324711207	0.272816243049976	0.336290839297374	0.0701527200865564	0.38913157003684	0.418343403173175	0.276703750943901	0.227936228803201	0.272203235623009	0.27409261197172	0.391900197089214	0.0689937242328261	0.0677946610461783	0.0378862933488499	0.0339926741548733	0.364886470809414	0.0568005722863684	0.321038945576985	0.319477667695055	0.167940111566003	0.138165383739927	0.392502501514106	0.30296767838462	0.19407680422329	0.265679504584601	0.0414393108812321	0.568532556349467	0.0584530281213724	0.254831016790021	0.371224775033669	0.497091816590447	0.00139581337743247	0.990160685054261	0.139030026267753	0.230341210301496	0.0140532295799439	0.284542954881566	0.367222506155766	0.403386520440642	0.0297422660737912	0.286887923729112	0.245827705511914	0.351895988381332	0.0268140031353229	0.0879631362565289	0.00103537186509984	0.0814171107516828	0.51434661985359	0.0458952711576317	0.4564171450381	0.111427036240467	0.249294852906552	0.369184181399335	0.412748823241099	0.0939953702724634	0.00164589144767139	0.00145702609340175	0.255449124527678	0.501358604208011	0.000968577683047119	0.235130224034088	0.40462835588728	0.627867916247198	0.000834933269271515	0.0256933110187525	0.21242494811292	0.164268546600166	0.0855442484096595	0.0684240067580307	0.172393731611621	0.964430595027193	0.0376927937700203	0.535065711621164	0.542994766570911	0.380399787164243	0.0028157795807084	0.133867711902096	0.0053007038023904	0.00155915279345824	0.549799200315371	0.107362070030674	0.168221764996203	0.203525805045835	0.345819903685248	0.351740416719768	0.358921121374904	0.147795394494407	0.226981007527738	0.248746393268537	0.109784919676261	0.397885208489393	0.0948863556859915	0.0926442048089266	0.608234245395302	0.811494294450177	0.00178896916581259	0.0013413330176299	0.00144052427202258	0.322284687483193	0.00118672816519828	0.36303891222815	0.15098042900308	0.496947837646336	0.0015205506312856	0.121260298511207	0.00106895443237846	0.373799113497891	0.0374649200544002	0.0327541817888411	0.00204416931787294	0.00160231496027168	0.452125636464343	0.17762074930902	0.169453116075724	0.335402570121098	0.272743408050383	0.371408105263476	0.688445653981192	0.274050496334822	0.0598024660719274	0.150706262218116	0.261163018051839	0.431126098380926	0.123863116878644	0.167771141121445	0.408785795435725	0.69099406819802	0.0434293116408308	0.0658414473652227	0.0673415034058165	0.422011512285767	0.11385817969556	0.244748919699427	0.426495256851446	0.513346332822783	0.0464521394037779	0.472596843754805	0.560525522104019	0.48909864066443	0.00105455590756675	0.108217588841709	0.0318005910974184	0.0735382856165928	0.344669091261355	0.102835805571199	0.387674544333752	0.206967926942912	0.141508527993879	0.235074151300206	0.399061745365047	0.348847464439018	0.00109291578639081	0.272636103053257	0.17468371040773	0.361742893125663	0.00165167193845919	0.00145967086213627	0.341203609002813	0.510866452159571	0.0332452934545097	0.676301036306944	0.0973863980164076	0.135787496183707	0.0816796264585513	0.298382474231214	0.238467469206592	0.502592929571777	0.197744832773205	0.0463325868393853	0.179176415727473	0.41754691332454	0.0797175757235378	0.0794127586669658	0.0259083582908542	0.117429669744836	0.183607743786082	0.0960497007428003	0.308018261366593	0.205299017171669	0.207438947943985	0.234262364820588	0.404810900365077	0.329048688450608	0.162021795805431	0.175906782407323	0.141702020254997	0.396034208765421	0.0649432794162722	0.221814885762709	0.280434063562437	0.485109639265685	0.0701418488275133	0.568209780828288	0.140267747871262	0.328077173521954	0.0786220236759922	0.225220421165153	0.337894742860988	0.372270502577495	0.196631619676913	0.156077892236372	0.342359161125191	0.301587772861466	0.101950239360882	0.0593048527075641	0.0425959636267	0.244524112742937	0.133200258903772	0.0155145104643021	0.287686237228908	0.277765322414399	0.20394651891045	0.1502308529363	0.313392220031876	0.242892810204628	0.194884428825251	0.184397241096567	0.276927781724437	0.376491942006026	0.0831238155550676	0.240225871307563	0.436480097193982	0.431522351611063	0.0647923820308753	0.624247048439941	0.0929107674288937	0.283422388318964	0.0526503083523463	0.389301631966926	0.242206122063127	0.337816359117185	0.197799792161959	0.128203447808632	0.341227279607769	0.303793751758399	0.0753148937940254	0.0739319666727781	0.0279742614101367	0.0667267150896882	0.266043706637845	0.0664703351898575	0.289742555257335	0.23443793475296	0.191477170949931	0.313935655478174	0.386843227629017	0.295545713499827	0.17661276500106	0.287946738782891	0.0633817658379436	0.271834171552949	0.0138449451982612	0.318090148544546	0.34966861272433	0.471036120822529	0.0124585137960218	0.578075134049268	0.145272033796197	0.279880369797162	0.00106801021366524	0.305956983085042	0.217077441665899	0.55078820955757	0.137283853931733	0.284377972915969	0.340171860977201	0.387234476199552	0.120356860812844	0.0258977995138216	0.0409821201436803	0.0018327024572106	0.0933084981768978	0.00121861001459802	0.18424597198906	0.400058950315436	0.259674732208166	0.10163770229616	0.368199764948223	0.195185376200405	0.0141360716316773	0.0347921598902322	0.228389382415563	0.33190685915329	0.00155974215409261	0.296802816992234	0.545500995582064	0.81155198920078	0.0513952366797369	0.0842822826744038	0.129428881661443	0.290513891372807	0.0530668648214726	0.345194043298331	0.596319975555923	0.439418703994665	0.207903515857626	0.293670346229951	0.194959323050275	0.455222081493014	0.259870937207637	0.00168732154985148	0.00949408463187097	0.0760272389104935	0.100226986474521	0.0011322986981411	0.17229984554903	0.490725372506219	0.0541202633456896	0.130252278879206	0.436282566452662	0.229019712316303	0.00161999108163205	0.00122721612934751	0.207496915402835	0.401482312871069	0.0225440354413349	0.38042662672478	0.321091624695595	0.958473412438056	0.0251971971247462	0.00136933751255156	0.132532033143796	0.18389902971144	0.0222321430638924	0.154561515942086	0.645683228772131	0.952386681621056	0.242340071015299	0.269870806687854	0.093643989774472	0.707936331091066	0.341541938006144	0.291388243660481	0.013607923392234	0.0364132588079404	0.243841343013429	0.425859717179106	0.152888946807492	0.566810366481276	0.215130948034883	0.085401587088135	0.583721370653379	0.0569549779388537	0.164713764975977	0.0351475978774532	0.153797874877896	0.93848486968926	0.276361641475886	0.40589064256815	0.843313860488917	0.252265221053498	0.0163348202537698	0.363066966481996	0.392850904070113	0.801651872370631	0.0538020678171328	0.144247206648315	0.484316290607294	0.313218955140694	0.164062148845407	0.582933041436067	0.627445993523799	0.218665274862206	0.0774857053076432	0.0907292551414614	0.0311913198243956	0.126265293696633	0.218756942020844	0.0822510772813782	0.287389237129105	0.202604612143315	0.195458532908214	0.202691125943477	0.43280421048669	0.327409902704481	0.154176429258343	0.188938730895379	0.189528088597604	0.356504696592258	0.0830314391410803	0.246032336019522	0.326597063663266	0.486370603983848	0.0531799376522061	0.57804217333497	0.134244113835397	0.306357254693909	0.0766816907436053	0.284660874807241	0.309451501066984	0.375403696736798	0.17424729948937	0.194785220394942	0.323395278217637	0.354943921969224	0.180352848387029	0.0896342971592721	0.0392749438329031	0.109483264456744	0.230560601190033	0.191010785090958	0.146948626780452	0.3330956490711	0.219481127759596	0.183592436017469	0.4729707024738	0.258009180031616	0.0814064818448146	0.121323844149078	0.230462228126232	0.533868661044949	0.132011721393943	0.383435518879679	0.438397405221048	0.655656697615369	0.0656993724743788	0.351273702576184	0.218072032886659	0.360223436515254	0.0758633831702012	0.40349782536611	0.47587222406656	0.420308008901515	0.200290236431704	0.305668713064146	0.422387109395488	0.415554786489127	0.0709941451543578	0.0999514178483074	0.0323549473091784	0.127103265443027	0.268922688978376	0.105381334883199	0.249323306006047	0.223482317619205	0.20341317177588	0.221193418122959	0.488802231283153	0.303397088155868	0.158862296643829	0.184937935190168	0.209933584519065	0.393095675810536	0.0845031493068411	0.222743103955572	0.358802081371069	0.445948715591872	0.0331136868520906	0.530379233111502	0.172741207509056	0.304760828814892	0.073892197243258	0.311374922124066	0.324855776044882	0.360827690242209	0.164045226172987	0.206468430218107	0.341823329924271	0.387826613352034	0.10701782691092	0.11461348974166	0.0169276188618492	0.0514019281214793	0.380440390139027	0.455936916488347	0.0438458189321751	0.456111546282191	0.276203986536939	0.0807914091938301	0.545818660720469	0.00118463897485341	0.0290685776231233	0.0292740858307017	0.108920384669957	0.776915127825826	0.323704433007872	0.415158797467249	0.790614692672701	0.316011526926333	0.00260192343086937	0.324736674294483	0.407813838890279	0.998515971733076	0.0317402480349734	0.063758525525342	0.429699762929331	0.337382078711966	0.244102801329436	0.449666209523442	0.849160182658123	0.309221831946944	0.0930902213890016	0.116186422421258	0.0261988145189611	0.0986498903921312	0.310551710344883	0.145274020196257	0.227270613436779	0.2020722124838	0.203966503067171	0.2179111937264	0.464107606006285	0.291048320790563	0.146089857971188	0.193438288325748	0.158101265595849	0.380835903504642	0.073790371005036	0.240974612318836	0.367990971589459	0.464833870914228	0.0373860654166579	0.507818907126129	0.181947185607743	0.345488079092453	0.0591049321481907	0.332077330661245	0.311215329788667	0.358925444364895	0.13626241932514	0.254387192348471	0.344463572048778	0.401186622210605	0.0754289477275481	0.114104744097617	0.0232141804815597	0.082185292729478	0.319701709341749	0.101192076322756	0.24522313190544	0.225913010028679	0.216738507407366	0.250660061378239	0.458855281253386	0.288281166020345	0.158718842020854	0.210734933409497	0.155123108830943	0.403840596125594	0.0496221516921345	0.249349105202477	0.391626508501772	0.471082775139304	0.0228733938550312	0.493646066818303	0.188333077129541	0.364783472755858	0.0549433322062436	0.355985489051951	0.315541328284116	0.450753781047369	0.115197889364257	0.330337808912501	0.346819485250078	0.356328348397457	0.0644613071309725	0.0979041168622099	0.0211409696859593	0.0635036620693706	0.333592216531211	0.1118996553579	0.247427594739839	0.229671456039724	0.235491332990547	0.245581931516686	0.521226062466166	0.25739839966799	0.157716967166804	0.202045257223822	0.153868895612437	0.443048054056747	0.0704747402126158	0.227961943694971	0.417643000387199	0.473936440664365	0.0166910748211612	0.505448890509456	0.203729351067136	0.377223552652179	0.0643904915172848	0.294163399429902	0.307354203288775	0.475621693772814	0.0883276333271842	0.343998493182064	0.315403144351771	0.38386691736322	0.0830300081017862	0.055884024575921	0.0158906747206351	0.095616138657135	0.344707412764088	0.209602208847323	0.0963920839235003	0.32885310745386	0.393245572364571	0.227889194008826	0.317940872569668	0.0835944076224576	0.113484467001467	0.0754241677553931	0.223812536000865	0.671687187916895	0.187788176773204	0.417975162355467	0.50261442228198	0.695378367434686	0.0575704001172703	0.507840496281153	0.250495088360379	0.707983535379729	0.127355867256529	0.296806818318957	0.516577445819157	0.399162930877427	0.396452225063164	0.533294757181271	0.419675752502578	0.530146571924833	0.291713843423581	0.248579431979119	0.00968901622152439	0.0430438946431938	0.251417001645992	0.399545870511521	0.151631351389017	0.476557217357884	0.206883942991375	0.0621240402598362	0.618416080099102	0.00109457698542441	0.196402370518358	0.0627422758569548	0.165706501651445	0.891618204332018	0.275736390679284	0.435767971491017	0.799850935398882	0.272557631918817	0.0149293967046619	0.409082821224117	0.41791428591811	0.841085376193292	0.0309882544345027	0.0924349687047703	0.446145239672201	0.305599698972766	0.160778721165894	0.576629261129589	0.668023692067564	0.217761374349204	0.193052870643921	0.103597988767895	0.026185843216695	0.101847025069169	0.271644523256998	0.178231011769176	0.140122047557635	0.204193596513557	0.150930661640181	0.203947905224642	0.467810112751629	0.300067768530137	0.134426164376599	0.179946945653785	0.20323224107972	0.389403189907366	0.125670764191067	0.333635821491313	0.339840709412522	0.472762117807532	0.0546767794628538	0.47678006398273	0.247038835548021	0.379045928025315	0.0481030346200629	0.4351810687529	0.398749071205811	0.312149504540764	0.14787280787846	0.286043239858401	0.291812213287495	0.341612868138995	0.0388773262624438	0.103063780733815	0.00279777051569065	0.0524509229174015	0.333068488594456	0.130092218197745	0.222200282112943	0.242191606639812	0.236249669529797	0.252038909712322	0.520931620725191	0.243139777003338	0.151485658194579	0.176049022463659	0.145928248978958	0.450965417283696	0.0832793546462731	0.188331146850454	0.420092890343572	0.542994501573312	0.0146697319107813	0.461454970209721	0.189710173355375	0.381681983983105	0.0652472550430306	0.299044657354353	0.235911954506405	0.490265167500637	0.054473099248659	0.386545655658599	0.364590674572467	0.433214646024977	0.180780429880427	0.109340020689424	0.0216065630748395	0.100106823749939	0.261423717471542	0.163439128997092	0.0872725401169756	0.151655335802573	0.160313606508147	0.222384716393865	0.378886214192453	0.30639075115269	0.149422356152453	0.218149865656436	0.197758045079724	0.349363769601928	0.141789070867308	0.300550387641588	0.282699543665841	0.425799489326945	0.0626775511912457	0.500941109712342	0.276582630709016	0.36833217157994	0.0021968707060375	0.489144746492992	0.405042835213127	0.284165791190838	0.151559787029383	0.230195469340966	0.303500435018854	0.373504686410135	0.23530013193577	0.130486357281943	0.0299192608317551	0.0954558352938027	0.309776262137647	0.206017725208632	0.119068597397775	0.286531183859834	0.196838364729881	0.189512100554283	0.533787069391383	0.269447492345661	0.129092746316582	0.130827787687581	0.238019367631191	0.493005120268258	0.163690597978564	0.342921116911369	0.436976576580532	0.516759667339783	0.057828967018336	0.404051957445577	0.29716691052902	0.405386736916078	0.0715811078725603	0.407480882176963	0.490853640390437	0.309578034047805	0.185302848834275	0.35405093667787	0.407722757870355	0.394919868654046	0.307951968419137	0.279759998637166	0.00180116455115691	0.0609037155976478	0.168416864889585	0.333065936189801	0.193961069512954	0.440305876546358	0.0366244161171769	0.0318455171440081	0.73627800803118	0.00173375560600442	0.290424501402392	0.0493211660487963	0.213464186151744	0.904442893413637	0.203390368757066	0.447444734854178	0.864862851653943	0.1723605414886	0.0186513364515578	0.425259362211702	0.454040570311594	0.781396590516318	0.00103902861659394	0.106923497588344	0.420952855770404	0.288209523782959	0.152754662572058	0.579249991627762	0.634429521188463	0.0802316753708105	0.217931459573915	0.106805397137595	0.0404561982332863	0.0942534244464636	0.275136748152241	0.185560814802695	0.133259122057716	0.337705044634865	0.214660865960037	0.179604441694985	0.550359543470611	0.281343841574263	0.11438879760153	0.129042888153195	0.239380480211691	0.500452097229975	0.138858819842912	0.388331666167282	0.480943457333984	0.610942346627343	0.0637051736515952	0.376169208023291	0.2956198883986	0.393379097949843	0.0619703951765025	0.363935594396126	0.509980577985121	0.338060326387274	0.190810387866964	0.277213405087427	0.406114504189417	0.417583789334657	0.361113504816141	0.24227682617477	0.0336237738326156	0.136416859864178	0.539148180959499	0.409856051291353	0.10712021710299	0.486118628768353	0.23052841759373	0.123493348197069	0.568557425192555	0.105187864851869	0.0743450696312939	0.107156903908554	0.318017609047258	0.669272143142384	0.292684298077639	0.230598537251639	0.506352412021549	0.369824890429659	0.139698044785993	0.278037512181185	0.476234565107557	0.597959914140035	0.111234915497117	0.345291005495519	0.565174467383247	0.29024447849299	0.288935491561627	0.534175510597514	0.503793881488333	0.263039696055908	0.17481134490596	0.0984605824407345	0.0257147209041786	0.061683100084106	0.201835410395075	0.168540391659483	0.0830694511329409	0.103644377615687	0.149712872063935	0.248965833796	0.328636304545263	0.333581187667721	0.130110627767896	0.255385250513268	0.15837405423876	0.244630301355246	0.139490505513567	0.311762492340808	0.254226361284403	0.405564884108512	0.0578996187975227	0.598691726157728	0.251101688053938	0.315555021112479	0.00116664208665562	0.478398516388428	0.413659761386848	0.246684833936482	0.161817801082382	0.198145786520018	0.284259506407821	0.395832459103516	0.36827129993934	0.233740546397594	0.0389216325999007	0.143359636602087	0.464807429301308	0.417780630967468	0.0917230091851087	0.46265333776726	0.210312875036538	0.154155038263067	0.567092277106147	0.143995774110101	0.0911593853336351	0.0817747601523078	0.326255951293277	0.654640251032983	0.269905310381213	0.225004976325091	0.500163137610591	0.351864525186189	0.111268746526472	0.317265403924467	0.458890536408029	0.568197849475205	0.0945750008558821	0.411280185897231	0.528389372599387	0.292484049332587	0.285468323295423	0.524266622401685	0.507571446780945	0.287970206795525	0.142931934860047	0.0399321335294964	0.0387982945350863	0.0436210940555666	0.100390447070351	0.00139179795638226	0.191276733801559	0.422482298458272	0.251866444930569	0.115424259112729	0.386246835336872	0.180709205695166	0.0249039054224462	0.0401305008851116	0.245251450443433	0.420747430427224	0.0127609032867113	0.338218306083444	0.495435179057095	0.810015086673163	0.0470124918611011	0.0772140113185979	0.131166722147428	0.279091145813709	0.0530008162210229	0.390360070454469	0.567875414523064	0.444042664723526	0.219540799945558	0.322872539454756	0.213005259404087	0.465796979614586	0.141131625959579	0.114057876419409	0.0319293716548451	0.102189101619635	0.267756481926831	0.143445164779088	0.162512433575248	0.225271273431972	0.172331050632025	0.207336786709314	0.508128760959287	0.310562461604215	0.126016550300031	0.158894515947846	0.19071238683296	0.401226693989693	0.0948849000492019	0.289344102956209	0.356014904932119	0.475222513254016	0.047927215883203	0.464833011667067	0.225157359264231	0.344624742303189	0.0556081663855517	0.407822153435788	0.392402205674559	0.301616687706411	0.159903738172343	0.24856609686808	0.285468758689546	0.367670798649431	0.48008758052989	0.268539733063909	0.0442271772000294	0.120210675470275	0.503745610904429	0.460968062607526	0.119051929384575	0.688807444585895	0.212212339909642	0.105240118890125	0.595163330663773	0.0945192893870533	0.113610687350076	0.00815614236937404	0.214305423976143	0.853883342415973	0.163144184334439	0.187748958534601	0.708405628175086	0.407166113457058	0.146281985201003	0.227789742394491	0.30322948170389	0.727416468862256	0.0466937854343333	0.300262424971728	0.498908848090989	0.14352155449926	0.186623753260548	0.647613576340484	0.581347404449191	0.268654657244354	0.0106344899044042	0.131201681774895	0.00236403966519156	0.0500545406414553	0.376326827964348	0.127332971706778	0.19478090864341	0.258502493507772	0.241444407340872	0.270193197826737	0.502788338131894	0.183258716124925	0.163888624611929	0.152574948167938	0.179817203245259	0.416105676283136	0.0760694916614582	0.206787985169784	0.425507147915679	0.607755368107284	0.00226820569195979	0.382450255456992	0.16871589767938	0.375486078838613	0.0698928597289687	0.28040362690116	0.222378338923701	0.519622788985007	0.0425288463819786	0.37233752206281	0.30893395650185	0.438673423260345	0.0883133736691983	0.0762815364544237	0.038317120234205	0.206318898769381	0.185016632843771	0.0613746081288419	0.285996764364414	0.207277827078539	0.185478802671314	0.183206195312402	0.411525771008372	0.322345551031451	0.171431964370151	0.204035095916605	0.273149670633381	0.379176440786954	0.0684211811550945	0.199291736497202	0.295605297635719	0.422618855249099	0.0675533866078271	0.636105620663487	0.11548850090321	0.359439103023897	0.0722102999349687	0.334633642734062	0.259175947449219	0.355723915336158	0.236485730246825	0.166579605522325	0.296382779717738	0.292257992769824	0.0945563019987218	0.0562834061537747	0.0104473585606347	0.0885450313812458	0.353437193667673	0.251386235205693	0.0881160501966402	0.290224832348097	0.37544024240575	0.23587725547263	0.299975228978172	0.0897893086246979	0.111977476193134	0.0871173578047515	0.196907880577312	0.682124132775561	0.176807128445025	0.461646499822979	0.480773009466766	0.722156735484176	0.0470239446078253	0.535348572589207	0.273575922721501	0.738339803395622	0.153058687152829	0.297021522238413	0.537419900802608	0.401088890733351	0.392032789585351	0.517917061361872	0.394423585133837	0.521493488088388	0.0980651993305138	0.046127227485078	0.00441526359644814	0.07410600782129	0.377384194019635	0.281883538137361	0.0981990624853329	0.281006571549691	0.386475078617373	0.226976966305573	0.299140027821806	0.0710152057501631	0.11221891812828	0.116454007262859	0.196607527436308	0.653945301136845	0.167036564184525	0.471873046534122	0.456181616679296	0.720520146436422	0.0511875872704731	0.499055853815682	0.248532652719047	0.765815463028731	0.153016993963294	0.256204512960235	0.505627067649413	0.39888584377568	0.457953859954514	0.50405611312698	0.403307622711217	0.531988424016027	0.367648708365931	0.241725905483159	0.0127714341990568	0.192525125579025	0.568949278566713	0.520735014975684	0.141866698231581	0.319528321331651	0.37749030612996	0.166772641322462	0.493427168098635	0.106007793941383	0.0268392493549404	0.173494637331856	0.312738732646486	0.525250503422153	0.281381610873505	0.145735254006587	0.504581445355393	0.184783167579404	0.188163683321208	0.123167269950223	0.473984220096105	0.672111280533191	0.121901665731109	0.321201083019509	0.62374318981278	0.389416190742898	0.351039820485558	0.506235398557546	0.389198400128462	0.290040030967266	0.458759791622821	0.281516418498809	0.0303222918597667	0.129385392479216	0.574372521658704	0.440927812621777	0.077331376434451	0.5709072215241	0.230890443989173	0.132282005043181	0.615842159137456	0.122630144776184	0.0656150512860646	0.108783674872263	0.34626763491327	0.809265468364033	0.367324051335452	0.202413024452998	0.600251368710107	0.346185309135587	0.154875548088611	0.245379534400276	0.544020797057998	0.678239039589382	0.110232826117058	0.320548527997446	0.589257651831578	0.214119792262048	0.349148592916939	0.639535610043506	0.596306305171297	0.248600716044032	0.179980140353476	0.050443424734348	0.037709705317325	0.0997672725913642	0.147329777531914	0.0237279207246634	0.146101373519584	0.348820003240119	0.242231584273794	0.150182981267443	0.377893936245387	0.221478213491714	0.0782169499276079	0.0948394184522183	0.232741353895022	0.484779075519034	0.0567082611944889	0.356335980148687	0.463700724601282	0.748382820407389	0.0450400391970178	0.204009346111374	0.106004269648964	0.35223022584539	0.0698053086057924	0.422490803589303	0.555250028201225	0.412733634860297	0.235090558240266	0.327612422560439	0.333298094231323	0.418925842750937	-100.060503752624	-89.1682926535099	-99.5193495147148	-92.5727340489181	-108.798308822874	-110.165420466171	-116.234673432527	-94.5252539188311	-81.3363240917815	-57.939191058308	-61.1430572444719	-30.873830236863	-10.2133666531135	-23.1345050168133	-33.9312098629603	-18.7966825310799	-33.5298763455174	-26.7608429571101	-47.8788086687245	-8.06257666251535	-22.5128719063103	-20.95270227135	-15.4029658660214	-33.1050581595519	-22.4704060704443	-97.409746685987	-22.237090878395	-44.9790692805062	-27.4257926538216	-94.314809157111	-30.2590778453281	-30.7066155641527	-32.2580785025002	-59.766747406805	-94.4514112743793	-37.3709986845544	-33.3054965684374	-33.9843635379316	-51.5043979097036	-92.5487096617891	-48.8136644420033	-91.0747407717142	-25.7637131680449	-86.6314031612098	-35.2748765725949	-34.4164461178378	-102.95287421751	-32.9009081937481	-21.6749258894368	-59.8011051507031	-59.9101756081034	-91.7472287407876	-108.127041032698	-38.6010706313999	282.47024001264	353.687474337259	354.840895682703	363.845814051168	383.147828137654	403.574812270265	432.301752784803	440.308583352141	465.373195482734	382.928015999424	383.950418071363	354.07434145066	289.758028937027	328.838047581481	362.020589402079	293.76334799366	269.449039078411	246.306222936449	349.466419267129	263.271235496231	321.565863291261	289.09894841889	312.573900998217	274.26730324386	242.73802018794	393.533707742347	324.031770932908	389.169569256697	339.27426656851	346.340776115372	356.048833891446	352.936621899447	356.906580586495	383.925339764186	387.483053975336	381.70054340871	357.785911818699	372.813831719639	412.52835055244	374.014767738572	400.292976672559	452.737625921505	351.373361119298	456.60533401053	284.632374366505	363.917302430778	404.229590070117	347.42348045964	310.894045558246	386.898253503945	386.202122621151	445.6543965871	439.348693174521	320.98561487657	-0.00707016560592204	-0.109268821105475	0.00263618067830352	0	0	0	-0.101885709788245	0	0	0.290643477068557	0.247253492697706	0	0	0	0	0	-0.00466340453233053	0	-0.202626662897593	0	0.139164397428607	-0.446027690280342	0	0	0.0556613223403723	0.236584633223463	0	0.00257263992336353	0.00208262995376618	-0.214799171653287	0	-0.043877657532583	0.208582614792988	-0.144688560695158	-0.0463471236506479	0	0	0	-0.131351017224017	-0.0010758147320265	0	0	0	0	0	0	-0.104307949122434	0	0	0	-0.158711970732276	0	0	0	0	0	0	0	-1131.78803136502	142.363013640774	0.729762125900015	0.0125662878787879	0.545151515151515
3600	0.00160974757377565	0.00376225793184791	0.00423742961381758	0.00150215618857217	0.55690400605902	0.580120634745048	0.0672874416600042	0.290502803912878	0.442993709540025	0.155797685149467	0.691741764170232	0.00140769430954236	0.00116190287509586	0.146329985888487	0.126472304120321	0.740804872460717	0.149354334214939	0.379343817467152	0.782535495367917	0.739218777106035	0.00492944174126781	0.254405492701716	0.369571608741244	0.998852959007468	0.163669819490468	0.100691872303721	0.444168406001953	0.297181953277531	0.298458298770315	0.851083990987006	0.998972789172097	0.534840280596084	0.0930978536627367	0.107057071353852	0.010876153466982	0.0850701888629744	0.449955988019595	0.438970480591454	0.00186603524390749	0.462305535004976	0.395210957853537	0.200689212669598	0.552237137194385	0.00258552323684429	0.100972379270656	0.00181010644144563	0.10528033246295	0.760552448063078	0.397734035102849	0.449793828922402	0.784603958807163	0.295495891058337	0.00314559413734162	0.212854221432744	0.301797294004632	0.999088480582475	0.142885716569122	0.255710796601867	0.584415731193855	0.434063571050247	0.413005697721267	0.397925172251496	0.414561103673659	0.554532121566837	0.323214961473596	0.286289385064637	0.00377755025752971	0.00236230215805956	0.157630814353016	0.315657485256593	0.218215888977178	0.398756705092791	0.00278456319211403	0.00288717619114018	0.998310282543869	0.00138491778633754	0.327501072439805	0.00112793944171877	0.299101866527264	0.889446305870868	0.187351330638957	0.465474401981333	0.897769319004696	0.186357226186759	0.00115986088320862	0.460616172213407	0.519314600163012	0.829299852841483	0.00240234178951442	0.00151374088256916	0.40596316376264	0.177182808457705	0.112079284992763	0.644808301647362	0.707447309519401	0.0552479603049577	0.306081693036672	0.286041699415198	0.00444873363331252	0.0661859068698928	0.155472975060307	0.262044280632547	0.174089247693791	0.394117494251434	0.0377958520791798	0.0206651554909872	0.738034330834106	0.00209053840730451	0.315012971307293	0.0473204746788914	0.224048033386634	0.911448452156028	0.21395518093381	0.443620864293892	0.866001440482943	0.171277592050659	0.0231025029016732	0.412558110076595	0.490625778482782	0.782984077385129	0.00130103487568765	0.112611010261892	0.426647953606796	0.314691638390077	0.146371835297323	0.624718844730802	0.610634520765437	0.0500969790018455	0.398651862805104	0.282670877080603	0.0196534490636564	0.000905423336275166	0.249663618369941	0.475017539795013	0.122818452336071	0.656813055352209	0.220710614916863	0.107665300463573	0.618498590669944	0.0733587686041352	0.154657443650023	0.00121409514737713	0.150096443860036	0.998791036894087	0.366851212982701	0.35752065478327	0.867542684442648	0.192693345169198	0.018759042359912	0.318472937403725	0.463595359484808	0.830156137349166	0.074478254892049	0.171059128601175	0.533862403903653	0.296392727097864	0.206059798669343	0.672297255581977	0.642482727359716	0.184899421703494	0.462318862687256	0.29815735226944	0.0561586269282073	0.138579517877274	0.532963763423016	0.538699025210252	0.122960321406548	0.701625744836041	0.193814899533465	0.119953130467006	0.631775451917783	0.110538611497913	0.130713997154932	0.00149076185084383	0.214998093713106	0.85622065981837	0.218257333079727	0.199213417208778	0.738439666864595	0.333348042773466	0.137464496856569	0.184544426121857	0.358193777801766	0.745140787263587	0.0506755692581111	0.319204414412821	0.543753435986624	0.119506146867717	0.190980506058513	0.689058583302389	0.602341768744531	0.239447495566873	0.444556838095591	0.330153415741534	0.0369849290208754	0.149154871842033	0.608225290237127	0.524285125844687	0.0642597385411723	0.641112200510293	0.253122601013851	0.131097531560147	0.64738489302201	0.101922307872734	0.0813050218270019	0.101076671430374	0.337618240669682	0.85518493055308	0.396815399471179	0.130428558581381	0.632036403073002	0.315047717576262	0.190220205769558	0.248428015879305	0.536240025159513	0.704311235849648	0.112094186889657	0.369100808291112	0.621840309087474	0.19267147896773	0.404412407632237	0.63817001444792	0.648410986739124	0.241577791311412	0.416911814751582	0.227093022832702	0.00719281571906877	0.21466531924016	0.592452425953743	0.579034731825063	0.138903928051532	0.275675112340484	0.422779380939132	0.123212031517523	0.479988766987674	0.116266167212062	0.00127208529597789	0.17348514561244	0.288021526416012	0.51308406367747	0.30010516644764	0.151307764768046	0.533084515564823	0.186470168793285	0.176287287612543	0.120854490752168	0.513361522139917	0.668833800907187	0.124407698865438	0.331870318537808	0.685525931320477	0.350397263947378	0.378497618317191	0.48307227274236	0.356698503498866	0.266278312977169	0.418926834578086	0.301413167893061	0.0262269948947493	0.156003611095252	0.407941259125151	0.465545573432582	0.0810230062124992	0.434402320386944	0.200033662511516	0.165865062918991	0.558769446276666	0.217772099503118	0.0405136390789554	0.0241654023244294	0.34163757794309	0.598682063964826	0.242086368811415	0.170703267228565	0.464286302840701	0.28428231900738	0.0819462637582249	0.36486902060262	0.41879896879157	0.548527071028181	0.10602133436801	0.440479146746453	0.46188684425335	0.266097630462733	0.272264690548722	0.470737236395467	0.472672132903602	0.388540996030249	0.0645830739316724	0.0445180637145434	0.0263477084049774	0.0921234965326091	0.309569594306132	0.182346579329586	0.0905089753937394	0.351909414077319	0.404344211680962	0.257781083173296	0.307991627781731	0.078079822421438	0.113908814053414	0.00199355228313058	0.226546071788827	0.650104466449078	0.180796694409225	0.434821297297465	0.495859079458573	0.701588195901896	0.0736207470676032	0.542824706285483	0.24018543941223	0.708943246857735	0.141483528194971	0.280603538240874	0.522071358209119	0.407844681067833	0.382040095576092	0.496039432829636	0.401652638298426	0.55295919351556	0.0925103507006671	0.0425987390688001	0.00329966855783316	0.0823949248475616	0.365517694791402	0.290637612617027	0.099407659537449	0.273002285382619	0.414866507429443	0.193468863204414	0.2797833098545	0.0699569907242415	0.12554536350076	0.123387762201974	0.179193991325387	0.68739201788554	0.138983742900152	0.540080880403287	0.499808478680746	0.722948389041986	0.0597947178639309	0.531873171502962	0.218611542027845	0.737323855871784	0.14339389657356	0.253406402171554	0.536948406812045	0.323959355585324	0.455157638960183	0.522870580835228	0.380057785900114	0.494803703232079	0.206511252112644	0.126109789981547	0.0209083764535253	0.0408275173109855	0.164626066052243	0.244914745863488	0.0582800827142099	0.0987918162365764	0.0340338192619712	0.177232837604854	0.387612904658868	0.325029337599822	0.0917587818305304	0.262428393973748	0.1174865267011	0.172636006806544	0.164549202331375	0.392105154930805	0.207712987296945	0.459298706335051	0.0958669453716132	0.487284986816065	0.245860237941924	0.317291461485426	0.00108478088442411	0.36613242908503	0.41405543559587	0.0373451122084743	0.206464205374586	0.177343718653242	0.350915024468461	0.400018963960295	0.136982385724028	0.00125783491982015	0.00130170755899011	0.0482324051488086	0.153115038940297	0.143595460150202	0.084557597818387	0.00115614335844208	0.133948881630803	0.275297798756364	0.205506146538429	0.399236072945597	0.119856822373327	0.352160740385592	0.150862595259328	0.218490165581694	0.150632317406221	0.300232837218924	0.278033230099302	0.26902324888231	0.0677041639861864	0.874296840783139	0.0943096359091161	0.274517976613908	0.00179683748642885	0.435744475818701	0.338684228853077	0.218266034271764	0.00156045449834685	0.159322042360021	0.283548340282144	0.406839113994551	0.218174787002764	0.122043359766753	0.0121672147348558	0.147895487428573	0.101422701921434	0.200410736399761	0.157055484027575	0.0968081644177406	0.141268741373101	0.267778946309679	0.584872747050155	0.260912971119205	0.17918178713788	0.294348789699314	0.153363614313826	0.354663457076964	0.069749638600275	0.269026302239509	0.229200803056718	0.540917783634725	0.068305407492101	0.539147908072761	0.264539989902379	0.358479805556278	0.00174687318225399	0.593382059830209	0.458035157436113	0.40214528342199	0.108812770165348	0.124982565074204	0.00111234227427312	0.44115911317397	0.100546719780124	0.132267442792704	0.0268762629250928	0.104891724014903	0.236498561846451	0.160501174333818	0.152737607229977	0.293804582175535	0.139319888455928	0.195286716657201	0.503765644263901	0.333875671122943	0.164588282951843	0.161057552118216	0.188942425921825	0.377952683039678	0.103652154262858	0.280605608991948	0.302130900078532	0.446769671190961	0.0153364847475474	0.504447772689223	0.281242630467245	0.336290839297374	0.0701527200865564	0.38913157003684	0.418343403173175	0.276703750943901	0.206443807809394	0.272203235623009	0.293485047750172	0.391900197089214	0.0600650307477851	0.0677946610461783	0.0367251237657667	0.0339926741548733	0.364886470809414	0.0580177285315637	0.328651436132915	0.319477667695055	0.167940111566003	0.126696740616567	0.392502501514106	0.30296767838462	0.195142918918422	0.265679504584601	0.0414393108812321	0.568532556349467	0.0584530281213724	0.22238465408122	0.371224775033669	0.497091816590447	0.00170403260724794	0.988942379809917	0.140612791956551	0.230341210301496	0.0140532295799439	0.284542954881566	0.367222506155766	0.403386520440642	0.029522677273069	0.286887923729112	0.250242836041232	0.351895988381332	0.0245152855466299	0.0879631362565289	0.00114329585876862	0.0814171107516828	0.51434661985359	0.043090110707255	0.400274678415869	0.111427036240467	0.249294852906552	0.343812249852387	0.412748823241099	0.0939953702724634	0.00151212663027424	0.00145702609340175	0.255449124527678	0.501358604208011	0.000968577683047119	0.198113022688501	0.40462835588728	0.627867916247198	0.00136684261355366	0.0226948728940402	0.252813680989284	0.164268546600166	0.0855442484096595	0.0684240067580307	0.172393731611621	0.964430595027193	0.0441345100496511	0.535065711621164	0.539165827167353	0.380399787164243	0.00256832073873608	0.133867711902096	0.00748777251429939	0.00155915279345824	0.549799200315371	0.109636544813628	0.155581882264063	0.203525805045835	0.345819903685248	0.386961645995995	0.358921121374904	0.147795394494407	0.249871976903854	0.248746393268537	0.109784919676261	0.397885208489393	0.0948863556859915	0.0900393148238442	0.608234245395302	0.811494294450177	0.001816263634677	0.00155259092493585	0.00135885550455311	0.322284687483193	0.00118672816519828	0.36303891222815	0.15098042900308	0.496947837646336	0.0012924273538083	0.121260298511207	0.000949784090341032	0.373799113497891	0.0404241427768413	0.0327541817888411	0.00189127254194506	0.00160231496027168	0.452125636464343	0.163453558638272	0.18008385524522	0.335402570121098	0.272743408050383	0.389394160995624	0.688445653981192	0.274050496334822	0.0558900937595473	0.150706262218116	0.261163018051839	0.431126098380926	0.123863116878644	0.165342028507675	0.408785795435725	0.69099406819802	0.0324289062102606	0.0639523724284602	0.0642056201306376	0.422011512285767	0.11385817969556	0.244748919699427	0.426495256851446	0.513346332822783	0.0472928540115013	0.472596843754805	0.50760428631723	0.48909864066443	0.000979698586278817	0.108217588841709	0.0290977954221582	0.0735382856165928	0.344669091261355	0.0993236925962423	0.35020922352422	0.206967926942912	0.141508527993879	0.253709702214511	0.399061745365047	0.348847464439018	0.00106521057957694	0.272636103053257	0.17468371040773	0.361742893125663	0.00165167193845919	0.00162803496976531	0.341203609002813	0.510866452159571	0.0383919342413704	0.64298179007984	0.108027805610794	0.135787496183707	0.0816796264585513	0.298382474231214	0.238467469206592	0.502592929571777	0.188122587757957	0.0463325868393853	0.185838319045935	0.41754691332454	0.06979339177664	0.0794127586669658	0.0352862552329235	0.117429669744836	0.183607743786082	0.0957302694627717	0.309809900473357	0.205299017171669	0.207438947943985	0.247772970034384	0.404810900365077	0.329048688450608	0.146615548027367	0.175906782407323	0.141702020254997	0.396034208765421	0.0649432794162722	0.246159574396144	0.280434063562437	0.485109639265685	0.0564025215932738	0.564355589045678	0.143941249448625	0.328077173521954	0.0786220236759922	0.225220421165153	0.337894742860988	0.372270502577495	0.193711936225415	0.156077892236372	0.329118813159562	0.301587772861466	0.0900664651779938	0.0593048527075641	0.0377447716199026	0.244524112742937	0.133200258903772	0.0164724336720762	0.305843453527374	0.277765322414399	0.20394651891045	0.126465988819283	0.313392220031876	0.242892810204628	0.207000787657365	0.184397241096567	0.276927781724437	0.376491942006026	0.0831238155550676	0.209538064100107	0.436480097193982	0.431522351611063	0.0826815719042132	0.622250945931481	0.0905006050298332	0.283422388318964	0.0526503083523463	0.389301631966926	0.242206122063127	0.337816359117185	0.203509320097841	0.128203447808632	0.332909891067685	0.303793751758399	0.0837142715797715	0.0739319666727781	0.0280257404356845	0.0667267150896882	0.266043706637845	0.0785553783519852	0.282252097040561	0.23443793475296	0.191477170949931	0.326379997834535	0.386843227629017	0.295545713499827	0.179509289215477	0.287946738782891	0.0633817658379436	0.271834171552949	0.0138449451982612	0.374566096805926	0.34966861272433	0.471036120822529	0.0108035553847148	0.584348019813719	0.144864366960745	0.279880369797162	0.00106801021366524	0.305956983085042	0.217077441665899	0.55078820955757	0.133684429646257	0.284377972915969	0.342798912519143	0.387234476199552	0.134122656983944	0.0258977995138216	0.0465571047812278	0.0018327024572106	0.0933084981768978	0.00119619061753292	0.194695057009724	0.400058950315436	0.259674732208166	0.11893019489001	0.368199764948223	0.195185376200405	0.0141430968517151	0.0347921598902322	0.228389382415563	0.33190685915329	0.00155974215409261	0.303223710883851	0.545500995582064	0.81155198920078	0.0436671980626983	0.0789075687425757	0.137949215660056	0.290513891372807	0.0530668648214726	0.345194043298331	0.596319975555923	0.439418703994665	0.210181182173431	0.293670346229951	0.192217831504539	0.455222081493014	0.276264822166204	0.00168732154985148	0.0113066820489173	0.0760272389104935	0.100226986474521	0.00129109634919294	0.186518846658893	0.490725372506219	0.0541202633456896	0.113446203702551	0.436282566452662	0.229019712316303	0.0015841521384594	0.00122721612934751	0.207496915402835	0.401482312871069	0.0225440354413349	0.438860073289118	0.321091624695595	0.958473412438056	0.0215437423986138	0.00149870584227236	0.147418848935421	0.18389902971144	0.0222321430638924	0.154561515942086	0.645683228772131	0.952386681621056	0.229378640037992	0.269870806687854	0.0897920945621562	0.707936331091066	0.326774055708533	0.291388243660481	0.0142657026175684	0.0364132588079404	0.243841343013429	0.428098890143066	0.163589961088439	0.566810366481276	0.215130948034883	0.0851802659270235	0.583721370653379	0.0569549779388537	0.170356878085008	0.0351475978774532	0.153797874877896	0.93848486968926	0.276361641475886	0.428529476200948	0.843313860488917	0.252265221053498	0.0189207768207459	0.358890808323854	0.384407964045776	0.801651872370631	0.0538020678171328	0.144247206648315	0.484316290607294	0.313218955140694	0.190605936386157	0.582933041436067	0.625147632601096	0.218665274862206	0.0730959562068657	0.0907292551414614	0.0285622879039316	0.126265293696633	0.218756942020844	0.0769853913990839	0.288906815894337	0.202604612143315	0.195458532908214	0.236237742343821	0.43280421048669	0.327409902704481	0.144735661830284	0.188938730895379	0.189528088597604	0.356504696592258	0.0830314391410803	0.231221607743589	0.326597063663266	0.486370603983848	0.0597712662256695	0.554675060726894	0.139373947302903	0.306357254693909	0.0766816907436053	0.284660874807241	0.309451501066984	0.375403696736798	0.192479188442971	0.194785220394942	0.326806588679448	0.354943921969224	0.184520362520329	0.0896342971592721	0.0428504403821021	0.109483264456744	0.230560601190033	0.160421392759557	0.130587591421593	0.3330956490711	0.219481127759596	0.177423387354436	0.4729707024738	0.258009180031616	0.0969043561454599	0.121323844149078	0.230462228126232	0.533868661044949	0.132011721393943	0.372064781787272	0.438397405221048	0.655656697615369	0.048549400017649	0.356603711198937	0.245687548537457	0.360223436515254	0.0758633831702012	0.40349782536611	0.47587222406656	0.420308008901515	0.203652085429621	0.305668713064146	0.423943642181206	0.415554786489127	0.0766963302899562	0.0999514178483074	0.0322788318699941	0.127103265443027	0.268922688978376	0.125737621257291	0.253828908160493	0.223482317619205	0.20341317177588	0.242974900512564	0.488802231283153	0.303397088155868	0.153148428833843	0.184937935190168	0.209933584519065	0.393095675810536	0.0845031493068411	0.197951198361841	0.358802081371069	0.445948715591872	0.045280220675647	0.500806858680931	0.147730625195557	0.304760828814892	0.073892197243258	0.311374922124066	0.324855776044882	0.360827690242209	0.160216093137846	0.206468430218107	0.320909007527446	0.387826613352034	0.105543998099262	0.11461348974166	0.01719001686669	0.0514019281214793	0.380440390139027	0.475069716997817	0.0460168004838198	0.456111546282191	0.276203986536939	0.098948138546273	0.545818660720469	0.00118463897485341	0.0283815023068178	0.0292740858307017	0.108920384669957	0.776915127825826	0.323704433007872	0.406827689007791	0.790614692672701	0.316011526926333	0.00255050627766633	0.29957931637473	0.431760922754545	0.998515971733076	0.0317402480349734	0.063758525525342	0.429699762929331	0.337382078711966	0.227429078356078	0.449666209523442	0.841478131880088	0.309221831946944	0.0977520813975539	0.116186422421258	0.0283370344263068	0.0986498903921312	0.310551710344883	0.120626660642166	0.213094895954002	0.2020722124838	0.203966503067171	0.229159886041187	0.464107606006285	0.291048320790563	0.157022286125082	0.193438288325748	0.158101265595849	0.380835903504642	0.073790371005036	0.267568894640488	0.367990971589459	0.464833870914228	0.0358938183062785	0.549412468987083	0.16773946347297	0.345488079092453	0.0591049321481907	0.332077330661245	0.311215329788667	0.358925444364895	0.140680722412303	0.254387192348471	0.316301750120004	0.401186622210605	0.0813403174332097	0.114104744097617	0.0281213043390724	0.082185292729478	0.319701709341749	0.117778768739608	0.233591007840549	0.225913010028679	0.216738507407366	0.262826691185999	0.458855281253386	0.288281166020345	0.146927184858974	0.210734933409497	0.155123108830943	0.403840596125594	0.0496221516921345	0.241217925437661	0.391626508501772	0.471082775139304	0.0215643500253013	0.512337428284768	0.19206347938455	0.364783472755858	0.0549433322062436	0.355985489051951	0.315541328284116	0.450753781047369	0.10505794727533	0.330337808912501	0.354363059280196	0.356328348397457	0.0596525058493591	0.0979041168622099	0.0215981498940075	0.0635036620693706	0.333592216531211	0.114995863553858	0.202829151172833	0.229671456039724	0.235491332990547	0.241272812028346	0.521226062466166	0.25739839966799	0.165759731800628	0.202045257223822	0.153868895612437	0.443048054056747	0.0704747402126158	0.221190095567837	0.417643000387199	0.473936440664365	0.013256414352906	0.509084061995145	0.188141446290004	0.377223552652179	0.0643904915172848	0.294163399429902	0.307354203288775	0.475621693772814	0.0777519661330157	0.343998493182064	0.330559366480378	0.38386691736322	0.0855207924356128	0.055884024575921	0.02305356867974	0.095616138657135	0.344707412764088	0.195489302128719	0.115723254650433	0.32885310745386	0.393245572364571	0.232133954986798	0.317940872569668	0.0835944076224576	0.0969308158511908	0.0754241677553931	0.223812536000865	0.671687187916895	0.187788176773204	0.440041797729595	0.50261442228198	0.695378367434686	0.0532782216461988	0.516732032308488	0.247527018078399	0.707983535379729	0.127355867256529	0.296806818318957	0.516577445819157	0.399162930877427	0.390769051652778	0.533294757181271	0.44009515416925	0.530146571924833	0.309459681657346	0.248579431979119	0.0127209429465599	0.0430438946431938	0.251417001645992	0.39310983917104	0.155240462398661	0.476557217357884	0.206883942991375	0.071411818554228	0.618416080099102	0.00109457698542441	0.186799506142104	0.0627422758569548	0.165706501651445	0.891618204332018	0.275736390679284	0.413449495961882	0.799850935398882	0.272557631918817	0.0159135649284099	0.406880286270611	0.422459928979308	0.841085376193292	0.0309882544345027	0.0924349687047703	0.446145239672201	0.305599698972766	0.17268506941329	0.576629261129589	0.676010902458628	0.217761374349204	0.165658813586895	0.103597988767895	0.0268392757611026	0.101847025069169	0.271644523256998	0.158899126597859	0.143171276372444	0.204193596513557	0.150930661640181	0.224287264123262	0.467810112751629	0.300067768530137	0.137429386248049	0.179946945653785	0.20323224107972	0.389403189907366	0.125670764191067	0.337381957718182	0.339840709412522	0.472762117807532	0.0515914230215051	0.486033914990224	0.245394214687134	0.379045928025315	0.0481030346200629	0.4351810687529	0.398749071205811	0.312149504540764	0.153085578214827	0.286043239858401	0.295652311890991	0.341612868138995	0.0389072833313846	0.103063780733815	0.00264659653968223	0.0524509229174015	0.333068488594456	0.141168577869942	0.22064788850565	0.242191606639812	0.236249669529797	0.271949955113811	0.520931620725191	0.243139777003338	0.148866517729649	0.176049022463659	0.145928248978958	0.450965417283696	0.0832793546462731	0.208252776989097	0.420092890343572	0.542994501573312	0.0156573752365212	0.422640094090033	0.172211867267373	0.381681983983105	0.0652472550430306	0.299044657354353	0.235911954506405	0.490265167500637	0.0593191556254245	0.386545655658599	0.370477532032615	0.433214646024977	0.183137547195952	0.109340020689424	0.0292902303486564	0.100106823749939	0.261423717471542	0.153150344705464	0.104934364169473	0.151655335802573	0.160313606508147	0.21802902634055	0.378886214192453	0.30639075115269	0.147883663730484	0.218149865656436	0.197758045079724	0.349363769601928	0.141789070867308	0.317869863861405	0.282699543665841	0.425799489326945	0.0706555798477806	0.510919028942634	0.259343160919789	0.36833217157994	0.0021968707060375	0.489144746492992	0.405042835213127	0.284165791190838	0.151920132446672	0.230195469340966	0.306861831175574	0.373504686410135	0.201673974580221	0.130486357281943	0.0368377353750455	0.0954558352938027	0.309776262137647	0.189284288328645	0.125946884628908	0.286531183859834	0.196838364729881	0.174274362059495	0.533787069391383	0.269447492345661	0.114543481237982	0.130827787687581	0.238019367631191	0.493005120268258	0.163690597978564	0.33672307836032	0.436976576580532	0.516759667339783	0.0643184850278907	0.404627525790754	0.31967041196676	0.405386736916078	0.0715811078725603	0.407480882176963	0.490853640390437	0.309578034047805	0.195636511175451	0.35405093667787	0.416062723259372	0.394919868654046	0.307473760885177	0.279759998637166	0.00183018341509779	0.0609037155976478	0.168416864889585	0.313773722617859	0.198049753602032	0.440305876546358	0.0366244161171769	0.0289368574465105	0.73627800803118	0.00173375560600442	0.280153169819759	0.0493211660487963	0.213464186151744	0.904442893413637	0.203390368757066	0.478698580147435	0.864862851653943	0.1723605414886	0.0166613683047502	0.428629054720155	0.464815950168093	0.781396590516318	0.00103902861659394	0.106923497588344	0.420952855770404	0.288209523782959	0.143298346052236	0.579249991627762	0.631257455362834	0.0802316753708105	0.204883973623255	0.106805397137595	0.0483594365170824	0.0942534244464636	0.275136748152241	0.191527715955192	0.124287561756662	0.337705044634865	0.214660865960037	0.175372918536301	0.550359543470611	0.281343841574263	0.117838491055666	0.129042888153195	0.239380480211691	0.500452097229975	0.138858819842912	0.361947991031823	0.480943457333984	0.610942346627343	0.0563060792229687	0.418617359443327	0.303552630163271	0.393379097949843	0.0619703951765025	0.363935594396126	0.509980577985121	0.338060326387274	0.185073247804804	0.277213405087427	0.405687571120612	0.417583789334657	0.379572305515326	0.24227682617477	0.0347369994283935	0.136416859864178	0.539148180959499	0.427586007193466	0.119638051613548	0.486118628768353	0.23052841759373	0.131711412924402	0.568557425192555	0.105187864851869	0.0800098973909575	0.107156903908554	0.318017609047258	0.669272143142384	0.292684298077639	0.217300853263716	0.506352412021549	0.369824890429659	0.129548244210867	0.275086842977084	0.472935376950353	0.597959914140035	0.111234915497117	0.345291005495519	0.565174467383247	0.29024447849299	0.277591548327559	0.534175510597514	0.490580121982879	0.263039696055908	0.176453583627649	0.0984605824407345	0.0229209203752868	0.061683100084106	0.201835410395075	0.195296849591827	0.0846440739497609	0.103644377615687	0.149712872063935	0.23943670667073	0.328636304545263	0.333581187667721	0.112651880173439	0.255385250513268	0.15837405423876	0.244630301355246	0.139490505513567	0.317598038463898	0.254226361284403	0.405564884108512	0.0781770055110353	0.592179822944782	0.231870512384036	0.315555021112479	0.00116664208665562	0.478398516388428	0.413659761386848	0.246684833936482	0.168638220647491	0.198145786520018	0.308638110966332	0.395832459103516	0.364010744316533	0.233740546397594	0.0345123517774934	0.143359636602087	0.464807429301308	0.406273938706266	0.09494585232979	0.46265333776726	0.210312875036538	0.138027866463	0.567092277106147	0.143995774110101	0.0955023470176148	0.0817747601523078	0.326255951293277	0.654640251032983	0.269905310381213	0.233293223839933	0.500163137610591	0.351864525186189	0.106416794421445	0.315996624812446	0.446248437323357	0.568197849475205	0.0945750008558821	0.411280185897231	0.528389372599387	0.292484049332587	0.288683850577733	0.524266622401685	0.472879705726912	0.287970206795525	0.138861586112618	0.0399321335294964	0.0412851022578867	0.0436210940555666	0.100390447070351	0.00145290938489686	0.187120118981472	0.422482298458272	0.251866444930569	0.146742496076914	0.386246835336872	0.180709205695166	0.0291590060318746	0.0401305008851116	0.245251450443433	0.420747430427224	0.0127609032867113	0.340111511360839	0.495435179057095	0.810015086673163	0.0367586636245849	0.0690046463343302	0.137043500608109	0.279091145813709	0.0530008162210229	0.390360070454469	0.567875414523064	0.444042664723526	0.209616450082354	0.322872539454756	0.217600544145646	0.465796979614586	0.119579625156521	0.114057876419409	0.0260485636496964	0.102189101619635	0.267756481926831	0.142194639046259	0.178335476740579	0.225271273431972	0.172331050632025	0.220451652953098	0.508128760959287	0.310562461604215	0.147877844961908	0.158894515947846	0.19071238683296	0.401226693989693	0.0948849000492019	0.294346926144232	0.356014904932119	0.475222513254016	0.0380488368005342	0.492512406123225	0.219425181068275	0.344624742303189	0.0556081663855517	0.407822153435788	0.392402205674559	0.301616687706411	0.140231414636769	0.24856609686808	0.313179110228567	0.367670798649431	0.475947234497464	0.268539733063909	0.0548272047104053	0.120210675470275	0.503745610904429	0.478332390009227	0.127456360278248	0.688807444585895	0.212212339909642	0.106769466804298	0.595163330663773	0.0945192893870533	0.118080446716855	0.00815614236937404	0.214305423976143	0.853883342415973	0.163144184334439	0.221874262482145	0.708405628175086	0.407166113457058	0.137207824062669	0.220823202098541	0.302588352153079	0.727416468862256	0.0466937854343333	0.300262424971728	0.498908848090989	0.14352155449926	0.184688996791742	0.647613576340484	0.575208600358847	0.268654657244354	0.0108249985217962	0.131201681774895	0.00184460011746195	0.0500545406414553	0.376326827964348	0.139867247698337	0.197083894850356	0.258502493507772	0.241444407340872	0.290879590005574	0.502788338131894	0.183258716124925	0.166569205272329	0.152574948167938	0.179817203245259	0.416105676283136	0.0760694916614582	0.189297724372214	0.425507147915679	0.607755368107284	0.00166857127437439	0.363375926423057	0.159191210317836	0.375486078838613	0.0698928597289687	0.28040362690116	0.222378338923701	0.519622788985007	0.0439239335533219	0.37233752206281	0.318071102321198	0.438673423260345	0.0942425629202778	0.0762815364544237	0.0340355888490672	0.206318898769381	0.185016632843771	0.0758570750395856	0.291483247175969	0.207277827078539	0.185478802671314	0.193353757800554	0.411525771008372	0.322345551031451	0.165061345006746	0.204035095916605	0.273149670633381	0.379176440786954	0.0684211811550945	0.175264559296015	0.295605297635719	0.422618855249099	0.0793935072871853	0.630037108981739	0.109737135395988	0.359439103023897	0.0722102999349687	0.334633642734062	0.259175947449219	0.355723915336158	0.244222047491375	0.166579605522325	0.302562306846499	0.292257992769824	0.0915501158764598	0.0562834061537747	0.0116066456170235	0.0885450313812458	0.353437193667673	0.243052735562909	0.105801543850262	0.290224832348097	0.37544024240575	0.190209649705386	0.299975228978172	0.0897893086246979	0.110574847473468	0.0871173578047515	0.196907880577312	0.682124132775561	0.176807128445025	0.463886322566557	0.480773009466766	0.722156735484176	0.0541665551816658	0.53870715853715	0.257819886698482	0.738339803395622	0.153058687152829	0.297021522238413	0.537419900802608	0.401088890733351	0.411277640672902	0.517917061361872	0.395527373939583	0.521493488088388	0.0940755337904685	0.046127227485078	0.00639492248059129	0.07410600782129	0.377384194019635	0.275449946714297	0.118520311993783	0.281006571549691	0.386475078617373	0.18482685382612	0.299140027821806	0.0710152057501631	0.117278594055506	0.116454007262859	0.196607527436308	0.653945301136845	0.167036564184525	0.472778716950291	0.456181616679296	0.720520146436422	0.0520952921933822	0.531049765647342	0.2502199938258	0.765815463028731	0.153016993963294	0.256204512960235	0.505627067649413	0.39888584377568	0.442064600527385	0.50405611312698	0.383363085654926	0.531988424016027	0.368368788862048	0.241725905483159	0.00927312521883322	0.192525125579025	0.568949278566713	0.527851042091261	0.145403599488114	0.319528321331651	0.37749030612996	0.148099973396915	0.493427168098635	0.106007793941383	0.0215457263031011	0.173494637331856	0.312738732646486	0.525250503422153	0.281381610873505	0.163553817498907	0.504581445355393	0.184783167579404	0.172572009065234	0.130943438574863	0.490928158445993	0.672111280533191	0.121901665731109	0.321201083019509	0.62374318981278	0.389416190742898	0.363585926497136	0.506235398557546	0.392050671876855	0.290040030967266	0.465437340387633	0.281516418498809	0.0303049094654636	0.129385392479216	0.574372521658704	0.474805056208342	0.0684799594768432	0.5709072215241	0.230890443989173	0.130799798251294	0.615842159137456	0.122630144776184	0.0815665367359251	0.108783674872263	0.34626763491327	0.809265468364033	0.367324051335452	0.175869392174455	0.600251368710107	0.346185309135587	0.140390244734071	0.228937525958215	0.512795840739691	0.678239039589382	0.110232826117058	0.320548527997446	0.589257651831578	0.214119792262048	0.370548242858763	0.639535610043506	0.584113646763005	0.248600716044032	0.155039755866203	0.050443424734348	0.0445034780895031	0.0997672725913642	0.147329777531914	0.0257458342337939	0.148847650588239	0.348820003240119	0.242231584273794	0.157205525412733	0.377893936245387	0.221478213491714	0.0695279617747258	0.0948394184522183	0.232741353895022	0.484779075519034	0.0567082611944889	0.348781851528233	0.463700724601282	0.748382820407389	0.0428537623034916	0.2045544756437	0.119190013284376	0.35223022584539	0.0698053086057924	0.422490803589303	0.555250028201225	0.412733634860297	0.238091163669177	0.327612422560439	0.359493390420977	0.418925842750937	-99.4196167174456	-88.2531268720337	-98.7748245701557	-92.4316810508877	-109.246386720244	-110.716849970143	-116.487409487331	-95.2767746660913	-81.6526212400216	-56.5463945394235	-60.1558981657132	-30.4497451590533	-10.1026886681342	-23.3891769540132	-34.6710951884753	-18.9626501268439	-34.7313610215966	-26.6715067796985	-46.5964266647451	-8.81484250784057	-21.9710496331279	-20.990037038613	-15.4408479528839	-33.273908071601	-22.6367419894407	-97.0673313978261	-22.4790929495642	-44.8421794339808	-27.6929476397852	-95.2341175149688	-28.4433172013704	-31.0516065612162	-32.372878855328	-59.3356954022868	-94.8803661439118	-36.2439329752986	-33.7148563468851	-33.3290797710425	-51.2602741741235	-92.0139388784409	-48.3823447653522	-91.3931801558957	-26.6879861249729	-85.6332576655021	-35.2128717163869	-33.6359661914534	-103.008605319612	-33.3631160584879	-22.291982522273	-59.5599488485652	-59.0950933871238	-92.0782372237104	-108.653423133045	-38.8148620092407	283.60818718558	353.954325340788	351.009591778385	364.150879450654	382.039734307258	402.191180833097	431.364745220983	440.524646843095	464.658854658211	374.480638827771	380.434652983645	351.519519388214	290.189937910535	333.378764385605	369.050160358823	293.300555112619	271.043977163943	246.752517615156	347.178797019238	265.450205296152	320.363089508687	287.666182804494	316.107298882515	275.999402956197	244.834633157486	392.959214827362	323.943073915706	386.269846178504	341.057117804076	346.897933454828	349.58352907643	357.243969922898	355.608588185551	382.311312244785	388.037688139522	376.595227860864	358.194940223202	370.601730509929	409.126455567516	372.478838207533	401.220006135041	453.825819883318	355.866813823595	455.443339240817	284.573980213342	362.464624387774	404.253641669953	348.726136663175	314.665390920108	384.372174176559	384.450828907786	445.998235733662	439.216357429892	321.777312882641	0.0260763772013297	-0.0613742072974021	0.0027159497868532	0	0	0	-0.0694361339468992	0	0	0.257732259737913	0.279508789566161	0	0	0	0	0	-0.00466340453233053	0	-0.211799305081262	0	0.117021883137623	-0.473698225175883	0	0	0.0570620887514329	0.234519113742496	0	-0.0576538669537101	-0.00662143519301248	-0.252480257291865	0	-0.0363431126904931	0.212068163801304	-0.131673950474604	-0.0496687886617879	0	0	0	-0.121031546373371	0.00305061877863014	0	0	0	0	0	0	-0.114506097914578	0	0	0	-0.201744925934751	0	0	0	0	0	0	0	-1074.05446860756	132.544981531555	0.643569085933268	0.0117447916666667	0.545
3900	0.00160974757377565	0.00376225793184791	0.00435223989065205	0.00142930641589709	0.55690400605902	0.586961307965542	0.0672874416600042	0.28749833938503	0.428430015014229	0.155797685149467	0.641365717128761	0.00180911468625833	0.00100052604908366	0.146329985888487	0.126472304120321	0.740804872460717	0.165099260552443	0.379343817467152	0.782535495367917	0.739218777106035	0.00511054289138516	0.254405492701716	0.369571608741244	0.998852959007468	0.163669819490468	0.100691872303721	0.444168406001953	0.297181953277531	0.317986078666552	0.851083990987006	0.998972789172097	0.566319263700148	0.0930978536627367	0.107057071353852	0.00678871448261591	0.0858643433227608	0.449955988019595	0.441065849365155	0.00186603524390749	0.499561136144785	0.406644152550723	0.200689212669598	0.512980876595559	0.00347920572963686	0.109032990961585	0.00181010644144563	0.10528033246295	0.760552448063078	0.34442466816116	0.449793828922402	0.784603958807163	0.295495891058337	0.00270830361420993	0.212854221432744	0.301797294004632	0.999088480582475	0.142885716569122	0.255710796601867	0.584415731193855	0.434063571050247	0.401230881703253	0.397925172251496	0.414561103673659	0.549570151614023	0.323214961473596	0.286289385064637	0.00276138887202913	0.00289219364145526	0.157630814353016	0.30504330374771	0.218215888977178	0.416593698415139	0.00301782809755406	0.00288717619114018	0.998284930662707	0.00158556280510117	0.302148750433605	0.00112793944171877	0.299101866527264	0.889446305870868	0.20458384978319	0.465474401981333	0.897769319004696	0.186357226186759	0.00104481685482956	0.460616172213407	0.519314600163012	0.829299852841483	0.00240234178951442	0.00151374088256916	0.40596316376264	0.177182808457705	0.112410571408251	0.644808301647362	0.707447309519401	0.0663513825336141	0.306081693036672	0.286041699415198	0.0040309219938641	0.060568964711618	0.155472975060307	0.29252003351619	0.174089247693791	0.381122069514038	0.0309922579680631	0.0206651554909872	0.754657268350467	0.00298336752060117	0.262276985940554	0.0473204746788914	0.224048033386634	0.911448452156028	0.249144708916853	0.443620864293892	0.866001440482943	0.171277592050659	0.0202076307132154	0.412558110076595	0.490625778482782	0.782984077385129	0.00130103487568765	0.112611010261892	0.426647953606796	0.314691638390077	0.160314293676789	0.624718844730802	0.610634520765437	0.054472624815167	0.398651862805104	0.282670877080603	0.0165377258670099	0.000807273637116688	0.249663618369941	0.487609952330763	0.122818452336071	0.613859826129042	0.218508472059232	0.107665300463573	0.612627014432017	0.0625747410204032	0.167306392819231	0.00121409514737713	0.150096443860036	0.998791036894087	0.331504327409075	0.35752065478327	0.867542684442648	0.192693345169198	0.0186635706761933	0.318472937403725	0.463595359484808	0.830156137349166	0.074478254892049	0.171059128601175	0.533862403903653	0.296392727097864	0.20124131332142	0.672297255581977	0.642482727359716	0.173959256363732	0.462318862687256	0.29815735226944	0.0360980962455745	0.117147493340377	0.532963763423016	0.516083342064298	0.122960321406548	0.715269508179309	0.196073200635467	0.119953130467006	0.632530519789726	0.10965308585525	0.113806022198163	0.00149076185084383	0.214998093713106	0.85622065981837	0.253050355929958	0.199213417208778	0.738439666864595	0.333348042773466	0.134814799756857	0.184544426121857	0.358193777801766	0.745140787263587	0.0506755692581111	0.319204414412821	0.543753435986624	0.119506146867717	0.194242506006959	0.689058583302389	0.602341768744531	0.238606809656844	0.444556838095591	0.330153415741534	0.0430483586423583	0.153998154038146	0.608225290237127	0.498818200805162	0.0642597385411723	0.611696820655645	0.233167209009623	0.131097531560147	0.66316947301551	0.106627669855138	0.0835325164283777	0.101076671430374	0.337618240669682	0.85518493055308	0.408129916159361	0.130428558581381	0.632036403073002	0.315047717576262	0.163316465215952	0.248428015879305	0.536240025159513	0.704311235849648	0.112094186889657	0.369100808291112	0.621840309087474	0.19267147896773	0.429277527084814	0.63817001444792	0.648410986739124	0.237919088617894	0.416911814751582	0.227093022832702	0.00876431818050934	0.20887649414952	0.592452425953743	0.565286242981259	0.138903928051532	0.264300256127484	0.413863233074503	0.123212031517523	0.441209483854792	0.101262207791954	0.00124121417792107	0.17348514561244	0.288021526416012	0.51308406367747	0.288552948631763	0.151307764768046	0.533084515564823	0.186470168793285	0.208187554422475	0.120854490752168	0.513361522139917	0.668833800907187	0.124407698865438	0.331870318537808	0.685525931320477	0.350397263947378	0.385236768853672	0.48307227274236	0.356698503498866	0.25163613442648	0.418926834578086	0.301413167893061	0.0330254338715348	0.141587467422158	0.407941259125151	0.48855528455827	0.0810230062124992	0.445330490348566	0.175624460093397	0.165865062918991	0.612954350833317	0.176174678969016	0.0444531258621344	0.0241654023244294	0.34163757794309	0.598682063964826	0.201209041885713	0.170703267228565	0.464286302840701	0.28428231900738	0.0850548805041168	0.36486902060262	0.41879896879157	0.548527071028181	0.10602133436801	0.440479146746453	0.46188684425335	0.266097630462733	0.23853067096238	0.470737236395467	0.472672132903602	0.381724579768194	0.0645830739316724	0.0445180637145434	0.0136531509663755	0.102468704401904	0.309569594306132	0.181989098527459	0.0905089753937394	0.332959009419177	0.411421981164299	0.257781083173296	0.300512600524836	0.0939375796878121	0.120797295427799	0.00199355228313058	0.226546071788827	0.650104466449078	0.187931646550944	0.434821297297465	0.495859079458573	0.701588195901896	0.0781918103036716	0.542824706285483	0.24018543941223	0.708943246857735	0.141483528194971	0.280603538240874	0.522071358209119	0.407844681067833	0.384328732185817	0.496039432829636	0.401652638298426	0.546672765282883	0.0925103507006671	0.0425987390688001	0.00437622202820733	0.0784226268320909	0.365517694791402	0.281434498159982	0.099407659537449	0.257075789209083	0.411179414542014	0.193468863204414	0.294505515463976	0.0608499004397329	0.113291470152921	0.123387762201974	0.179193991325387	0.68739201788554	0.117016528954828	0.540080880403287	0.499808478680746	0.722948389041986	0.0600362339607733	0.531873171502962	0.218611542027845	0.737323855871784	0.14339389657356	0.253406402171554	0.536948406812045	0.323959355585324	0.463571272763754	0.522870580835228	0.380057785900114	0.540603292996814	0.206511252112644	0.126109789981547	0.0224469969304422	0.0352216309422814	0.164626066052243	0.258732457712552	0.0582800827142099	0.105345347382841	0.0296773115514318	0.177232837604854	0.429531928305219	0.285772856857899	0.0858499971333739	0.262428393973748	0.1174865267011	0.172636006806544	0.151498897210253	0.392105154930805	0.207712987296945	0.459298706335051	0.0952312112665794	0.487284986816065	0.245860237941924	0.317291461485426	0.00108478088442411	0.36613242908503	0.41405543559587	0.0373451122084743	0.208483278832235	0.177343718653242	0.350915024468461	0.417049347251972	0.136982385724028	0.00125783491982015	0.00121532026910975	0.0526459872667416	0.153115038940297	0.151240403083439	0.084557597818387	0.00125408254451716	0.135590937356441	0.275297798756364	0.198657279970571	0.390733533618761	0.109659766394455	0.352160740385592	0.150862595259328	0.218490165581694	0.158026312339974	0.300232837218924	0.278033230099302	0.26902324888231	0.0701375207641386	0.874296840783139	0.0943096359091161	0.274517976613908	0.00179683748642885	0.435744475818701	0.338684228853077	0.218266034271764	0.00150563939085757	0.159322042360021	0.283548340282144	0.426441093917235	0.218174787002764	0.122043359766753	0.0107157065226865	0.142918967307106	0.101422701921434	0.225093273162682	0.157055484027575	0.0869257495807521	0.144115818789201	0.267778946309679	0.585516294828416	0.318240848865341	0.165616795545279	0.294348789699314	0.153363614313826	0.354663457076964	0.0800478004590007	0.269026302239509	0.229200803056718	0.540917783634725	0.0642215821076844	0.539147908072761	0.264539989902379	0.358479805556278	0.00174687318225399	0.593382059830209	0.458035157436113	0.40214528342199	0.10772184395754	0.124982565074204	0.00111234227427312	0.44660759214258	0.100546719780124	0.132267442792704	0.0330697391516464	0.111266100125945	0.236498561846451	0.170243230539807	0.152737607229977	0.283626421021689	0.149382816609619	0.195286716657201	0.483804876519914	0.324301803126922	0.168977967605243	0.161057552118216	0.188942425921825	0.377952683039678	0.117330279449874	0.280605608991948	0.302130900078532	0.446769671190961	0.0171740919948582	0.504447772689223	0.281242630467245	0.336290839297374	0.0701527200865564	0.38913157003684	0.418343403173175	0.276703750943901	0.201217251706374	0.272203235623009	0.293485047750172	0.39370561089792	0.0600650307477851	0.0677946610461783	0.0264908349371154	0.0317893689917805	0.364886470809414	0.0564378742992054	0.328651436132915	0.339128225661868	0.165827909106992	0.126696740616567	0.4001484692647	0.317782303256304	0.19444015252747	0.265679504584601	0.0414393108812321	0.568532556349467	0.0574026743283119	0.22238465408122	0.371224775033669	0.497091816590447	0.00159697669625521	0.988942379809917	0.140612791956551	0.230341210301496	0.0140532295799439	0.284542954881566	0.367222506155766	0.403386520440642	0.0255780261130581	0.286887923729112	0.250242836041232	0.383228742029909	0.0245152855466299	0.0879631362565289	0.00120158459532818	0.0939940056399389	0.51434661985359	0.0356461508081423	0.400274678415869	0.117827693762134	0.264418012330488	0.343812249852387	0.416012002624237	0.0869443417197703	0.00144685300675276	0.00145702609340175	0.255449124527678	0.501358604208011	0.00113729406862064	0.198113022688501	0.40462835588728	0.627867916247198	0.00123342712615456	0.0226948728940402	0.252813680989284	0.164268546600166	0.0855442484096595	0.0684240067580307	0.172393731611621	0.964430595027193	0.0443028963722635	0.535065711621164	0.539165827167353	0.416937585244913	0.00256832073873608	0.133867711902096	0.0106656698855548	0.00187426684859836	0.549799200315371	0.0987581846147507	0.155581882264063	0.223710375656567	0.340986350894101	0.386961645995995	0.406702590402642	0.123934875925001	0.214204595121719	0.248746393268537	0.109784919676261	0.397885208489393	0.0863939877000065	0.0900393148238442	0.608234245395302	0.811494294450177	0.00182183244669141	0.00155259092493585	0.00135885550455311	0.322284687483193	0.00118672816519828	0.36303891222815	0.15098042900308	0.496947837646336	0.00120329755232574	0.121260298511207	0.000949784090341032	0.348700055362445	0.0404241427768413	0.0327541817888411	0.0013178275353503	0.00133260724492126	0.452125636464343	0.121728123815032	0.18008385524522	0.339303156934085	0.267773440625596	0.389394160995624	0.698834491224253	0.2321957937151	0.0759980212435089	0.150706262218116	0.261163018051839	0.431126098380926	0.113255163820439	0.165342028507675	0.408785795435725	0.69099406819802	0.0284357040652117	0.0639523724284602	0.0642056201306376	0.422011512285767	0.11385817969556	0.244748919699427	0.426495256851446	0.513346332822783	0.0513542029130651	0.472596843754805	0.50760428631723	0.484641373600287	0.000979698586278817	0.108217588841709	0.0256302857163111	0.0938062420819663	0.344669091261355	0.082374400020605	0.35020922352422	0.20255648357513	0.149537654899902	0.253709702214511	0.374180604006953	0.366639523026756	0.000953516775245554	0.272636103053257	0.17468371040773	0.361742893125663	0.00179713139925159	0.00162803496976531	0.341203609002813	0.510866452159571	0.0421630169980481	0.64298179007984	0.108027805610794	0.135787496183707	0.0816796264585513	0.298382474231214	0.238467469206592	0.502592929571777	0.169801148654357	0.0463325868393853	0.185838319045935	0.409555114557522	0.06979339177664	0.0794127586669658	0.0468504821812154	0.132188814978505	0.183607743786082	0.0821859315841438	0.309809900473357	0.202068846283174	0.216642450183057	0.247772970034384	0.388323026707595	0.305799713330085	0.142612920181582	0.175906782407323	0.141702020254997	0.396034208765421	0.0721270226939463	0.246159574396144	0.280434063562437	0.485109639265685	0.0577540129330409	0.564355589045678	0.143941249448625	0.328077173521954	0.0786220236759922	0.225220421165153	0.337894742860988	0.372270502577495	0.214095112138153	0.156077892236372	0.329118813159562	0.286614395794995	0.0900664651779938	0.0593048527075641	0.0258195092836271	0.273855763706215	0.133200258903772	0.0215243372547142	0.305843453527374	0.297674527191636	0.217282467214446	0.126465988819283	0.310462651877776	0.227514618687688	0.21341914026907	0.184397241096567	0.276927781724437	0.376491942006026	0.0814586026088566	0.209538064100107	0.436480097193982	0.431522351611063	0.101613757755465	0.622250945931481	0.0905006050298332	0.283422388318964	0.0526503083523463	0.389301631966926	0.242206122063127	0.337816359117185	0.201701254989476	0.128203447808632	0.332909891067685	0.293822119164573	0.0837142715797715	0.0739319666727781	0.0451378157232781	0.0657936510501819	0.266043706637845	0.0864720589164489	0.282252097040561	0.228864578407811	0.199351060527164	0.326379997834535	0.382540980505511	0.301455260724342	0.167916406080444	0.287946738782891	0.0633817658379436	0.271834171552949	0.0121908938468169	0.374566096805926	0.34966861272433	0.471036120822529	0.0140019261010906	0.584348019813719	0.144864366960745	0.279880369797162	0.00106801021366524	0.305956983085042	0.217077441665899	0.55078820955757	0.137080419206565	0.284377972915969	0.342798912519143	0.36122794313499	0.134122656983944	0.0258977995138216	0.0507047110275959	0.00173766700192471	0.0933084981768978	0.0013071689721165	0.194695057009724	0.415079598442806	0.242843282173894	0.11893019489001	0.368707429578329	0.181808037037801	0.0153750679189108	0.0347921598902322	0.228389382415563	0.33190685915329	0.00112430452184778	0.303223710883851	0.545500995582064	0.81155198920078	0.0420796811941094	0.0789075687425757	0.137949215660056	0.290513891372807	0.0530668648214726	0.345194043298331	0.596319975555923	0.439418703994665	0.214477693795593	0.293670346229951	0.192217831504539	0.468944918749581	0.276264822166204	0.00168732154985148	0.00583729093098954	0.0729175411321474	0.100226986474521	0.0012660578059939	0.186518846658893	0.474324807758649	0.0526485810104146	0.113446203702551	0.453848366212913	0.231450456412463	0.00152711270448187	0.00122721612934751	0.207496915402835	0.401482312871069	0.0239615218906829	0.438860073289118	0.321091624695595	0.958473412438056	0.0241123476774238	0.00149870584227236	0.147418848935421	0.18389902971144	0.0222321430638924	0.154561515942086	0.645683228772131	0.952386681621056	0.239788238033073	0.269870806687854	0.0897920945621562	0.705321028898032	0.326774055708533	0.291388243660481	0.011871491033923	0.0349965375901647	0.243841343013429	0.443519800686821	0.163589961088439	0.5464739859285	0.19727803776337	0.0851802659270235	0.559119851446668	0.0546438227081626	0.160113957439032	0.0351475978774532	0.153797874877896	0.93848486968926	0.280541483213053	0.428529476200948	0.843313860488917	0.252265221053498	0.0173321262499343	0.358890808323854	0.384407964045776	0.801651872370631	0.0538020678171328	0.144247206648315	0.484316290607294	0.313218955140694	0.171444423035109	0.582933041436067	0.625147632601096	0.182143686334704	0.0730959562068657	0.0907292551414614	0.0379534124667244	0.135011872255665	0.218756942020844	0.096496038598233	0.288906815894337	0.180020212572873	0.190834872139392	0.236237742343821	0.437278897556823	0.292701990863367	0.130956078359268	0.188938730895379	0.189528088597604	0.356504696592258	0.087135895967734	0.231221607743589	0.326597063663266	0.486370603983848	0.0625855442132091	0.554675060726894	0.139373947302903	0.306357254693909	0.0766816907436053	0.284660874807241	0.309451501066984	0.375403696736798	0.184652022728128	0.194785220394942	0.326806588679448	0.359914271282271	0.184520362520329	0.0896342971592721	0.0231442957481755	0.106721241111226	0.230560601190033	0.160962756136477	0.130587591421593	0.335658719294108	0.233612660084284	0.177423387354436	0.443383980658961	0.273919162421962	0.0979343776149764	0.121323844149078	0.230462228126232	0.533868661044949	0.13361866605125	0.372064781787272	0.438397405221048	0.655656697615369	0.0499664222508135	0.356603711198937	0.245687548537457	0.360223436515254	0.0758633831702012	0.40349782536611	0.47587222406656	0.420308008901515	0.216077695920314	0.305668713064146	0.423943642181206	0.463050077272675	0.0766963302899562	0.0999514178483074	0.0286901235021842	0.116329436011423	0.268922688978376	0.109980807439831	0.253828908160493	0.224424038129458	0.194037517960395	0.242974900512564	0.45407035377348	0.285718907201355	0.128636421703743	0.184937935190168	0.209933584519065	0.393095675810536	0.07608072591071	0.197951198361841	0.358802081371069	0.445948715591872	0.0424958865382435	0.500806858680931	0.147730625195557	0.304760828814892	0.073892197243258	0.311374922124066	0.324855776044882	0.360827690242209	0.183549045014134	0.206468430218107	0.320909007527446	0.406538482401865	0.105543998099262	0.11461348974166	0.0121036511339948	0.0545587526764033	0.380440390139027	0.422693751663307	0.0460168004838198	0.45934769363617	0.240699409803137	0.098948138546273	0.520340685438554	0.00155203397513956	0.0175930780970956	0.0292740858307017	0.108920384669957	0.776915127825826	0.345865299206801	0.406827689007791	0.790614692672701	0.316011526926333	0.00216308514882659	0.29957931637473	0.431760922754545	0.998515971733076	0.0317402480349734	0.063758525525342	0.429699762929331	0.337382078711966	0.228929438768054	0.449666209523442	0.841478131880088	0.283723532548907	0.0977520813975539	0.116186422421258	0.0343755282203287	0.105041944842683	0.310551710344883	0.111496822061808	0.213094895954002	0.22021093844868	0.201712568715285	0.229159886041187	0.462282609084191	0.251425263591474	0.142046247712564	0.193438288325748	0.158101265595849	0.380835903504642	0.0789520988980477	0.267568894640488	0.367990971589459	0.464833870914228	0.0345429315874162	0.549412468987083	0.16773946347297	0.345488079092453	0.0591049321481907	0.332077330661245	0.311215329788667	0.358925444364895	0.154322140523475	0.254387192348471	0.316301750120004	0.400877392894004	0.0813403174332097	0.114104744097617	0.0342697004403981	0.0810384529694955	0.319701709341749	0.108367293404692	0.233591007840549	0.25186354312301	0.222236633993479	0.262826691185999	0.468744361982904	0.257597005353628	0.155318360150133	0.210734933409497	0.155123108830943	0.403840596125594	0.0687507265874179	0.241217925437661	0.391626508501772	0.471082775139304	0.0236220587264083	0.512337428284768	0.19206347938455	0.364783472755858	0.0549433322062436	0.355985489051951	0.315541328284116	0.450753781047369	0.110813275143177	0.330337808912501	0.354363059280196	0.361350822315903	0.0596525058493591	0.0979041168622099	0.020621231530207	0.0657252850379001	0.333592216531211	0.107812064940793	0.202829151172833	0.23631771060739	0.213571082580734	0.241272812028346	0.499365386635826	0.248768337752637	0.153548419808734	0.202045257223822	0.153868895612437	0.443048054056747	0.0736250400617878	0.221190095567837	0.417643000387199	0.473936440664365	0.0159719671587688	0.509084061995145	0.188141446290004	0.377223552652179	0.0643904915172848	0.294163399429902	0.307354203288775	0.475621693772814	0.075705490718791	0.343998493182064	0.330559366480378	0.383062126303974	0.0855207924356128	0.055884024575921	0.0124984736566991	0.100086036208512	0.344707412764088	0.182764192449091	0.115723254650433	0.323438716228606	0.391313705367967	0.232133954986798	0.348245560525976	0.10196447249072	0.0982548361716017	0.0754241677553931	0.223812536000865	0.671687187916895	0.185872764427167	0.440041797729595	0.50261442228198	0.695378367434686	0.0584162177717457	0.516732032308488	0.247527018078399	0.707983535379729	0.127355867256529	0.296806818318957	0.516577445819157	0.399162930877427	0.400184721485909	0.533294757181271	0.44009515416925	0.53531270504631	0.309459681657346	0.248579431979119	0.0115548377233155	0.0493688404092232	0.251417001645992	0.407946258343783	0.155240462398661	0.463356914389971	0.19460076742707	0.071411818554228	0.596569902657902	0.00122068382594119	0.206139116585066	0.0627422758569548	0.165706501651445	0.891618204332018	0.274048341833204	0.413449495961882	0.799850935398882	0.272557631918817	0.0158427289929861	0.406880286270611	0.422459928979308	0.841085376193292	0.0309882544345027	0.0924349687047703	0.446145239672201	0.305599698972766	0.18066261962435	0.576629261129589	0.676010902458628	0.183651121485978	0.165658813586895	0.103597988767895	0.0232417790999115	0.108788371753867	0.271644523256998	0.133256440987165	0.143171276372444	0.204133838256739	0.147190097274358	0.224287264123262	0.474068314647721	0.289371075531882	0.13211667574759	0.179946945653785	0.20323224107972	0.389403189907366	0.136783215009859	0.337381957718182	0.339840709412522	0.472762117807532	0.0576286171540176	0.486033914990224	0.245394214687134	0.379045928025315	0.0481030346200629	0.4351810687529	0.398749071205811	0.312149504540764	0.172728091499484	0.286043239858401	0.295652311890991	0.371570064702934	0.0389072833313846	0.103063780733815	0.00307339022764966	0.0457563215459624	0.333068488594456	0.126714704266129	0.22064788850565	0.252541159314986	0.256709737024026	0.271949955113811	0.500175164908616	0.255239563776612	0.143045843518692	0.176049022463659	0.145928248978958	0.450965417283696	0.0767498791039818	0.208252776989097	0.420092890343572	0.542994501573312	0.0167781923663043	0.422640094090033	0.172211867267373	0.381681983983105	0.0652472550430306	0.299044657354353	0.235911954506405	0.490265167500637	0.058779021419593	0.386545655658599	0.370477532032615	0.426876673494727	0.183137547195952	0.109340020689424	0.024795001158863	0.118339565782163	0.261423717471542	0.153438511497212	0.104934364169473	0.150948671761314	0.151723503728568	0.21802902634055	0.398729876163018	0.282404034917931	0.131034824768225	0.218149865656436	0.197758045079724	0.349363769601928	0.149572277280725	0.317869863861405	0.282699543665841	0.425799489326945	0.0688785710085068	0.510919028942634	0.259343160919789	0.36833217157994	0.0021968707060375	0.489144746492992	0.405042835213127	0.284165791190838	0.171338247097108	0.230195469340966	0.306861831175574	0.390615803250357	0.201673974580221	0.130486357281943	0.0272395142122573	0.112779852166485	0.309776262137647	0.20231876779626	0.125946884628908	0.262736174313275	0.202755660651444	0.174274362059495	0.537466629774333	0.262862041335984	0.114089918683916	0.130827787687581	0.238019367631191	0.493005120268258	0.189080055175213	0.33672307836032	0.436976576580532	0.516759667339783	0.0646159683504208	0.404627525790754	0.31967041196676	0.405386736916078	0.0715811078725603	0.407480882176963	0.490853640390437	0.309578034047805	0.193792219648083	0.35405093667787	0.416062723259372	0.368299925686018	0.307473760885177	0.279759998637166	0.00264810309513545	0.0551718383896345	0.168416864889585	0.312353868220804	0.198049753602032	0.410542989296252	0.037688284590662	0.0289368574465105	0.709785611728629	0.00198932599730383	0.258000056832794	0.0493211660487963	0.213464186151744	0.904442893413637	0.2516770399102	0.478698580147435	0.864862851653943	0.1723605414886	0.0173194466759178	0.428629054720155	0.464815950168093	0.781396590516318	0.00103902861659394	0.106923497588344	0.420952855770404	0.288209523782959	0.136222163874984	0.579249991627762	0.631257455362834	0.0718464542686435	0.204883973623255	0.106805397137595	0.0241804642578508	0.102900363485934	0.275136748152241	0.202804435711268	0.124287561756662	0.342079075420168	0.219301485971212	0.175372918536301	0.516419226538905	0.285603255868426	0.115180022822518	0.129042888153195	0.239380480211691	0.500452097229975	0.162797447155548	0.361947991031823	0.480943457333984	0.610942346627343	0.0625273370903082	0.418617359443327	0.303552630163271	0.393379097949843	0.0619703951765025	0.363935594396126	0.509980577985121	0.338060326387274	0.211778648411832	0.277213405087427	0.405687571120612	0.391083750042914	0.379572305515326	0.24227682617477	0.0208333476366646	0.143578856142683	0.539148180959499	0.438071673170192	0.119638051613548	0.461340992356543	0.261086098195354	0.131711412924402	0.553798617289123	0.117613516482373	0.0695733108270183	0.107156903908554	0.318017609047258	0.669272143142384	0.302537151043612	0.217300853263716	0.506352412021549	0.369824890429659	0.1253482400182	0.275086842977084	0.472935376950353	0.597959914140035	0.111234915497117	0.345291005495519	0.565174467383247	0.29024447849299	0.293044034744081	0.534175510597514	0.490580121982879	0.259565137870868	0.176453583627649	0.0984605824407345	0.0161684314353859	0.0741083601526172	0.201835410395075	0.201762629119131	0.0846440739497609	0.10349129053049	0.132957363013338	0.23943670667073	0.351439622363831	0.30280581118969	0.0966689334079625	0.255385250513268	0.15837405423876	0.244630301355246	0.140577378546948	0.317598038463898	0.254226361284403	0.405564884108512	0.0735902007106927	0.592179822944782	0.231870512384036	0.315555021112479	0.00116664208665562	0.478398516388428	0.413659761386848	0.246684833936482	0.158954669070826	0.198145786520018	0.308638110966332	0.387963995471294	0.364010744316533	0.233740546397594	0.0307213501900125	0.152299276000365	0.464807429301308	0.414543353048661	0.09494585232979	0.430953012207108	0.209768698487805	0.138027866463	0.558886386945831	0.134583872387408	0.0814950815403046	0.0817747601523078	0.326255951293277	0.654640251032983	0.292157700032199	0.233293223839933	0.500163137610591	0.351864525186189	0.103174909292338	0.315996624812446	0.446248437323357	0.568197849475205	0.0945750008558821	0.411280185897231	0.528389372599387	0.292484049332587	0.301028122046131	0.524266622401685	0.472879705726912	0.268232550358881	0.138861586112618	0.0399321335294964	0.0397016347106563	0.0478493063484245	0.100390447070351	0.00109316087390307	0.187120118981472	0.412625320348716	0.240947048739965	0.146742496076914	0.380668404431383	0.20612056098556	0.0220095126551448	0.0401305008851116	0.245251450443433	0.420747430427224	0.0156912890408674	0.340111511360839	0.495435179057095	0.810015086673163	0.036142504347219	0.0690046463343302	0.137043500608109	0.279091145813709	0.0530008162210229	0.390360070454469	0.567875414523064	0.444042664723526	0.238065806726543	0.322872539454756	0.217600544145646	0.443421666774555	0.119579625156521	0.114057876419409	0.0285463696638675	0.106734810984682	0.267756481926831	0.115761112561578	0.178335476740579	0.246304619460481	0.185139595076798	0.220451652953098	0.467537552486119	0.292617717349088	0.140051253999865	0.158894515947846	0.19071238683296	0.401226693989693	0.0903923182348863	0.294346926144232	0.356014904932119	0.475222513254016	0.0415021577071114	0.492512406123225	0.219425181068275	0.344624742303189	0.0556081663855517	0.407822153435788	0.392402205674559	0.301616687706411	0.150497086817522	0.24856609686808	0.313179110228567	0.40578300705118	0.475947234497464	0.268539733063909	0.032478398685914	0.138572212691118	0.503745610904429	0.497017647424566	0.127456360278248	0.651940037577261	0.199813470291205	0.106769466804298	0.563596282111891	0.0989097834564538	0.121620367596104	0.00815614236937404	0.214305423976143	0.853883342415973	0.197424344210387	0.221874262482145	0.708405628175086	0.407166113457058	0.132199510279371	0.220823202098541	0.302588352153079	0.727416468862256	0.0466937854343333	0.300262424971728	0.498908848090989	0.14352155449926	0.198009863267613	0.647613576340484	0.575208600358847	0.261756275088967	0.0108249985217962	0.131201681774895	0.00322725009566867	0.051761010780379	0.376326827964348	0.127700948927505	0.197083894850356	0.239980184417402	0.254795899908105	0.290879590005574	0.502806897357294	0.215545009433117	0.168659467484009	0.152574948167938	0.179817203245259	0.416105676283136	0.0767865992417798	0.189297724372214	0.425507147915679	0.607755368107284	0.00193522045636638	0.363375926423057	0.159191210317836	0.375486078838613	0.0698928597289687	0.28040362690116	0.222378338923701	0.519622788985007	0.0462536187564625	0.37233752206281	0.318071102321198	0.445662343702417	0.0942425629202778	0.0762815364544237	0.0262317247994012	0.248455633731286	0.185016632843771	0.0728119468644051	0.291483247175969	0.205113761016974	0.169621684646306	0.193353757800554	0.455401187181585	0.356222274042551	0.154285696397223	0.204035095916605	0.273149670633381	0.379176440786954	0.0696339712598675	0.175264559296015	0.295605297635719	0.422618855249099	0.0852331092807579	0.630037108981739	0.109737135395988	0.359439103023897	0.0722102999349687	0.334633642734062	0.259175947449219	0.355723915336158	0.238136959701954	0.166579605522325	0.302562306846499	0.312284366849082	0.0915501158764598	0.0562834061537747	0.00730416259156701	0.0880435659460447	0.353437193667673	0.193813477644107	0.105801543850262	0.307579878402502	0.376291203563458	0.190209649705386	0.29699850558513	0.083541135120498	0.119470276492431	0.0871173578047515	0.196907880577312	0.682124132775561	0.175792762762145	0.463886322566557	0.480773009466766	0.722156735484176	0.0546467231893658	0.53870715853715	0.257819886698482	0.738339803395622	0.153058687152829	0.297021522238413	0.537419900802608	0.401088890733351	0.403575670556477	0.517917061361872	0.395527373939583	0.511843537224171	0.0940755337904685	0.046127227485078	0.00499256510373126	0.0818753354454822	0.377384194019635	0.239842009178694	0.118520311993783	0.299986048250133	0.398387794746978	0.18482685382612	0.280607186529422	0.0668344248092728	0.10126185743693	0.116454007262859	0.196607527436308	0.653945301136845	0.148740786620151	0.472778716950291	0.456181616679296	0.720520146436422	0.0436316205350921	0.531049765647342	0.2502199938258	0.765815463028731	0.153016993963294	0.256204512960235	0.505627067649413	0.39888584377568	0.417875085485402	0.50405611312698	0.383363085654926	0.546869550283681	0.368368788862048	0.241725905483159	0.008442507603281	0.182905464899536	0.568949278566713	0.541854842250984	0.145403599488114	0.328291228284345	0.360594544984086	0.148099973396915	0.479203990909872	0.0989581241508038	0.0217498566874642	0.173494637331856	0.312738732646486	0.525250503422153	0.29108357102609	0.163553817498907	0.504581445355393	0.184783167579404	0.164910052498112	0.130943438574863	0.490928158445993	0.672111280533191	0.121901665731109	0.321201083019509	0.62374318981278	0.389416190742898	0.371342371101648	0.506235398557546	0.392050671876855	0.251066729001224	0.465437340387633	0.281516418498809	0.0348523102693289	0.153477912198984	0.574372521658704	0.493764079198449	0.0684799594768432	0.568658005518643	0.250763003770796	0.130799798251294	0.605924660712084	0.101712116244869	0.0650135844579917	0.108783674872263	0.34626763491327	0.809265468364033	0.356585328817028	0.175869392174455	0.600251368710107	0.346185309135587	0.151429048121324	0.228937525958215	0.512795840739691	0.678239039589382	0.110232826117058	0.320548527997446	0.589257651831578	0.214119792262048	0.36451864635958	0.639535610043506	0.584113646763005	0.252410211521356	0.155039755866203	0.050443424734348	0.0324910274249072	0.0798428022742061	0.147329777531914	0.0292611436039322	0.148847650588239	0.348843685984879	0.27471462137714	0.157205525412733	0.391884383620937	0.207048637508752	0.0629587262535735	0.0948394184522183	0.232741353895022	0.484779075519034	0.0560887787571215	0.348781851528233	0.463700724601282	0.748382820407389	0.0477239120097428	0.2045544756437	0.119190013284376	0.35223022584539	0.0698053086057924	0.422490803589303	0.555250028201225	0.412733634860297	0.236294786974176	0.327612422560439	0.359493390420977	0.448118163629399	-99.1047267935502	-87.664955778155	-98.8621232160136	-93.5423496473903	-108.714381690107	-110.885192712446	-115.663371396759	-94.9322188253897	-82.3183667635712	-56.3725544872808	-59.2027280403152	-31.1456716337375	-10.2631174360383	-23.2918423048485	-35.0039859123239	-18.6551100962508	-34.4574478379958	-27.3056773637102	-46.0812455440238	-8.12733540423688	-22.1789965481893	-21.742117650533	-15.7858263428333	-33.3453631786885	-22.6510635111553	-97.3095694543731	-23.0807346747398	-44.1766642159972	-26.9877898641215	-94.3108175185015	-28.95253666459	-31.8204435492553	-32.168412463409	-58.9748189296365	-95.2059682339213	-35.7893831372371	-33.3073004156143	-33.6761318480111	-52.0881653364632	-92.2942103554896	-49.1807407767627	-91.5098539251814	-27.253313108101	-86.0901418725496	-35.0833685093209	-32.8668893217444	-103.311401599611	-32.5779465720487	-21.8856673193559	-58.7511839169788	-57.9103644505614	-92.8672079714432	-109.193735830813	-39.0448810530468	284.771123032791	352.655213215206	351.8891229415	369.486285665106	380.607560018027	404.236457655699	431.558734500709	439.581340052013	460.28437200776	375.518635173615	376.770833426262	351.798242343869	292.159305346647	338.907224637107	371.63831176294	293.933375632441	269.765589858497	243.246250830166	337.447213899382	262.115985408493	317.504969288663	288.963287415815	317.379130788057	275.513093985556	245.20679524791	392.369552276458	326.902560323693	387.417319771247	336.91319069216	345.688076493205	347.78815420876	357.455280497034	354.327064183449	381.355424841414	387.648604364822	373.381348566842	355.730361458861	370.907169303393	411.9880797397	375.088307224144	405.102980420886	455.310929516738	355.991147807852	455.892586912943	285.521613619697	357.984393326626	407.539690209695	347.443856169552	315.21121330193	377.457576078884	378.495373979641	444.958514123268	438.572728038443	322.672280408683	0.0694496335601456	-0.0807612833208848	0.000505848980132376	0	0	0	-0.0862910148644458	0	0	0.289077250382077	0.310117078738527	0	0	0	0	0	-0.00466340453233053	0	-0.208436738940099	0	0.118425277873772	-0.392915114566994	0	0	-0.00102070565409451	0.258263514427908	0	-0.0391011397090894	-0.00395489893291073	-0.227671267013678	0	0.00129655998203453	0.205762618903305	-0.125956054356424	-0.0223262732201667	0	0	0	-0.0786615194758525	-0.000544343031802532	0	0	0	0	0	0	-0.0997581590735702	0	0	0	-0.170746423166342	0	0	0	0	0	0	0	-1052.25041423093	144.128609835097	0.736434351047501	0.0111378205128205	0.547692307692308
4200	0.00159588099029839	0.00308564350972242	0.00389583323757588	0.00142930641589709	0.55690400605902	0.586961307965542	0.0652664960465698	0.295204869464734	0.428430015014229	0.150258550215747	0.641365717128761	0.00180911468625833	0.0010775828749209	0.146329985888487	0.104330353363381	0.740804872460717	0.17756603741847	0.379343817467152	0.782535495367917	0.739218777106035	0.00509314884356891	0.285002373714177	0.369571608741244	0.998852959007468	0.165962562151669	0.0974620121913749	0.444168406001953	0.297181953277531	0.317986078666552	0.838839258235074	0.998972789172097	0.561702376043638	0.0892238059212806	0.123281221828797	0.00667903766808417	0.0858643433227608	0.449955988019595	0.441065849365155	0.0018940645433059	0.463545741947966	0.406644152550723	0.189129243014684	0.512980876595559	0.00347920572963686	0.107386023107917	0.00181010644144563	0.128203429889706	0.760552448063078	0.333456731930279	0.449793828922402	0.784603958807163	0.295495891058337	0.00301829449288809	0.226742416227522	0.301797294004632	0.999088480582475	0.141455692885882	0.233714728407387	0.584415731193855	0.434063571050247	0.401230881703253	0.417510083668775	0.414561103673659	0.518147040169796	0.292175542358719	0.251630380421515	0.00266241485397516	0.00289219364145526	0.157630814353016	0.30504330374771	0.201783965220091	0.453919666174689	0.00301782809755406	0.00322105470978137	0.998284930662707	0.00158556280510117	0.316847318330888	0.00112793944171877	0.293628098932669	0.889446305870868	0.199457163454097	0.465474401981333	0.897769319004696	0.186357226186759	0.000933051043976924	0.433597098842329	0.519314600163012	0.829299852841483	0.00273585868611495	0.00157158585824156	0.40596316376264	0.177182808457705	0.112410571408251	0.624421003618351	0.707447309519401	0.0688239881710959	0.289735366097635	0.253767141048893	0.00304329360420792	0.060568964711618	0.155472975060307	0.29252003351619	0.165128601353804	0.392183162348702	0.0309922579680631	0.0204862673794945	0.754657268350467	0.00298336752060117	0.280524957188813	0.0473204746788914	0.207670156674095	0.911448452156028	0.244703548129784	0.443620864293892	0.866001440482943	0.171277592050659	0.0157594925975893	0.458504468745734	0.490625778482782	0.782984077385129	0.00153399861310282	0.123987584119834	0.426647953606796	0.314691638390077	0.160314293676789	0.618560367450854	0.610634520765437	0.0582951559848593	0.367212283869827	0.257153881542014	0.0216844041168332	0.000807273637116688	0.249663618369941	0.487609952330763	0.119520939190304	0.626015159815372	0.218508472059232	0.100001896702219	0.612627014432017	0.0625747410204032	0.183435037259842	0.00121409514737713	0.175113753421498	0.998791036894087	0.331182592809746	0.35752065478327	0.867542684442648	0.192693345169198	0.0212077948540262	0.313351135699691	0.463595359484808	0.830156137349166	0.0743149201120637	0.164683415540305	0.533862403903653	0.296392727097864	0.20124131332142	0.603306760697085	0.642482727359716	0.164919978905223	0.488004036309436	0.305858869649447	0.0450414185524406	0.117147493340377	0.532963763423016	0.516083342064298	0.148179107691805	0.7380027088359	0.196073200635467	0.103780633738433	0.632530519789726	0.10965308585525	0.136805341907955	0.00149076185084383	0.234268740331415	0.85622065981837	0.222212035346874	0.199213417208778	0.738439666864595	0.333348042773466	0.132098598390576	0.202004941623038	0.358193777801766	0.745140787263587	0.0518569750696489	0.324222972688326	0.543753435986624	0.119506146867717	0.194242506006959	0.732359849095835	0.602341768744531	0.248436026719215	0.476798548152369	0.34000949947003	0.052716098798821	0.153998154038146	0.608225290237127	0.498818200805162	0.0580065689577346	0.59530643695429	0.233167209009623	0.0973044225229997	0.66316947301551	0.106627669855138	0.0760861200243249	0.101076671430374	0.346972625640106	0.85518493055308	0.383542157191646	0.130428558581381	0.632036403073002	0.315047717576262	0.167578331040723	0.213622387550536	0.536240025159513	0.704311235849648	0.111570244964401	0.390957564878508	0.621840309087474	0.19267147896773	0.429277527084814	0.646806267748429	0.648410986739124	0.229663928253267	0.414380210688119	0.245109906634689	0.00841797734157658	0.20887649414952	0.592452425953743	0.565286242981259	0.128000099948125	0.280542957970792	0.413863233074503	0.113239988576151	0.441209483854792	0.101262207791954	0.001583889096168	0.17348514561244	0.283347639595712	0.51308406367747	0.293053135421618	0.151307764768046	0.533084515564823	0.186470168793285	0.225427693030341	0.109257728955329	0.513361522139917	0.668833800907187	0.119167149907366	0.315089097624603	0.685525931320477	0.350397263947378	0.385236768853672	0.491468640925234	0.356698503498866	0.262702083330521	0.391907126623206	0.285393046274292	0.0483311428595729	0.141587467422158	0.407941259125151	0.48855528455827	0.0861058552927714	0.450312958217875	0.175624460093397	0.151218960457144	0.612954350833317	0.176174678969016	0.0461047897504475	0.0241654023244294	0.348363316724186	0.598682063964826	0.194088970923668	0.170703267228565	0.464286302840701	0.28428231900738	0.0676943243067262	0.322314126080617	0.41879896879157	0.548527071028181	0.112013941195188	0.46400217118272	0.46188684425335	0.266097630462733	0.23853067096238	0.459286443538848	0.472672132903602	0.345658857779509	0.063781234227853	0.0451721004720903	0.0145507069258346	0.102468704401904	0.309569594306132	0.181989098527459	0.0920427227254558	0.312193189275174	0.411421981164299	0.236620287560924	0.300512600524836	0.0939375796878121	0.105815286433774	0.00199355228313058	0.242439212207342	0.650104466449078	0.196355004906705	0.434821297297465	0.495859079458573	0.701588195901896	0.0868822817743306	0.536134887274069	0.24018543941223	0.708943246857735	0.127652163565942	0.296106596722728	0.522071358209119	0.407844681067833	0.384328732185817	0.549638865402805	0.401652638298426	0.536973599825352	0.0789095742499789	0.0409505089820536	0.00332331425157677	0.0784226268320909	0.365517694791402	0.281434498159982	0.0868213007748504	0.27110950430575	0.411179414542014	0.199807866381496	0.294505515463976	0.0608499004397329	0.115494035742811	0.123387762201974	0.218329230117047	0.68739201788554	0.122072657783807	0.540080880403287	0.499808478680746	0.722948389041986	0.0518992544578716	0.508108921716822	0.218611542027845	0.737323855871784	0.146881484654027	0.270984217232388	0.536948406812045	0.323959355585324	0.463571272763754	0.49257932766913	0.380057785900114	0.546756369547134	0.208732935592306	0.135275580384874	0.0223837661767347	0.0352216309422814	0.164626066052243	0.258732457712552	0.0535533501890359	0.127025805380214	0.0296773115514318	0.219634181533794	0.429531928305219	0.285772856857899	0.0638296793931661	0.262428393973748	0.123472800373196	0.172636006806544	0.15657566399118	0.392105154930805	0.207712987296945	0.459298706335051	0.0774309333115486	0.504092630508112	0.245860237941924	0.317291461485426	0.00109160539062098	0.398120851054899	0.41405543559587	0.0373451122084743	0.208483278832235	0.176695034853112	0.350915024468461	0.429238190577729	0.14153333774667	0.00123119334206671	0.00120244504421741	0.0526459872667416	0.153115038940297	0.151240403083439	0.101114885340027	0.00130885736764367	0.135590937356441	0.276653058826823	0.198657279970571	0.390733533618761	0.0974324542997331	0.352160740385592	0.16272243187625	0.218490165581694	0.167065985902363	0.300232837218924	0.278033230099302	0.26902324888231	0.0675389903316695	0.839264521269992	0.0943096359091161	0.274517976613908	0.00177709057760408	0.439449442032263	0.338684228853077	0.218266034271764	0.00150563939085757	0.163711065509136	0.283548340282144	0.399317300105245	0.226512656472495	0.125421887558352	0.0105825105235964	0.142918967307106	0.101422701921434	0.225093273162682	0.151516139288709	0.0786067802417019	0.144115818789201	0.273329543350728	0.585516294828416	0.318240848865341	0.205722164903272	0.294348789699314	0.186451159992246	0.354663457076964	0.079404060213808	0.269026302239509	0.229200803056718	0.540917783634725	0.0666917898606362	0.55092263178637	0.264539989902379	0.358479805556278	0.0020427768552219	0.56859303306572	0.458035157436113	0.40214528342199	0.10772184395754	0.125889395232634	0.00111234227427312	0.435595166171458	0.119814225805875	0.14473235587713	0.0434180486832438	0.111266100125945	0.236498561846451	0.170243230539807	0.152336944014025	0.261579698699285	0.149382816609619	0.187116526539729	0.483804876519914	0.324301803126922	0.178024268330958	0.161057552118216	0.189280569734204	0.377952683039678	0.124395330684783	0.280605608991948	0.302130900078532	0.446769671190961	0.0228932763033709	0.539960824507536	0.281242630467245	0.336290839297374	0.0620392331160368	0.376015709551434	0.418343403173175	0.276703750943901	0.201217251706374	0.254068969678647	0.293485047750172	0.409336021792791	0.0664674874505087	0.0640594475002722	0.0227158381019782	0.0317893689917805	0.364886470809414	0.0564378742992054	0.309564136236137	0.344881758427393	0.165827909106992	0.116663806302414	0.4001484692647	0.317782303256304	0.176111773196262	0.265679504584601	0.0381375077912111	0.568532556349467	0.0621874517112121	0.22238465408122	0.371224775033669	0.497091816590447	0.00178857427339438	0.987658303299148	0.140612791956551	0.230341210301496	0.01465689232668	0.307094942201625	0.367222506155766	0.403386520440642	0.0255780261130581	0.311446417069965	0.250242836041232	0.381606708686184	0.0224785250294193	0.0894867480429144	0.00126294535250151	0.0939940056399389	0.51434661985359	0.0356461508081423	0.400810514976365	0.124222642091915	0.264418012330488	0.335282049981082	0.416012002624237	0.0869443417197703	0.00150385196669611	0.00145702609340175	0.231688822559577	0.501358604208011	0.0011712295591307	0.198113022688501	0.40462835588728	0.627867916247198	0.00126329382728647	0.0265931961178008	0.252813680989284	0.164268546600166	0.0843050392484833	0.0608854526569885	0.172393731611621	0.964430595027193	0.0443028963722635	0.5022073556576	0.539165827167353	0.438596107855332	0.00276190077050294	0.128314125248638	0.00987164094873171	0.00187426684859836	0.549799200315371	0.0987581846147507	0.187137969858657	0.270717787542386	0.340986350894101	0.378795294427161	0.406702590402642	0.123934875925001	0.219164436041771	0.248746393268537	0.107114749993937	0.397885208489393	0.0988278133681105	0.0900393148238442	0.608234245395302	0.811494294450177	0.00146728697602036	0.00156843898757573	0.00135885550455311	0.322284687483193	0.00134828558752193	0.367476189179534	0.15098042900308	0.496947837646336	0.00120329755232574	0.120542017038253	0.000949784090341032	0.350662532119314	0.0439064068425362	0.0339741440421655	0.00133308733167701	0.00133260724492126	0.452125636464343	0.121728123815032	0.180725339743437	0.345592177938647	0.267773440625596	0.40296791651201	0.698834491224253	0.2321957937151	0.0827634919894662	0.150706262218116	0.233376381084651	0.431126098380926	0.141346727721764	0.165342028507675	0.408785795435725	0.69099406819802	0.0377482160391816	0.0713302004922284	0.0642056201306376	0.422011512285767	0.117985938404096	0.228352230357528	0.426495256851446	0.513346332822783	0.0513542029130651	0.459137809811605	0.50760428631723	0.500599522338242	0.00099576371280714	0.104113487010292	0.0396746876833426	0.0938062420819663	0.344669091261355	0.082374400020605	0.27772132888581	0.194808478923265	0.149537654899902	0.26381060816502	0.374180604006953	0.366639523026756	0.000962172267088068	0.272636103053257	0.192315983639109	0.361742893125663	0.0015785322966439	0.00162803496976531	0.341203609002813	0.510866452159571	0.0399834833255005	0.558819910796325	0.108027805610794	0.135787496183707	0.0729790313517462	0.281898074735017	0.238467469206592	0.502592929571777	0.169801148654357	0.0552036786476408	0.185838319045935	0.4011405923064	0.075142105108638	0.0815487948842184	0.0389789384402385	0.132188814978505	0.183607743786082	0.0821859315841438	0.309022835622679	0.219510339888509	0.216642450183057	0.240600533248252	0.388323026707595	0.305799713330085	0.164347729698807	0.175906782407323	0.158886191433276	0.396034208765421	0.076369124377337	0.246159574396144	0.280434063562437	0.485109639265685	0.0633417347468528	0.53737270006034	0.143941249448625	0.328077173521954	0.0863235673604353	0.245789240053069	0.337894742860988	0.372270502577495	0.214095112138153	0.17231987564372	0.329118813159562	0.324727245646683	0.104710962019606	0.0472027712086841	0.03556496582455	0.273855763706215	0.133200258903772	0.0215243372547142	0.277496525827632	0.293024372386951	0.217282467214446	0.152553500802925	0.310462651877776	0.227514618687688	0.149151387807656	0.184397241096567	0.288328663331148	0.376491942006026	0.08011852535644	0.209538064100107	0.436480097193982	0.431522351611063	0.0864764447255042	0.615411126637539	0.0905006050298332	0.283422388318964	0.0533556528038278	0.338721488953947	0.242206122063127	0.337816359117185	0.201701254989476	0.127021685925354	0.332909891067685	0.269586189143523	0.0873978109198668	0.066336041312548	0.0298904803608513	0.0657936510501819	0.266043706637845	0.0864720589164489	0.31521109112954	0.219428841451481	0.199351060527164	0.357950701943089	0.382540980505511	0.301455260724342	0.128324406817454	0.287946738782891	0.07237315663791	0.271834171552949	0.011793839262702	0.374566096805926	0.34966861272433	0.471036120822529	0.0140756221014157	0.635671288240538	0.144864366960745	0.279880369797162	0.001033976412655	0.342525724282985	0.217077441665899	0.55078820955757	0.137080419206565	0.314526225824826	0.342798912519143	0.387853286859836	0.130615877199655	0.0300124351129105	0.0416804487321604	0.00173766700192471	0.0933084981768978	0.0013071689721165	0.187696518889988	0.375976232190183	0.242843282173894	0.120171128339254	0.368707429578329	0.181808037037801	0.0143076006198685	0.0347921598902322	0.247261969370922	0.33190685915329	0.00122781141094231	0.303223710883851	0.545500995582064	0.81155198920078	0.0454053742652621	0.0949030327281109	0.137949215660056	0.290513891372807	0.0542306002439163	0.379371901454813	0.596319975555923	0.439418703994665	0.214477693795593	0.250226491638891	0.192217831504539	0.447739863648359	0.275936811365776	0.00189639746400305	0.00647056244842723	0.0729175411321474	0.100226986474521	0.0012660578059939	0.198941041356594	0.461720416792076	0.0526485810104146	0.115880323455804	0.453848366212913	0.231450456412463	0.00194590575601242	0.00122721612934751	0.176648873282494	0.401482312871069	0.0256723966256739	0.438860073289118	0.321091624695595	0.958473412438056	0.0253782510499861	0.00129037935460274	0.147418848935421	0.18389902971144	0.0242371691733195	0.149661880850678	0.645683228772131	0.952386681621056	0.239788238033073	0.312701230979065	0.0897920945621562	0.671315766294541	0.343209759172894	0.245451047600227	0.0140576472516844	0.0349965375901647	0.243841343013429	0.443519800686821	0.164471784048143	0.550361536562032	0.19727803776337	0.0819920945152525	0.559119851446668	0.0546438227081626	0.173964788533196	0.0351475978774532	0.166903853256801	0.93848486968926	0.257910529302166	0.428529476200948	0.843313860488917	0.252265221053498	0.0170833989888039	0.334500810570372	0.384407964045776	0.801651872370631	0.0554882708451092	0.151612282980426	0.484316290607294	0.313218955140694	0.171444423035109	0.544025620689567	0.625147632601096	0.198563186498706	0.0753259400378843	0.0827450716043586	0.0345264216987636	0.135011872255665	0.218756942020844	0.096496038598233	0.29522157867502	0.199661821042977	0.190834872139392	0.238202306986229	0.437278897556823	0.292701990863367	0.137077920365873	0.188938730895379	0.185084647491359	0.356504696592258	0.0815318373594701	0.231221607743589	0.326597063663266	0.486370603983848	0.0646872593186982	0.539372996156368	0.139373947302903	0.306357254693909	0.0737005274960998	0.291289731514194	0.309451501066984	0.375403696736798	0.184652022728128	0.226843426943586	0.326806588679448	0.324470050246782	0.180527115678229	0.0834597939456603	0.0325045754454674	0.106721241111226	0.230560601190033	0.160962756136477	0.11941072108491	0.349749471543829	0.233612660084284	0.194580401777798	0.443383980658961	0.273919162421962	0.0898494803173608	0.121323844149078	0.207465985120596	0.533868661044949	0.127432570528322	0.372064781787272	0.438397405221048	0.655656697615369	0.0519051287355507	0.379749998400279	0.245687548537457	0.360223436515254	0.0742682074879215	0.430721782801219	0.47587222406656	0.420308008901515	0.216077695920314	0.298063796788867	0.423943642181206	0.469570347934422	0.0788883078356264	0.100614816008537	0.0359863601726283	0.116329436011423	0.268922688978376	0.109980807439831	0.24858631954911	0.230223687239423	0.194037517960395	0.231246971343615	0.45407035377348	0.285718907201355	0.134106848513102	0.184937935190168	0.175529178967943	0.393095675810536	0.0762005187101551	0.197951198361841	0.358802081371069	0.445948715591872	0.0447863066843329	0.552686802578717	0.147730625195557	0.304760828814892	0.0841520094740248	0.321162307286512	0.324855776044882	0.360827690242209	0.183549045014134	0.240060751184732	0.320909007527446	0.387292746862393	0.0987035525181224	0.110726907369438	0.011154639341642	0.0545587526764033	0.380440390139027	0.422693751663307	0.049553458027971	0.480442036295167	0.240699409803137	0.093424138147524	0.520340685438554	0.00155203397513956	0.0242422271126934	0.0292740858307017	0.109534319097426	0.776915127825826	0.346380294204616	0.406827689007791	0.790614692672701	0.316011526926333	0.00283885699406704	0.312211209316152	0.431760922754545	0.998515971733076	0.0261552952251774	0.0475418985423348	0.429699762929331	0.337382078711966	0.228929438768054	0.536249486222194	0.841478131880088	0.272145971135351	0.0952848992492165	0.108533437901306	0.0306348151354668	0.105041944842683	0.310551710344883	0.111496822061808	0.207596880408213	0.222757964876396	0.201712568715285	0.229320590571542	0.462282609084191	0.251425263591474	0.141090452885008	0.193438288325748	0.177987876985687	0.380835903504642	0.0798685101595345	0.267568894640488	0.367990971589459	0.464833870914228	0.0355087487636017	0.519233615952697	0.16773946347297	0.345488079092453	0.0625955834075536	0.328272284425441	0.311215329788667	0.358925444364895	0.154322140523475	0.288730031938909	0.316301750120004	0.3721224762148	0.0827637695657476	0.104957408160972	0.0241605315362373	0.0810384529694955	0.319701709341749	0.108367293404692	0.239172913767581	0.249042101774075	0.222236633993479	0.266150541781123	0.468744361982904	0.257597005353628	0.135995368529147	0.210734933409497	0.151992482983375	0.403840596125594	0.0776464668604029	0.241217925437661	0.391626508501772	0.471082775139304	0.0213914887443737	0.511224612574947	0.19206347938455	0.364783472755858	0.0565773218349563	0.358634386832783	0.315541328284116	0.450753781047369	0.110813275143177	0.328712086745395	0.354363059280196	0.343625272190333	0.062729672848461	0.0941850584786478	0.0145398414391084	0.0657252850379001	0.333592216531211	0.107812064940793	0.215465306997947	0.241460870402502	0.213571082580734	0.249830679352819	0.499365386635826	0.248768337752637	0.147168776810985	0.202045257223822	0.175107831810854	0.443048054056747	0.0783691284918937	0.221190095567837	0.417643000387199	0.473936440664365	0.0184350182528147	0.485448492367794	0.188141446290004	0.377223552652179	0.0602405397616303	0.328114992502489	0.307354203288775	0.475621693772814	0.075705490718791	0.354480336363119	0.330559366480378	0.392367804634696	0.0822555093592384	0.0570376089223929	0.00992782605505001	0.100086036208512	0.344707412764088	0.182764192449091	0.114758225188669	0.326997392389089	0.391313705367967	0.228915328161013	0.348245560525976	0.10196447249072	0.102381544747362	0.0754241677553931	0.232600956870429	0.671687187916895	0.176789591132046	0.440041797729595	0.50261442228198	0.695378367434686	0.0679019336921808	0.524051929601547	0.247527018078399	0.707983535379729	0.132860336324325	0.290122627632665	0.516577445819157	0.399162930877427	0.400184721485909	0.506530160481549	0.44009515416925	0.516316662740658	0.315520385129011	0.2347605790274	0.0097662506355188	0.0493688404092232	0.251417001645992	0.407946258343783	0.171132745873901	0.459136054429886	0.19460076742707	0.0723020732956252	0.596569902657902	0.00122068382594119	0.215656517074493	0.0627422758569548	0.178993990555547	0.891618204332018	0.291387227554063	0.413449495961882	0.799850935398882	0.272557631918817	0.0107621908520818	0.351062071121109	0.422459928979308	0.841085376193292	0.0320350339257423	0.100915752285451	0.446145239672201	0.305599698972766	0.18066261962435	0.530557026648085	0.676010902458628	0.180367270171427	0.152793512582809	0.112556014445405	0.0240991943336021	0.108788371753867	0.271644523256998	0.133256440987165	0.137516427150567	0.190824737651799	0.147190097274358	0.257568250632691	0.474068314647721	0.289371075531882	0.131173760850277	0.179946945653785	0.204073505652425	0.389403189907366	0.136271437908893	0.337381957718182	0.339840709412522	0.472762117807532	0.0544908257699904	0.49170595111159	0.245394214687134	0.379045928025315	0.0438199711122878	0.421161157262961	0.398749071205811	0.312149504540764	0.172728091499484	0.278519240443347	0.295652311890991	0.380955023620182	0.0358134982970826	0.107207451886373	0.00321221773176541	0.0457563215459624	0.333068488594456	0.126714704266129	0.218813478236945	0.271247639876455	0.256709737024026	0.285522651240259	0.500175164908616	0.255239563776612	0.149694770151563	0.176049022463659	0.164797762977202	0.450965417283696	0.0771350455572998	0.208252776989097	0.420092890343572	0.542994501573312	0.0175916122196908	0.418326819827493	0.172211867267373	0.381681983983105	0.0654375035879226	0.324994790780859	0.235911954506405	0.490265167500637	0.058779021419593	0.389103839693992	0.370477532032615	0.40457358285697	0.170077457941464	0.11570822357095	0.0222682073352648	0.118339565782163	0.261423717471542	0.153438511497212	0.103206427615319	0.150614744467596	0.151723503728568	0.214221927001246	0.398729876163018	0.282404034917931	0.137718215864311	0.218149865656436	0.190563697393961	0.349363769601928	0.127465349533791	0.317869863861405	0.282699543665841	0.425799489326945	0.0602228621579399	0.568325796907569	0.259343160919789	0.36833217157994	0.00213494089044671	0.466017978649514	0.405042835213127	0.284165791190838	0.171338247097108	0.21695935238045	0.306861831175574	0.37800920557982	0.197123677318509	0.126934318018649	0.0243941060837989	0.112779852166485	0.309776262137647	0.20231876779626	0.149441233135913	0.265890163670512	0.202755660651444	0.195037839069631	0.537466629774333	0.262862041335984	0.124688745265845	0.130827787687581	0.22451580222905	0.493005120268258	0.195740197567571	0.33672307836032	0.436976576580532	0.516759667339783	0.0642683536917441	0.370423887804737	0.31967041196676	0.405386736916078	0.0654803541838731	0.393325424961887	0.490853640390437	0.309578034047805	0.193792219648083	0.341740446665596	0.416062723259372	0.376371104666838	0.314424938149638	0.282907742436247	0.00248131393485542	0.0551718383896345	0.168416864889585	0.312353868220804	0.178532970136752	0.394641322232813	0.037688284590662	0.0287101884595588	0.709785611728629	0.00198932599730383	0.2583355654994	0.0493211660487963	0.226163305286356	0.904442893413637	0.253208498314659	0.478698580147435	0.864862851653943	0.1723605414886	0.0143930697989818	0.427761409980207	0.464815950168093	0.781396590516318	0.00119856231425727	0.111959941817567	0.420952855770404	0.288209523782959	0.136222163874984	0.592494369347574	0.631257455362834	0.0800277886045375	0.194525620366608	0.102781760606083	0.0224162750917546	0.102900363485934	0.275136748152241	0.202804435711268	0.126083743130753	0.343500691839472	0.219301485971212	0.190971514186625	0.516419226538905	0.285603255868426	0.124450215019996	0.129042888153195	0.245121274945383	0.500452097229975	0.161595344975518	0.361947991031823	0.480943457333984	0.610942346627343	0.0604661652838477	0.380875101497733	0.303552630163271	0.393379097949843	0.0595801915256121	0.346384770282963	0.509980577985121	0.338060326387274	0.211778648411832	0.290866447979867	0.405687571120612	0.400233599721311	0.385552863340618	0.250827594113488	0.0264106588796992	0.143578856142683	0.539148180959499	0.438071673170192	0.101056067660753	0.456072720520562	0.261086098195354	0.153012274686563	0.553798617289123	0.117613516482373	0.0605580994574304	0.107156903908554	0.308412899645176	0.669272143142384	0.288754388365803	0.217300853263716	0.506352412021549	0.369824890429659	0.127895842441682	0.276165424200077	0.472935376950353	0.597959914140035	0.0986448673925341	0.32929007787507	0.565174467383247	0.29024447849299	0.293044034744081	0.558029996506483	0.490580121982879	0.278207310856729	0.196284976307578	0.0952681152752747	0.0176491797730516	0.0741083601526172	0.201835410395075	0.201762629119131	0.0741900019692272	0.0936505338595717	0.132957363013338	0.243847276156149	0.351439622363831	0.30280581118969	0.105021817855499	0.255385250513268	0.156981590717138	0.244630301355246	0.13561072829269	0.317598038463898	0.254226361284403	0.405564884108512	0.0654296260674429	0.601096051555153	0.231870512384036	0.315555021112479	0.00128970162552987	0.452742836835863	0.413659761386848	0.246684833936482	0.158954669070826	0.19862811670966	0.308638110966332	0.399794656750566	0.381783844165083	0.234938728823171	0.0286452111540289	0.152299276000365	0.464807429301308	0.414543353048661	0.105523196162241	0.448664582507108	0.209768698487805	0.134889734116295	0.558886386945831	0.134583872387408	0.0699159015008084	0.0817747601523078	0.324975885176278	0.654640251032983	0.267871212800557	0.233293223839933	0.500163137610591	0.351864525186189	0.106360799466	0.318265426511959	0.446248437323357	0.568197849475205	0.09608996014497	0.41533056370589	0.528389372599387	0.292484049332587	0.301028122046131	0.562993517083555	0.472879705726912	0.265901388153999	0.139962865049805	0.0466564082703229	0.0386289724718526	0.0478493063484245	0.100390447070351	0.00109316087390307	0.17041197385058	0.380030528702268	0.240947048739965	0.139572771313156	0.380668404431383	0.20612056098556	0.0222854150361447	0.0401305008851116	0.245180988146114	0.420747430427224	0.0156203288222343	0.340111511360839	0.495435179057095	0.810015086673163	0.0373960937294163	0.0762792160704728	0.137043500608109	0.279091145813709	0.0510217744527297	0.392098066220196	0.567875414523064	0.444042664723526	0.238065806726543	0.317707032174665	0.217600544145646	0.406779661673347	0.129012390550222	0.123850022266963	0.0382016986648753	0.106734810984682	0.267756481926831	0.115761112561578	0.183971610223403	0.233898407493567	0.185139595076798	0.233133485489806	0.467537552486119	0.292617717349088	0.154727255656973	0.158894515947846	0.197993646220588	0.401226693989693	0.107594868542724	0.294346926144232	0.356014904932119	0.475222513254016	0.0411713459416395	0.508235589416552	0.219425181068275	0.344624742303189	0.0547523812801505	0.369866852337163	0.392402205674559	0.301616687706411	0.150497086817522	0.285570118596751	0.313179110228567	0.374982448515808	0.494174196825792	0.286894662102462	0.0420999394380676	0.138572212691118	0.503745610904429	0.497017647424566	0.142768177722043	0.691472827624151	0.199813470291205	0.0969172954193094	0.563596282111891	0.0989097834564538	0.120442900427392	0.00815614236937404	0.221684471104333	0.853883342415973	0.192596653771638	0.221874262482145	0.708405628175086	0.407166113457058	0.141262832075076	0.226644604438782	0.302588352153079	0.727416468862256	0.0479623341036498	0.323542602018607	0.498908848090989	0.14352155449926	0.198009863267613	0.627421613335861	0.575208600358847	0.274386884821531	0.0122568142452237	0.132208847631512	0.00209021854464201	0.051761010780379	0.376326827964348	0.127700948927505	0.228668544143804	0.234750525046144	0.254795899908105	0.294286347625815	0.502806897357294	0.215545009433117	0.1705624024603	0.152574948167938	0.172541811198869	0.416105676283136	0.083562753284201	0.189297724372214	0.425507147915679	0.607755368107284	0.00186150564901268	0.363119325736171	0.159191210317836	0.375486078838613	0.0685580090784173	0.290263350683329	0.222378338923701	0.519622788985007	0.0462536187564625	0.348562912250573	0.318071102321198	0.44778358419651	0.115268487091462	0.0833186664882254	0.0331096942081746	0.248455633731286	0.185016632843771	0.0728119468644051	0.286756916415869	0.190470950835069	0.169621684646306	0.18290166093427	0.455401187181585	0.356222274042551	0.134665266012773	0.204035095916605	0.253970513210062	0.379176440786954	0.0736366347221279	0.175264559296015	0.295605297635719	0.422618855249099	0.0728686678175789	0.612069243166564	0.109737135395988	0.359439103023897	0.0698597598332215	0.333954937644566	0.259175947449219	0.355723915336158	0.238136959701954	0.163849529655932	0.302562306846499	0.319899830144382	0.0926159164209221	0.0512075264730813	0.0073498710450294	0.0880435659460447	0.353437193667673	0.193813477644107	0.11658223283566	0.292638822112893	0.376291203563458	0.188181645152322	0.29699850558513	0.083541135120498	0.110334921634604	0.0871173578047515	0.199857057215184	0.682124132775561	0.164383189092646	0.463886322566557	0.480773009466766	0.722156735484176	0.0611405103965367	0.531889289593417	0.257819886698482	0.738339803395622	0.145575812318205	0.266704084364981	0.537419900802608	0.401088890733351	0.403575670556477	0.474355809067217	0.395527373939583	0.524161458784334	0.0942921991322258	0.0455224004879506	0.00571576414499627	0.0818753354454822	0.377384194019635	0.239842009178694	0.118018102507347	0.28873172165874	0.398387794746978	0.168741696072526	0.280607186529422	0.0668344248092728	0.100336943768384	0.116454007262859	0.181123231068165	0.653945301136845	0.15926485408339	0.472778716950291	0.456181616679296	0.720520146436422	0.0559962988075433	0.509399800582494	0.2502199938258	0.765815463028731	0.149147766642323	0.262303338943019	0.505627067649413	0.39888584377568	0.417875085485402	0.496322723115315	0.383363085654926	0.500407205411727	0.367193241990787	0.237985604569051	0.00791869950902919	0.182905464899536	0.568949278566713	0.541854842250984	0.151153867379797	0.29644242050957	0.360594544984086	0.137346322308834	0.479203990909872	0.0989581241508038	0.0197505512676736	0.173494637331856	0.310568121148078	0.525250503422153	0.31296433102266	0.163553817498907	0.504581445355393	0.184783167579404	0.183235726463248	0.150540188667036	0.490928158445993	0.672111280533191	0.109389426989278	0.310317715571019	0.62374318981278	0.389416190742898	0.371342371101648	0.488990855571995	0.392050671876855	0.257751841438333	0.459945657653844	0.284668480422133	0.0406598046176478	0.153477912198984	0.574372521658704	0.493764079198449	0.0828117830546308	0.573792500846355	0.250763003770796	0.138820714491525	0.605924660712084	0.101712116244869	0.068885464765942	0.108783674872263	0.306120331326025	0.809265468364033	0.369240644981538	0.175869392174455	0.600251368710107	0.346185309135587	0.140411660892889	0.244368883403165	0.512795840739691	0.678239039589382	0.111846883661587	0.333727898021627	0.589257651831578	0.214119792262048	0.36451864635958	0.645840551903878	0.584113646763005	0.253039773832904	0.14825995516007	0.0619090366137136	0.0418807207441823	0.0798428022742061	0.147329777531914	0.0292611436039322	0.147652432650791	0.330408742494847	0.27471462137714	0.151181010975679	0.391884383620937	0.207048637508752	0.0696423048172532	0.0948394184522183	0.250260475719895	0.484779075519034	0.0635353015418086	0.348781851528233	0.463700724601282	0.748382820407389	0.0452392574061356	0.191485584013751	0.119190013284376	0.35223022584539	0.07677432536991	0.440842878430525	0.555250028201225	0.412733634860297	0.236294786974176	0.29448089938803	0.359493390420977	0.453474718346768	-98.627447671536	-87.954326654623	-98.237387057737	-92.00564838881	-107.174801956805	-111.713088067863	-116.88763173643	-95.7306953691455	-82.4385061066356	-57.7372626373735	-59.2284872709067	-30.9776644485909	-11.3048806844957	-23.5564443408279	-34.4257568761224	-19.490231110293	-33.4966175052878	-27.7442914651687	-45.8864505836859	-9.80182877075914	-23.1177583993637	-21.9002267859284	-14.9577476422631	-32.4218744426389	-23.352231882202	-96.2615314408631	-24.2138848374235	-43.3970666317649	-27.0584179572011	-95.8403598021825	-30.3684036280941	-31.8998969553925	-32.8444010477905	-58.602625158378	-95.3338190290898	-35.0239710889055	-33.9769978653242	-32.1512476091192	-51.8895667764084	-92.6645492919367	-49.5317921106812	-91.5264541548492	-27.0151082411408	-86.8741765467734	-35.1637751637987	-33.9059095283427	-103.768971417441	-32.000203662686	-22.196905952304	-57.5017497140877	-58.6586427434284	-92.243695892202	-108.811993520604	-38.7801912636423	288.056216601918	354.778495689347	349.331870469964	367.72319924853	381.426486816931	400.936024018012	428.877616045962	440.339033877806	456.158419707069	375.637288766849	376.60923855476	354.056253265183	296.411134254178	339.938552375171	373.080241815787	296.330565446145	270.202215351142	245.391732778039	340.853118994711	264.45101924662	322.423113151864	288.6759488091	318.59440091633	273.540078574155	248.478505467739	390.630575673973	329.2255717528	386.247332616322	339.242055550225	345.185892580399	349.951205229725	357.349252641666	356.256009715784	381.027560560874	387.740497464338	372.255858364762	356.526400260495	366.273274756312	410.8772215318	375.417875081882	404.455866892094	455.324684669763	356.193436327989	455.004920308602	285.68274734671	363.54423584207	409.165850668211	347.257176468239	317.367476892992	376.179173703977	379.088252997681	446.858785790043	439.223751707646	320.823420002507	-0.00534032182769952	-0.0397117989720458	-0.0019245092076002	0	0	0	-0.067925397536539	0	0	0.262096989241338	0.293342746412295	0	0	0	0	0	0.000912895290596732	0	-0.236470208682858	0	0.103630288843329	-0.464746046782517	0	0	-0.00565880363727913	0.254608172847305	0	-0.0328371383738184	-0.00409856978693878	-0.222237234441954	0	0.000186451970804386	0.202030433173973	-0.114259906910813	-0.0626104439396453	0	0	0	-0.10246720264751	0.0462347597922134	0	0	0	0	0	0	-0.0948248398393181	0	0	0	-0.197581970732977	0	0	0	0	0	0	0	-973.681696351399	141.421217485739	0.713992768060416	0.0105282738095238	0.550238095238095
4500	0.00159588099029839	0.00308564350972242	0.00407268809654512	0.00138949617724727	0.55690400605902	0.586961307965542	0.0762976061018558	0.295204869464734	0.428430015014229	0.136380098885162	0.641365717128761	0.00180911468625833	0.0010775828749209	0.0976015413662656	0.104330353363381	0.740804872460717	0.173697578129772	0.379343817467152	0.770320813894311	0.739218777106035	0.00548614714228715	0.331943080500497	0.369571608741244	0.998852089394613	0.165962562151669	0.0974620121913749	0.444168406001953	0.297181953277531	0.317986078666552	0.884747533032631	0.998934222284959	0.523464229010456	0.0892238059212806	0.123281221828797	0.013523666484386	0.0943127508005666	0.449955988019595	0.441065849365155	0.00174521261465606	0.463545741947966	0.406644152550723	0.197497447449958	0.512980876595559	0.00347920572963686	0.107386023107917	0.00189641233152161	0.128203429889706	0.760552448063078	0.362336025597189	0.449793828922402	0.803389600724622	0.295495891058337	0.00258867916898904	0.242752981417012	0.301797294004632	0.999217991747809	0.141455692885882	0.233714728407387	0.584415731193855	0.434063571050247	0.401230881703253	0.486051296777942	0.400432350941955	0.496468578822581	0.292175542358719	0.251630380421515	0.00116405911551779	0.00269765532395481	0.157630814353016	0.30504330374771	0.221099916329546	0.453919666174689	0.00301782809755406	0.00293832726527913	0.998284930662707	0.00158556280510117	0.316847318330888	0.000923137169811293	0.293628098932669	0.889446305870868	0.221597396676527	0.465474401981333	0.89768607248718	0.186357226186759	0.000970085748647441	0.464080304181742	0.519314600163012	0.834103949245934	0.00273585868611495	0.00157158585824156	0.40596316376264	0.177182808457705	0.112410571408251	0.594029096238523	0.683790690215565	0.0601949579353963	0.289735366097635	0.253767141048893	0.00123313829375757	0.0610233865710999	0.155472975060307	0.29252003351619	0.169865446264761	0.392183162348702	0.0309922579680631	0.0182872969933447	0.754657268350467	0.00298336752060117	0.280524957188813	0.0373930908347178	0.207670156674095	0.911448452156028	0.243575751933642	0.443620864293892	0.893731580658385	0.171277592050659	0.0131782400319519	0.459287877694655	0.490625778482782	0.799448565099922	0.00153399861310282	0.123987584119834	0.426647953606796	0.314691638390077	0.160314293676789	0.603670819469643	0.654413031014107	0.0643172581923863	0.367212283869827	0.257153881542014	0.0167510897210477	0.00101262459454472	0.249663618369941	0.487609952330763	0.133636005834853	0.626015159815372	0.218508472059232	0.093612922073245	0.612627014432017	0.0625747410204032	0.183435037259842	0.00164888340271118	0.175113753421498	0.998791036894087	0.304058058644984	0.35752065478327	0.895571430913435	0.192693345169198	0.0221642369598333	0.332062546135455	0.463595359484808	0.835104565898442	0.0743149201120637	0.164683415540305	0.533862403903653	0.296392727097864	0.20124131332142	0.612815355495434	0.679676956126874	0.18826689210397	0.488004036309436	0.305858869649447	0.0480810282444587	0.119119241227699	0.532963763423016	0.516083342064298	0.129055577630401	0.7380027088359	0.196073200635467	0.113011688128633	0.632530519789726	0.10965308585525	0.136805341907955	0.00127315524225037	0.234268740331415	0.85622065981837	0.227967878605861	0.199213417208778	0.746347434667965	0.333348042773466	0.123506246271344	0.213923021174747	0.358193777801766	0.756603554863478	0.0518569750696489	0.324222972688326	0.543753435986624	0.119506146867717	0.194242506006959	0.728308540568994	0.607453440859377	0.209262676943774	0.476798548152369	0.34000949947003	0.0360171592474601	0.157529979013879	0.608225290237127	0.498818200805162	0.0594228361936578	0.59530643695429	0.233167209009623	0.0928452703843207	0.66316947301551	0.106627669855138	0.0760861200243249	0.103457389585891	0.346972625640106	0.85518493055308	0.37308453760539	0.130428558581381	0.622749271603179	0.315047717576262	0.142009198095074	0.2180925945568	0.536240025159513	0.713309167758616	0.111570244964401	0.390957564878508	0.621840309087474	0.19267147896773	0.429277527084814	0.684301425598317	0.635942376165397	0.277023120554541	0.414380210688119	0.245109906634689	0.0139217303312243	0.201041464954785	0.592452425953743	0.565286242981259	0.150795813824066	0.280542957970792	0.413863233074503	0.132781764081479	0.441209483854792	0.101262207791954	0.001583889096168	0.149995553739541	0.283347639595712	0.51308406367747	0.296096169565503	0.151307764768046	0.579797399108706	0.186470168793285	0.153918989502255	0.117210677606423	0.513361522139917	0.676214524278099	0.119167149907366	0.315089097624603	0.685525931320477	0.350397263947378	0.385236768853672	0.467749312811972	0.335983142164564	0.279380833709973	0.391907126623206	0.285393046274292	0.0404734236678986	0.150364756334189	0.407941259125151	0.48855528455827	0.110750843194149	0.450312958217875	0.175624460093397	0.162499462962343	0.612954350833317	0.176174678969016	0.0461047897504475	0.0254464160823568	0.348363316724186	0.598682063964826	0.207921505887333	0.170703267228565	0.510461308162118	0.28428231900738	0.0665871946564495	0.322830100548809	0.41879896879157	0.519923394603842	0.112013941195188	0.46400217118272	0.46188684425335	0.266097630462733	0.23853067096238	0.505032817254101	0.455210185820215	0.370809220888673	0.063781234227853	0.0451721004720903	0.00774389304708777	0.115620064331738	0.309569594306132	0.181989098527459	0.106026406066682	0.312193189275174	0.411421981164299	0.23830158440061	0.300512600524836	0.0939375796878121	0.105815286433774	0.00228232957178871	0.242439212207342	0.650104466449078	0.197283674982872	0.434821297297465	0.4634709220921	0.701588195901896	0.082770407528397	0.513430740729835	0.24018543941223	0.721979310512678	0.127652163565942	0.296106596722728	0.522071358209119	0.407844681067833	0.384328732185817	0.562906985601028	0.370394574045106	0.51240307860485	0.0789095742499789	0.0409505089820536	0.00701104787720465	0.0797322650893215	0.365517694791402	0.281434498159982	0.111516996292381	0.27110950430575	0.411179414542014	0.173744782685563	0.294505515463976	0.0608499004397329	0.115494035742811	0.101249940208389	0.218329230117047	0.68739201788554	0.118876231498946	0.540080880403287	0.45628501256292	0.722948389041986	0.0557218291896691	0.519253193514465	0.218611542027845	0.76470726865343	0.146881484654027	0.270984217232388	0.536948406812045	0.323959355585324	0.463571272763754	0.476184230136302	0.392855094719554	0.552914355858524	0.208732935592306	0.135275580384874	0.0285315068012888	0.0395958681406436	0.164626066052243	0.258732457712552	0.0562102488032934	0.127025805380214	0.0296773115514318	0.205710795022095	0.429531928305219	0.285772856857899	0.0638296793931661	0.230918560399597	0.123472800373196	0.172636006806544	0.137741587572598	0.392105154930805	0.214347799878854	0.459298706335051	0.0984196116127927	0.510478821364211	0.245860237941924	0.310441790001354	0.00109160539062098	0.398120851054899	0.41405543559587	0.0373451122084743	0.208483278832235	0.173687043903547	0.367014483683711	0.471728255075997	0.14153333774667	0.00123119334206671	0.00135347374258057	0.0603148345828217	0.153115038940297	0.151240403083439	0.101889201991247	0.00130885736764367	0.135590937356441	0.285681013273535	0.198657279970571	0.390733533618761	0.0974324542997331	0.304679526246556	0.16272243187625	0.218490165581694	0.144391567166303	0.300232837218924	0.199234366253737	0.26902324888231	0.0647700809507141	0.844597654490929	0.0943096359091161	0.269946773830946	0.00177709057760408	0.439449442032263	0.338684228853077	0.218266034271764	0.00150563939085757	0.151638746260891	0.233339046251597	0.442856698076047	0.226512656472495	0.125421887558352	0.0121438735664795	0.143390195215823	0.101422701921434	0.225093273162682	0.137055599760603	0.0786067802417019	0.144115818789201	0.231854251833416	0.585516294828416	0.318240848865341	0.205722164903272	0.286051179419825	0.186451159992246	0.354663457076964	0.0932216989691624	0.269026302239509	0.307034362929402	0.540917783634725	0.0607560560924328	0.563906002792558	0.264539989902379	0.353261101685362	0.0020427768552219	0.56859303306572	0.458035157436113	0.40214528342199	0.10772184395754	0.146440975392638	0.00117294058730243	0.445846083375193	0.119814225805875	0.14473235587713	0.0338448982986106	0.109380563124484	0.236498561846451	0.170243230539807	0.158408273566075	0.261579698699285	0.149382816609619	0.189493296849524	0.483804876519914	0.324301803126922	0.178024268330958	0.169643621118758	0.189280569734204	0.377952683039678	0.117946530264798	0.280605608991948	0.314404399846107	0.446769671190961	0.0198564518781226	0.543373406399577	0.281242630467245	0.361544314871222	0.0620392331160368	0.376015709551434	0.418343403173175	0.276703750943901	0.201217251706374	0.254424989022191	0.296711154103822	0.398541968656162	0.0664674874505087	0.0640594475002722	0.039478719318858	0.0390957675182321	0.364886470809414	0.0564378742992054	0.293143347342074	0.344881758427393	0.165827909106992	0.122340199523939	0.4001484692647	0.317782303256304	0.176111773196262	0.225164865791087	0.0381375077912111	0.568532556349467	0.0657905567355626	0.22238465408122	0.345914838418192	0.497091816590447	0.00179016394525527	0.988873127191763	0.140612791956551	0.25371348044199	0.01465689232668	0.307094942201625	0.367222506155766	0.403386520440642	0.0255780261130581	0.298498502635197	0.278264977590775	0.43091944522906	0.0224785250294193	0.0894867480429144	0.00242034921890412	0.0843076382645851	0.51434661985359	0.0356461508081423	0.39411183063601	0.124222642091915	0.264418012330488	0.316667096163057	0.416012002624237	0.0869443417197703	0.00150385196669611	0.00146862159008874	0.231688822559577	0.501358604208011	0.000918724027588939	0.198113022688501	0.410305514398661	0.627867916247198	0.00127983895882659	0.0256258506000345	0.252813680989284	0.178973293160193	0.0843050392484833	0.0608854526569885	0.172393731611621	0.964430595027193	0.0443028963722635	0.525391062703942	0.585764601607427	0.49559403631305	0.00276190077050294	0.128314125248638	0.00830066134123372	0.00209309230435582	0.549799200315371	0.0987581846147507	0.187563235663582	0.270717787542386	0.340986350894101	0.359483381470248	0.406702590402642	0.123934875925001	0.219164436041771	0.227912941131308	0.107114749993937	0.397885208489393	0.0892074387016982	0.0900393148238442	0.613402567808687	0.811494294450177	0.0014086278585588	0.00149618897960018	0.00135885550455311	0.337626175018332	0.00134828558752193	0.367476189179534	0.15098042900308	0.496947837646336	0.00120329755232574	0.117177038785104	0.00116183831306815	0.390328211003125	0.0439064068425362	0.0339741440421655	0.00138758526651728	0.00131970614651729	0.452125636464343	0.121728123815032	0.171935860767743	0.345592177938647	0.267773440625596	0.369700268765234	0.698834491224253	0.2321957937151	0.0827634919894662	0.172837882384673	0.233376381084651	0.431126098380926	0.131295081741298	0.165342028507675	0.418009758748743	0.69099406819802	0.0309420757057656	0.0722214469826983	0.0642056201306376	0.427944372779652	0.117985938404096	0.228352230357528	0.426495256851446	0.513346332822783	0.0513542029130651	0.48466001694077	0.497506716577129	0.496450287379166	0.00099576371280714	0.104113487010292	0.0223372868290351	0.08665481894167	0.344669091261355	0.082374400020605	0.291965091339508	0.194808478923265	0.149537654899902	0.23528355649809	0.374180604006953	0.366639523026756	0.000962172267088068	0.245335604441601	0.192315983639109	0.361742893125663	0.00175845230301412	0.00162803496976531	0.354222840259325	0.510866452159571	0.0330840060342419	0.535524163912126	0.108027805610794	0.14936485687039	0.0729790313517462	0.281898074735017	0.238467469206592	0.502592929571777	0.169801148654357	0.0670577166584462	0.20589915885311	0.378668958549498	0.075142105108638	0.0815487948842184	0.0472414161828396	0.137449270163763	0.183607743786082	0.0821859315841438	0.336690432821632	0.219510339888509	0.216642450183057	0.269095128806456	0.388323026707595	0.305799713330085	0.164347729698807	0.23281175172528	0.158886191433276	0.396034208765421	0.07075558815642	0.246159574396144	0.281408168613163	0.485109639265685	0.0689484515538211	0.53181699320892	0.143941249448625	0.336258646212907	0.0863235673604353	0.245789240053069	0.337894742860988	0.372270502577495	0.214095112138153	0.20253419372319	0.349742354556955	0.347376724219565	0.104710962019606	0.0472027712086841	0.0555095083595714	0.242445030138147	0.133200258903772	0.0215243372547142	0.342399550596368	0.293024372386951	0.217282467214446	0.172794030371271	0.310462651877776	0.227514618687688	0.149151387807656	0.188264358308596	0.288328663331148	0.376491942006026	0.083669981090781	0.209538064100107	0.418981241031251	0.431522351611063	0.0811154235773817	0.624014908821396	0.0905006050298332	0.293329955754903	0.0533556528038278	0.338721488953947	0.242206122063127	0.337816359117185	0.201701254989476	0.127656333831059	0.308856853103882	0.226028829407197	0.0873978109198668	0.066336041312548	0.0480702114298271	0.0683738845653317	0.266043706637845	0.0864720589164489	0.333499770833484	0.219428841451481	0.199351060527164	0.34904993672765	0.382540980505511	0.301455260724342	0.128324406817454	0.303944921203479	0.07237315663791	0.271834171552949	0.0133540998801414	0.374566096805926	0.309613500874184	0.471036120822529	0.0132836453220736	0.598754001585487	0.144864366960745	0.29424902736231	0.001033976412655	0.342525724282985	0.217077441665899	0.55078820955757	0.137080419206565	0.289076060432757	0.333778123186839	0.450449664631803	0.130615877199655	0.0300124351129105	0.0427871054386772	0.00166269956736212	0.0933084981768978	0.0013071689721165	0.192657824329265	0.375976232190183	0.242843282173894	0.126205733096531	0.368707429578329	0.181808037037801	0.0143076006198685	0.0432009636680943	0.247261969370922	0.33190685915329	0.00121279389763137	0.303223710883851	0.531669778272002	0.81155198920078	0.0404386757890282	0.0958674548948184	0.137949215660056	0.297330986733197	0.0542306002439163	0.379371901454813	0.596319975555923	0.439418703994665	0.214477693795593	0.240317614826534	0.214891214453357	0.382061695535903	0.275936811365776	0.00189639746400305	0.0132476925984567	0.0817641401367617	0.100226986474521	0.0012660578059939	0.255813457210088	0.461720416792076	0.0526485810104146	0.137990274914967	0.453848366212913	0.231450456412463	0.00194590575601242	0.00118843938983867	0.176648873282494	0.401482312871069	0.0269174360428779	0.438860073289118	0.326407249071959	0.958473412438056	0.0270144018710122	0.00139843912923921	0.147418848935421	0.178294761326098	0.0242371691733195	0.149661880850678	0.645683228772131	0.952386681621056	0.239788238033073	0.333657686829472	0.0987047746968551	0.676576287714161	0.343209759172894	0.245451047600227	0.0109466685114268	0.035475531019962	0.243841343013429	0.443519800686821	0.185593585713501	0.550361536562032	0.19727803776337	0.0758658893178821	0.559119851446668	0.0546438227081626	0.173964788533196	0.0310068329270311	0.166903853256801	0.93848486968926	0.268983302358197	0.428529476200948	0.845322304760022	0.252265221053498	0.0169577543375802	0.364674164273562	0.384407964045776	0.833872118561266	0.0554882708451092	0.151612282980426	0.484316290607294	0.313218955140694	0.171444423035109	0.524653772167782	0.65333775861854	0.210860885263584	0.0753259400378843	0.0827450716043586	0.0393587767482177	0.144757186713522	0.218756942020844	0.096496038598233	0.302744080182515	0.199661821042977	0.190834872139392	0.249495767166246	0.437278897556823	0.292701990863367	0.137077920365873	0.219827692220095	0.185084647491359	0.356504696592258	0.0815513150449628	0.231221607743589	0.312644385758569	0.486370603983848	0.0640907289002692	0.566820956857741	0.139373947302903	0.311933145369385	0.0737005274960998	0.291289731514194	0.309451501066984	0.375403696736798	0.184652022728128	0.231862427552682	0.30979810390318	0.367755772991241	0.180527115678229	0.0834597939456603	0.0363005433312735	0.100680423705215	0.230560601190033	0.160962756136477	0.127906170572799	0.349749471543829	0.233612660084284	0.2005922783325	0.443383980658961	0.273919162421962	0.0898494803173608	0.111477675858085	0.207465985120596	0.533868661044949	0.128899164403087	0.372064781787272	0.467871799829765	0.655656697615369	0.0573129663052873	0.333321258751699	0.245687548537457	0.355516688419968	0.0742682074879215	0.430721782801219	0.47587222406656	0.420308008901515	0.216077695920314	0.328626654621831	0.427200137211921	0.466161938585456	0.0788883078356264	0.100614816008537	0.0408879079535083	0.124987135075633	0.268922688978376	0.109980807439831	0.236203179181684	0.230223687239423	0.194037517960395	0.232378582078817	0.45407035377348	0.285718907201355	0.134106848513102	0.218913213895822	0.175529178967943	0.393095675810536	0.0839855946765669	0.197951198361841	0.345936055228748	0.445948715591872	0.0445098275855137	0.523973676845579	0.147730625195557	0.297017343609219	0.0841520094740248	0.321162307286512	0.324855776044882	0.360827690242209	0.183549045014134	0.243220204448253	0.284563511009294	0.361105669496859	0.0987035525181224	0.110726907369438	0.0120837397840172	0.0539627681087089	0.380440390139027	0.422693751663307	0.0547186805687448	0.480442036295167	0.240699409803137	0.0939903138050148	0.520340685438554	0.00155203397513956	0.0242422271126934	0.0286585139401294	0.109534319097426	0.776915127825826	0.330296798706937	0.406827689007791	0.814200155046992	0.316011526926333	0.00227319395452488	0.356412767700435	0.431760922754545	0.998140402836239	0.0261552952251774	0.0475418985423348	0.429699762929331	0.337382078711966	0.228929438768054	0.519310324887546	0.838731030971522	0.274998763662223	0.0952848992492165	0.108533437901306	0.0375789582047453	0.106862498283209	0.310551710344883	0.111496822061808	0.2139050927547	0.222757964876396	0.201712568715285	0.241599769677396	0.462282609084191	0.251425263591474	0.141090452885008	0.227008523668643	0.177987876985687	0.380835903504642	0.0806109842752262	0.267568894640488	0.351206603689353	0.464833870914228	0.0321588670942672	0.500573645028309	0.16773946347297	0.325850307143869	0.0625955834075536	0.328272284425441	0.311215329788667	0.358925444364895	0.154322140523475	0.275378011256967	0.323943255215119	0.369315646124907	0.0827637695657476	0.104957408160972	0.0388505467557299	0.0835166214997088	0.319701709341749	0.108367293404692	0.260089560486528	0.249042101774075	0.222236633993479	0.261092147743742	0.468744361982904	0.257597005353628	0.135995368529147	0.208538794587128	0.151992482983375	0.403840596125594	0.0749394446308607	0.241217925437661	0.402606559719186	0.471082775139304	0.0188915537448495	0.491753071618	0.19206347938455	0.360059512267548	0.0565773218349563	0.358634386832783	0.315541328284116	0.450753781047369	0.110813275143177	0.332368239546537	0.336637874204415	0.400048724965649	0.062729672848461	0.0941850584786478	0.0223823671255787	0.0619780061397678	0.333592216531211	0.107812064940793	0.217543394671124	0.241460870402502	0.213571082580734	0.223383733578067	0.499365386635826	0.248768337752637	0.147168776810985	0.18883507443084	0.175107831810854	0.443048054056747	0.089126564847599	0.221190095567837	0.432131834991879	0.473936440664365	0.0173468920698838	0.494801997558243	0.188141446290004	0.351996071060828	0.0602405397616303	0.328114992502489	0.307354203288775	0.475621693772814	0.075705490718791	0.336428829637901	0.319446106020387	0.416851080302797	0.0822555093592384	0.0570376089223929	0.00733972931035966	0.110482389427095	0.344707412764088	0.182764192449091	0.107354567050901	0.326997392389089	0.391313705367967	0.232310432490931	0.348245560525976	0.10196447249072	0.102381544747362	0.0625307477651201	0.232600956870429	0.671687187916895	0.158905812787875	0.440041797729595	0.487972628422626	0.695378367434686	0.0637882205032914	0.521699576000403	0.247527018078399	0.690396243464923	0.132860336324325	0.290122627632665	0.516577445819157	0.399162930877427	0.400184721485909	0.563740817359349	0.425319219588551	0.496628425485079	0.315520385129011	0.2347605790274	0.00459423792083227	0.0463281102292893	0.251417001645992	0.407946258343783	0.169219349434412	0.459136054429886	0.19460076742707	0.0753078876471188	0.596569902657902	0.00122068382594119	0.215656517074493	0.049231908328483	0.178993990555547	0.891618204332018	0.299136076182431	0.413449495961882	0.825377069959746	0.272557631918817	0.0114002243756875	0.335648434515074	0.422459928979308	0.847647591445412	0.0320350339257423	0.100915752285451	0.446145239672201	0.305599698972766	0.18066261962435	0.520466269599234	0.656697542573847	0.191144273964497	0.152793512582809	0.112556014445405	0.0323471364173006	0.111910017619783	0.271644523256998	0.133256440987165	0.148710451938234	0.190824737651799	0.147190097274358	0.261913845390981	0.474068314647721	0.289371075531882	0.131173760850277	0.200818767121149	0.204073505652425	0.389403189907366	0.135990120081449	0.337381957718182	0.343746652141866	0.472762117807532	0.0533826704265359	0.504047282295705	0.245394214687134	0.374098025860019	0.0438199711122878	0.421161157262961	0.398749071205811	0.312149504540764	0.172728091499484	0.261318325567543	0.301049652115213	0.401600194929244	0.0358134982970826	0.107207451886373	0.00303811727185383	0.0498646295157219	0.333068488594456	0.126714704266129	0.209112898746695	0.271247639876455	0.256709737024026	0.271865897574764	0.500175164908616	0.255239563776612	0.149694770151563	0.145936086241688	0.164797762977202	0.450965417283696	0.0763644406423395	0.208252776989097	0.423240263892821	0.542994501573312	0.0157818278190571	0.41958201545971	0.172211867267373	0.352472204199113	0.0654375035879226	0.324994790780859	0.235911954506405	0.490265167500637	0.058779021419593	0.339834428601417	0.340726629277353	0.43325814619524	0.170077457941464	0.11570822357095	0.0239967057877579	0.0994597872291179	0.261423717471542	0.153438511497212	0.113933579886615	0.150614744467596	0.151723503728568	0.220057562442235	0.398729876163018	0.282404034917931	0.137718215864311	0.207632432204544	0.190563697393961	0.349363769601928	0.142622996483521	0.317869863861405	0.291067128286092	0.425799489326945	0.0520521416545293	0.547292318436576	0.259343160919789	0.331902724647582	0.00213494089044671	0.466017978649514	0.405042835213127	0.284165791190838	0.171338247097108	0.211219046572998	0.335057431615736	0.405886532186698	0.197123677318509	0.126934318018649	0.0388441945446763	0.122157644414076	0.309776262137647	0.20231876779626	0.136270538875918	0.265890163670512	0.202755660651444	0.207336016609682	0.537466629774333	0.262862041335984	0.124688745265845	0.124272206936722	0.22451580222905	0.493005120268258	0.185557094995581	0.33672307836032	0.404704301015543	0.516759667339783	0.060196294522913	0.380117645816551	0.31967041196676	0.420963174564068	0.0654803541838731	0.393325424961887	0.490853640390437	0.309578034047805	0.193792219648083	0.352807073472739	0.392712455157351	0.362530529793383	0.314424938149638	0.282907742436247	0.00404945101013299	0.0526488832890191	0.168416864889585	0.312353868220804	0.185979727632168	0.394641322232813	0.037688284590662	0.0318927989029073	0.709785611728629	0.00198932599730383	0.2583355654994	0.0401820229132499	0.226163305286356	0.904442893413637	0.244637185587307	0.478698580147435	0.857348840058287	0.1723605414886	0.0155250070319773	0.42081486456481	0.464815950168093	0.794292066905768	0.00119856231425727	0.111959941817567	0.420952855770404	0.288209523782959	0.136222163874984	0.563895832436247	0.640935189833465	0.0658884612391003	0.194525620366608	0.102781760606083	0.0367271224322833	0.101652217268915	0.275136748152241	0.202804435711268	0.134635964826853	0.343500691839472	0.219301485971212	0.203791507706512	0.516419226538905	0.285603255868426	0.124450215019996	0.12502467163742	0.245121274945383	0.500452097229975	0.170429620015035	0.361947991031823	0.449385529186894	0.610942346627343	0.062410599363725	0.340353702193792	0.303552630163271	0.363698088922139	0.0595801915256121	0.346384770282963	0.509980577985121	0.338060326387274	0.211778648411832	0.320414589062157	0.435936833039663	0.433823750367614	0.385552863340618	0.250827594113488	0.0274258621713513	0.141085361718802	0.539148180959499	0.438071673170192	0.103731052064899	0.456072720520562	0.261086098195354	0.154753185572736	0.553798617289123	0.117613516482373	0.0605580994574304	0.115481343760527	0.308412899645176	0.669272143142384	0.276579156383856	0.217300853263716	0.499020160139584	0.369824890429659	0.113486483338278	0.263633624620569	0.472935376950353	0.614074662726764	0.0986448673925341	0.32929007787507	0.565174467383247	0.29024447849299	0.293044034744081	0.570029409594085	0.480531500890996	0.285675398638052	0.196284976307578	0.0952681152752747	0.0209436012377187	0.0851794698831133	0.201835410395075	0.201762629119131	0.0793423654548773	0.0936505338595717	0.132957363013338	0.245471246247745	0.351439622363831	0.30280581118969	0.105021817855499	0.215037978151868	0.156981590717138	0.244630301355246	0.142983888231092	0.317598038463898	0.246392171317172	0.405564884108512	0.0637772523338375	0.639952442552726	0.231870512384036	0.32118355599607	0.00128970162552987	0.452742836835863	0.413659761386848	0.246684833936482	0.158954669070826	0.201293085044639	0.333416055835181	0.396702478942993	0.381783844165083	0.234938728823171	0.0329200274425585	0.149525699603124	0.464807429301308	0.414543353048661	0.0988142329247736	0.448664582507108	0.209768698487805	0.134172357350993	0.558886386945831	0.134583872387408	0.0699159015008084	0.0916924323965353	0.324975885176278	0.654640251032983	0.273197925129791	0.233293223839933	0.49172668757105	0.351864525186189	0.0929753872546103	0.293171740363365	0.446248437323357	0.585327800509846	0.09608996014497	0.41533056370589	0.528389372599387	0.292484049332587	0.301028122046131	0.503313041993281	0.493859126311992	0.308659316353071	0.139962865049805	0.0466564082703229	0.0411630098328697	0.0530892450191192	0.100390447070351	0.00109316087390307	0.17389249664808	0.380030528702268	0.240947048739965	0.128660527308854	0.380668404431383	0.20612056098556	0.0222854150361447	0.0403075008931511	0.245180988146114	0.420747430427224	0.0169647892036701	0.340111511360839	0.506783998819355	0.810015086673163	0.0360668520382058	0.0836514976906269	0.137043500608109	0.303021050499549	0.0510217744527297	0.392098066220196	0.567875414523064	0.444042664723526	0.238065806726543	0.221252511750391	0.255402944614549	0.446106090519336	0.129012390550222	0.123850022266963	0.0317803074113496	0.114748096559197	0.267756481926831	0.115761112561578	0.191451171464804	0.233898407493567	0.185139595076798	0.233144900415787	0.467537552486119	0.292617717349088	0.154727255656973	0.203097521656253	0.197993646220588	0.401226693989693	0.106125365308505	0.294346926144232	0.37862782492172	0.475222513254016	0.0428351375961339	0.528530691239114	0.219425181068275	0.350119398662609	0.0547523812801505	0.369866852337163	0.392402205674559	0.301616687706411	0.150497086817522	0.252082653010886	0.300524901525486	0.375513293776906	0.494174196825792	0.286894662102462	0.037511762315166	0.1483528784615	0.503745610904429	0.497017647424566	0.151966466209083	0.691472827624151	0.199813470291205	0.116623235528666	0.563596282111891	0.0989097834564538	0.120442900427392	0.00772885508158045	0.221684471104333	0.853883342415973	0.202676594361462	0.221874262482145	0.727188103565533	0.407166113457058	0.11099128245802	0.241537835295549	0.302588352153079	0.724900672744142	0.0479623341036498	0.323542602018607	0.498908848090989	0.14352155449926	0.198009863267613	0.671037030065182	0.553525231539764	0.266880276892222	0.0122568142452237	0.132208847631512	0.0025948544726124	0.0518864139368929	0.376326827964348	0.127700948927505	0.224503609914346	0.234750525046144	0.254795899908105	0.307176187254211	0.502806897357294	0.215545009433117	0.1705624024603	0.141308585068002	0.172541811198869	0.416105676283136	0.0823825617522073	0.189297724372214	0.453902361872639	0.607755368107284	0.00176495511970605	0.372765321657694	0.159191210317836	0.354548182332087	0.0685580090784173	0.290263350683329	0.222378338923701	0.519622788985007	0.0462536187564625	0.343640675510158	0.320804689665706	0.415846165909353	0.115268487091462	0.0833186664882254	0.0582033618186241	0.250049533232486	0.185016632843771	0.0728119468644051	0.301192556691454	0.190470950835069	0.169621684646306	0.194824125494074	0.455401187181585	0.356222274042551	0.134665266012773	0.203401709114196	0.253970513210062	0.379176440786954	0.0706640397212764	0.175264559296015	0.267309336306701	0.422618855249099	0.0752463347669231	0.607450633359336	0.109737135395988	0.34121512021785	0.0698597598332215	0.333954937644566	0.259175947449219	0.355723915336158	0.238136959701954	0.155004802923832	0.335710008709039	0.321857009949062	0.0926159164209221	0.0512075264730813	0.0056834559305716	0.0857767432204768	0.353437193667673	0.193813477644107	0.125750977083389	0.292638822112893	0.376291203563458	0.197670949316182	0.29699850558513	0.083541135120498	0.110334921634604	0.0823657785662928	0.199857057215184	0.682124132775561	0.147814418694552	0.463886322566557	0.469312519890826	0.722156735484176	0.0458686040603063	0.529498703578729	0.257819886698482	0.72711936430826	0.145575812318205	0.266704084364981	0.537419900802608	0.401088890733351	0.403575670556477	0.5133601240969	0.385736401387494	0.532534297369416	0.0942921991322258	0.0455224004879506	0.00653864006370973	0.0797833245179717	0.377384194019635	0.239842009178694	0.134541943926438	0.28873172165874	0.398387794746978	0.164359228777619	0.280607186529422	0.0668344248092728	0.100336943768384	0.094130679138102	0.181123231068165	0.653945301136845	0.142532098288886	0.472778716950291	0.481557720060699	0.720520146436422	0.0518850347128265	0.508650313814314	0.2502199938258	0.781656517678045	0.149147766642323	0.262303338943019	0.505627067649413	0.39888584377568	0.417875085485402	0.472740563342296	0.386039976138046	0.547815069873539	0.367193241990787	0.237985604569051	0.0129522111332231	0.17382472196123	0.568949278566713	0.541854842250984	0.158391137421279	0.29644242050957	0.360594544984086	0.151714338052022	0.479203990909872	0.0989581241508038	0.0197505512676736	0.158099111810175	0.310568121148078	0.525250503422153	0.335338483369936	0.163553817498907	0.563143711501886	0.184783167579404	0.158668512627714	0.138098196777206	0.490928158445993	0.651849140548947	0.109389426989278	0.310317715571019	0.62374318981278	0.389416190742898	0.371342371101648	0.536661388028346	0.399690674977756	0.29341656491214	0.459945657653844	0.284668480422133	0.030170925444438	0.149344697056448	0.574372521658704	0.493764079198449	0.0973289992293809	0.573792500846355	0.250763003770796	0.131520522329355	0.605924660712084	0.101712116244869	0.068885464765942	0.124426761916385	0.306120331326025	0.809265468364033	0.343016048926243	0.175869392174455	0.548349529796603	0.346185309135587	0.128739278334182	0.24090086888297	0.512795840739691	0.689749987033734	0.111846883661587	0.333727898021627	0.589257651831578	0.214119792262048	0.36451864635958	0.629860242142794	0.595641456027011	0.278629477649814	0.14825995516007	0.0619090366137136	0.030112186485761	0.0803614371536067	0.147329777531914	0.0292611436039322	0.1723421857048	0.330408742494847	0.27471462137714	0.153225872518305	0.391884383620937	0.207048637508752	0.0696423048172532	0.100516520476397	0.250260475719895	0.484779075519034	0.0585201812544023	0.348781851528233	0.457900438505063	0.748382820407389	0.0514538320069617	0.20231897833203	0.119190013284376	0.371271388504376	0.07677432536991	0.440842878430525	0.555250028201225	0.412733634860297	0.236294786974176	0.302031752341189	0.343252144922705	0.461167484138637	-99.3079270901068	-89.5833987889408	-97.3404151567863	-92.9529123811853	-107.354293518875	-112.322866825099	-116.571523337003	-94.8483457123089	-82.7125751686731	-57.8888526394269	-59.0976642285657	-30.7206928132003	-8.7473699717668	-24.9700311698032	-34.9556212554162	-19.6955180470279	-34.5216694950201	-27.7555045499305	-46.3558361002332	-11.4910780296948	-23.2721223467539	-21.4164446456896	-13.986514530715	-33.0363153910167	-23.3683609422842	-96.55032863311	-22.8891233363459	-44.9769986393507	-26.926475761027	-94.8274582028535	-29.6198149447736	-31.345126355091	-32.0374412346774	-58.9323512313018	-95.6068475122681	-34.1336246605357	-32.1142297446868	-31.9843175455161	-51.5562306884391	-92.5783487669632	-49.8449902604707	-91.5718576966919	-27.2429096037561	-86.2344386165727	-34.138259567751	-32.867615824264	-104.041466781825	-32.0370197996153	-21.7156538003037	-57.2208038086556	-58.2156845559418	-93.4321677627995	-107.498871232784	-38.555890486532	284.031073053863	356.804059293964	352.277843288498	363.747111232735	378.17420423495	399.526535537946	427.282303934111	438.798188806183	458.47890489831	373.78082930373	373.334746138258	352.645793810945	287.344866284902	344.946692820773	374.48621724164	299.06964761194	271.417992257026	245.252205945373	340.526470675028	268.942249736458	327.774298475755	288.071146972104	318.687449468671	274.399315284668	250.625231126027	387.779909636662	329.995548442272	386.949938211616	338.161102739889	345.657932280298	348.248127735246	357.345847856801	354.601167640504	379.847550419357	386.557593240349	371.616507088619	351.518878760593	366.5149733463	410.329183926617	373.528239608446	405.253712834474	453.225615474064	356.743682953049	455.192099676277	283.422047161691	361.730703622591	408.115887754135	346.04520511176	315.830064629009	375.462263294409	375.609411759939	448.28307054192	439.004164282813	322.509711360277	-0.000638045503784312	-0.0742178706014531	-0.00368674534986713	0	0	0	-0.0537392081491841	0	0	0.242546102832697	0.300952816225815	0	0	0	0	0	-0.00308840209578915	0	-0.241982494302402	0	0.0859262674211347	-0.429240071954781	0	0	0.0683326633417972	0.260630077299595	0	-0.0523257696505548	-0.00246236283594521	-0.225701092783748	0	2.15009127488769e-05	0.202822325375248	-0.158823665382798	-0.0136223137058891	0	0	0	-0.101074289547372	-0.00380419121399169	0	0	0	0	0	0	-0.121275944222112	0	0	0	-0.19929214405335	0	0	0	0	0	0	0	-923.08213388654	142.902327852673	0.645498726004735	0.0101041666666667	0.548666666666667
4800	0.00159588099029839	0.00360536876446472	0.00422725878705466	0.00138949617724727	0.621738786549006	0.586961307965542	0.0647465771674825	0.295204869464734	0.428430015014229	0.136380098885162	0.661671811250007	0.00226046741345374	0.0010775828749209	0.0976015413662656	0.0927498073812642	0.740804872460717	0.173697578129772	0.379343817467152	0.770320813894311	0.739218777106035	0.00696493054209333	0.298572871097121	0.369571608741244	0.998852089394613	0.165962562151669	0.0974620121913749	0.444168406001953	0.297181953277531	0.317986078666552	0.884747533032631	0.998837744044755	0.523464229010456	0.0892238059212806	0.124620313113005	0.0127428065876821	0.0943127508005666	0.458572372626206	0.441065849365155	0.0013183634180918	0.463545741947966	0.406644152550723	0.197497447449958	0.484007919149104	0.00284340303370824	0.107386023107917	0.00189641233152161	0.120018934976849	0.760552448063078	0.362336025597189	0.449793828922402	0.803389600724622	0.295495891058337	0.00257708614718395	0.244656127968688	0.301797294004632	0.999217991747809	0.141455692885882	0.233714728407387	0.584415731193855	0.434063571050247	0.401230881703253	0.486051296777942	0.434236081571697	0.496468578822581	0.292175542358719	0.272135844185655	0.00147696833676332	0.00269765532395481	0.172470505302018	0.30504330374771	0.204879419078859	0.453919666174689	0.00301782809755406	0.00293832726527913	0.99808450294126	0.00176739496884755	0.316847318330888	0.000923137169811293	0.273737836370502	0.889446305870868	0.221597396676527	0.465474401981333	0.89768607248718	0.186357226186759	0.00125357736193352	0.482397851162252	0.519314600163012	0.834103949245934	0.00273585868611495	0.00157158585824156	0.40596316376264	0.177182808457705	0.112410571408251	0.594029096238523	0.701010578116673	0.0601949579353963	0.289735366097635	0.258255171699502	0.00119830704101389	0.0610233865710999	0.134915581966716	0.29252003351619	0.164400281249282	0.392183162348702	0.0309922579680631	0.0182872969933447	0.757586731986208	0.00288235990042765	0.280524957188813	0.0373930908347178	0.216803877991522	0.911448452156028	0.243575751933642	0.443620864293892	0.893731580658385	0.171277592050659	0.0175566616351079	0.440689251019533	0.490625778482782	0.799448565099922	0.00153399861310282	0.123987584119834	0.426647953606796	0.314691638390077	0.160314293676789	0.603670819469643	0.662800716546602	0.0643172581923863	0.367212283869827	0.255207157642969	0.0144655141562514	0.00101262459454472	0.263831967747013	0.487609952330763	0.150166555014668	0.626015159815372	0.218508472059232	0.093612922073245	0.64328837195106	0.0593790148806807	0.183435037259842	0.00164888340271118	0.191669128580309	0.998791036894087	0.304058058644984	0.35752065478327	0.895571430913435	0.192693345169198	0.0219037619899148	0.319697369698948	0.463595359484808	0.835104565898442	0.0743149201120637	0.164683415540305	0.533862403903653	0.296392727097864	0.20124131332142	0.612815355495434	0.700217371541663	0.18826689210397	0.488004036309436	0.31246579052546	0.0515019854938729	0.119119241227699	0.508794919698186	0.516083342064298	0.114009873986476	0.7380027088359	0.196073200635467	0.113011688128633	0.634369386435573	0.099463030459821	0.136805341907955	0.00127315524225037	0.25214908043758	0.85622065981837	0.227967878605861	0.199213417208778	0.746347434667965	0.333348042773466	0.124217405104648	0.210639701114201	0.358193777801766	0.756603554863478	0.0518569750696489	0.324222972688326	0.543753435986624	0.119506146867717	0.194242506006959	0.728308540568994	0.595642524585024	0.209262676943774	0.476798548152369	0.337348653911044	0.0473077121871045	0.157529979013879	0.616173268651862	0.498818200805162	0.0535268086977937	0.59530643695429	0.233167209009623	0.0928452703843207	0.632201412066826	0.102202789203417	0.0760861200243249	0.103457389585891	0.381671935667263	0.85518493055308	0.37308453760539	0.130428558581381	0.622749271603179	0.315047717576262	0.129844235776657	0.187462322924499	0.536240025159513	0.713309167758616	0.111570244964401	0.390957564878508	0.621840309087474	0.19267147896773	0.429277527084814	0.684301425598317	0.64559394702843	0.277023120554541	0.414380210688119	0.237073759221758	0.0104708622068962	0.201041464954785	0.592383556560062	0.565286242981259	0.176364744371027	0.280542957970792	0.413863233074503	0.132781764081479	0.483533666595056	0.0748908451331817	0.001583889096168	0.149995553739541	0.309342694826483	0.51308406367747	0.296096169565503	0.151307764768046	0.579797399108706	0.186470168793285	0.173439993756206	0.109162772014056	0.513361522139917	0.676214524278099	0.119167149907366	0.315089097624603	0.685525931320477	0.350397263947378	0.385236768853672	0.467749312811972	0.343426526198052	0.279380833709973	0.391907126623206	0.265178275436208	0.0525401204545427	0.150364756334189	0.423575206321632	0.48855528455827	0.137015964487639	0.450312958217875	0.175624460093397	0.162499462962343	0.606426884078189	0.161712872678961	0.0461047897504475	0.0254464160823568	0.378075622624218	0.598682063964826	0.207921505887333	0.170703267228565	0.510461308162118	0.28428231900738	0.0728285387745528	0.29582095710725	0.41879896879157	0.519923394603842	0.112013941195188	0.46400217118272	0.46188684425335	0.266097630462733	0.23853067096238	0.505032817254101	0.467830302906578	0.370809220888673	0.063781234227853	0.0507798261541823	0.00842410074256774	0.115620064331738	0.358112871720088	0.181989098527459	0.105082421852592	0.312193189275174	0.411421981164299	0.23830158440061	0.278833326782007	0.111312289758493	0.105815286433774	0.00228232957178871	0.252832537871534	0.650104466449078	0.197283674982872	0.434821297297465	0.4634709220921	0.701588195901896	0.0743397023095746	0.495419512391804	0.24018543941223	0.721979310512678	0.127652163565942	0.296106596722728	0.522071358209119	0.407844681067833	0.384328732185817	0.562906985601028	0.409117847375829	0.51240307860485	0.0789095742499789	0.0466068896236711	0.00734155992298823	0.0797322650893215	0.367584893809748	0.281434498159982	0.128460104335284	0.27110950430575	0.411179414542014	0.173744782685563	0.274881621004778	0.0624775460952311	0.115494035742811	0.101249940208389	0.186808353474944	0.68739201788554	0.118876231498946	0.540080880403287	0.45628501256292	0.722948389041986	0.0627440966477094	0.515049555829606	0.218611542027845	0.76470726865343	0.146881484654027	0.270984217232388	0.536948406812045	0.323959355585324	0.463571272763754	0.476184230136302	0.383714255448564	0.552914355858524	0.208732935592306	0.119548182896422	0.0329452241757242	0.0395958681406436	0.191070878812215	0.258732457712552	0.055175586886945	0.127025805380214	0.0296773115514318	0.205710795022095	0.417729062430961	0.295475525240237	0.0638296793931661	0.230918560399597	0.132125834617126	0.172636006806544	0.137741587572598	0.392105154930805	0.214347799878854	0.459298706335051	0.0801407496742855	0.511938561341982	0.245860237941924	0.310441790001354	0.00109160539062098	0.398120851054899	0.41405543559587	0.0373451122084743	0.208483278832235	0.173687043903547	0.385810412233118	0.471728255075997	0.14153333774667	0.0010891742302744	0.00101704796068272	0.0603148345828217	0.162559662625761	0.151240403083439	0.0975786392201267	0.00130885736764367	0.135590937356441	0.285681013273535	0.19712957320714	0.413422071104966	0.0974324542997331	0.304679526246556	0.171711941268668	0.218490165581694	0.144391567166303	0.300232837218924	0.199234366253737	0.26902324888231	0.0632192676647798	0.841902650347398	0.0943096359091161	0.269946773830946	0.00177709057760408	0.439449442032263	0.338684228853077	0.218266034271764	0.00150563939085757	0.151638746260891	0.24253210584821	0.442856698076047	0.226512656472495	0.121633085133399	0.0121364554335234	0.143390195215823	0.0896635052672866	0.225093273162682	0.153231123868864	0.0786067802417019	0.144115818789201	0.231854251833416	0.583032771435841	0.284001966152528	0.205722164903272	0.286051179419825	0.197442671024437	0.354663457076964	0.0932216989691624	0.269026302239509	0.307034362929402	0.540917783634725	0.0788332871184209	0.605479515502002	0.264539989902379	0.353261101685362	0.0020427768552219	0.56859303306572	0.458035157436113	0.40214528342199	0.10772184395754	0.146440975392638	0.00132992934135136	0.445846083375193	0.119814225805875	0.143448528576178	0.0292436928553505	0.109380563124484	0.239516427797232	0.170243230539807	0.153022516669465	0.261579698699285	0.149382816609619	0.189493296849524	0.49380551784332	0.295767099816017	0.178024268330958	0.169643621118758	0.206041686730734	0.377952683039678	0.117946530264798	0.280605608991948	0.314404399846107	0.446769671190961	0.0235456308390946	0.502155563967757	0.281242630467245	0.361544314871222	0.0620392331160368	0.376015709551434	0.418343403173175	0.276703750943901	0.201217251706374	0.254424989022191	0.327486987548747	0.398541968656162	0.0664674874505087	0.0577564837432615	0.036719199228204	0.0390957675182321	0.370014150346699	0.0564378742992054	0.25942090869462	0.344881758427393	0.165827909106992	0.122340199523939	0.402505548280013	0.32283688561012	0.176111773196262	0.225164865791087	0.0367167118814609	0.568532556349467	0.0657905567355626	0.22238465408122	0.345914838418192	0.497091816590447	0.00179637667748317	0.987800140377582	0.140612791956551	0.25371348044199	0.01465689232668	0.307094942201625	0.367222506155766	0.403386520440642	0.0255780261130581	0.298498502635197	0.289170488778901	0.43091944522906	0.0224785250294193	0.0937797999097937	0.00242782099075935	0.0843076382645851	0.521163373548608	0.0356461508081423	0.395649451995163	0.124222642091915	0.264418012330488	0.316667096163057	0.431681984903358	0.0904443468815844	0.00150385196669611	0.00146862159008874	0.225347739638819	0.501358604208011	0.000918724027588939	0.198113022688501	0.410305514398661	0.627867916247198	0.00118162557793282	0.0261914269387852	0.252813680989284	0.178973293160193	0.0843050392484833	0.0608854526569885	0.172393731611621	0.964430595027193	0.0443028963722635	0.525391062703942	0.603366164014583	0.49559403631305	0.00276190077050294	0.127189847772892	0.0113843575013369	0.00209309230435582	0.533498663005934	0.0987581846147507	0.166266494500065	0.270717787542386	0.340986350894101	0.359483381470248	0.482653440639891	0.109300090451226	0.219164436041771	0.227912941131308	0.11577576576716	0.397885208489393	0.0892074387016982	0.0900393148238442	0.613402567808687	0.811494294450177	0.00135629686136646	0.0015496883894125	0.00135885550455311	0.337626175018332	0.00134828558752193	0.367476189179534	0.15098042900308	0.496947837646336	0.00120329755232574	0.117177038785104	0.00106171395403056	0.390328211003125	0.0439064068425362	0.0313479614572388	0.00142219453114004	0.00131970614651729	0.432378242486541	0.121728123815032	0.152165367908764	0.345592177938647	0.267773440625596	0.369700268765234	0.697622353875064	0.234190277659506	0.0827634919894662	0.172837882384673	0.221385638676444	0.431126098380926	0.131295081741298	0.165342028507675	0.418009758748743	0.69099406819802	0.0370643065023383	0.0756049472163011	0.0642056201306376	0.427944372779652	0.117985938404096	0.228352230357528	0.426495256851446	0.513346332822783	0.0513542029130651	0.48466001694077	0.494382736135369	0.496450287379166	0.00099576371280714	0.112807953220557	0.0316027125209534	0.08665481894167	0.317787093868913	0.082374400020605	0.322015508874516	0.194808478923265	0.149537654899902	0.23528355649809	0.355077394429782	0.367135134792008	0.000962172267088068	0.245335604441601	0.180249395701841	0.361742893125663	0.00175845230301412	0.00162803496976531	0.354222840259325	0.510866452159571	0.0322996028374045	0.509719268634105	0.108027805610794	0.14936485687039	0.0729790313517462	0.281898074735017	0.238467469206592	0.502592929571777	0.169801148654357	0.0670577166584462	0.184063630139498	0.378668958549498	0.075142105108638	0.0843243264280948	0.0505437678180999	0.137449270163763	0.199791087554019	0.0821859315841438	0.304134584207121	0.219510339888509	0.216642450183057	0.269095128806456	0.402645211698852	0.277221449381183	0.164347729698807	0.23281175172528	0.163330154857826	0.396034208765421	0.07075558815642	0.246159574396144	0.281408168613163	0.485109639265685	0.064622542281405	0.53538300742326	0.143941249448625	0.336258646212907	0.0863235673604353	0.245789240053069	0.337894742860988	0.372270502577495	0.214095112138153	0.20253419372319	0.341518291668233	0.347376724219565	0.104710962019606	0.0444522659682252	0.0606118416657577	0.242445030138147	0.133606001343757	0.0215243372547142	0.34574655629612	0.293024372386951	0.217282467214446	0.172794030371271	0.313807711028315	0.254170277660082	0.149151387807656	0.188264358308596	0.297433492596363	0.376491942006026	0.083669981090781	0.209538064100107	0.418981241031251	0.431522351611063	0.0880954015206678	0.571924622930923	0.0905006050298332	0.293329955754903	0.0533556528038278	0.338721488953947	0.242206122063127	0.337816359117185	0.201701254989476	0.127656333831059	0.280319001316534	0.226028829407197	0.0873978109198668	0.070439056385779	0.0410822725475328	0.0683738845653317	0.290803232238932	0.0864720589164489	0.301491231141288	0.219428841451481	0.199351060527164	0.34904993672765	0.38818718419579	0.31301502883977	0.128324406817454	0.303944921203479	0.0654281737590238	0.271834171552949	0.0133540998801414	0.374566096805926	0.309613500874184	0.471036120822529	0.0137178923967459	0.605823923026836	0.144864366960745	0.29424902736231	0.001033976412655	0.342525724282985	0.217077441665899	0.55078820955757	0.137080419206565	0.289076060432757	0.285447205316678	0.450449664631803	0.130615877199655	0.0326596448951081	0.0568323335455043	0.00166269956736212	0.101743969138697	0.0013071689721165	0.170315380670713	0.375976232190183	0.242843282173894	0.126205733096531	0.37438565929023	0.187856536655909	0.0143076006198685	0.0432009636680943	0.248232409406822	0.33190685915329	0.00121279389763137	0.303223710883851	0.531669778272002	0.81155198920078	0.0542260070394486	0.102609926669633	0.137949215660056	0.297330986733197	0.0542306002439163	0.379371901454813	0.596319975555923	0.439418703994665	0.214477693795593	0.240317614826534	0.241029393721058	0.382061695535903	0.275936811365776	0.00168701733228773	0.020659378250956	0.0817641401367617	0.109592700355101	0.0012660578059939	0.259436301095554	0.461720416792076	0.0526485810104146	0.137990274914967	0.479848227404649	0.270996756549491	0.00194590575601242	0.00118843938983867	0.190777347661227	0.401482312871069	0.0269174360428779	0.438860073289118	0.326407249071959	0.958473412438056	0.0224432542447291	0.00142374744969144	0.147418848935421	0.178294761326098	0.0242371691733195	0.149661880850678	0.645683228772131	0.952386681621056	0.239788238033073	0.333657686829472	0.0898620829177152	0.676576287714161	0.343209759172894	0.22509583741471	0.0105676604523164	0.035475531019962	0.22307856759706	0.443519800686821	0.221303696240054	0.550361536562032	0.19727803776337	0.0758658893178821	0.588883665502657	0.0493761935699769	0.173964788533196	0.0310068329270311	0.144152211536889	0.93848486968926	0.268983302358197	0.428529476200948	0.845322304760022	0.252265221053498	0.0150644716385907	0.326102592394502	0.384407964045776	0.833872118561266	0.0554882708451092	0.151612282980426	0.484316290607294	0.313218955140694	0.171444423035109	0.524653772167782	0.647668444138592	0.210860885263584	0.0753259400378843	0.0871359227575383	0.0505304537490895	0.144757186713522	0.215191055408035	0.096496038598233	0.28585813964256	0.199661821042977	0.190834872139392	0.249495767166246	0.40474765136457	0.290325028112788	0.137077920365873	0.219827692220095	0.183132650736285	0.356504696592258	0.0815513150449628	0.231221607743589	0.312644385758569	0.486370603983848	0.0607216847712741	0.535104759321231	0.139373947302903	0.311933145369385	0.0737005274960998	0.291289731514194	0.309451501066984	0.375403696736798	0.184652022728128	0.231862427552682	0.321816703171611	0.367755772991241	0.180527115678229	0.0920183008306059	0.0448782501482115	0.100680423705215	0.255884729285976	0.160962756136477	0.124746482157545	0.349749471543829	0.233612660084284	0.2005922783325	0.467871764554051	0.225554903166575	0.0898494803173608	0.111477675858085	0.2234071071213	0.533868661044949	0.128899164403087	0.372064781787272	0.467871799829765	0.655656697615369	0.0598788931681134	0.319751810921744	0.245687548537457	0.355516688419968	0.0742682074879215	0.430721782801219	0.47587222406656	0.420308008901515	0.216077695920314	0.328626654621831	0.388189620501752	0.466161938585456	0.0788883078356264	0.106301113143849	0.0421005711402445	0.124987135075633	0.283121587036395	0.109980807439831	0.232519187418651	0.230223687239423	0.194037517960395	0.232378582078817	0.43661443598856	0.290870245081184	0.134106848513102	0.218913213895822	0.174070326311383	0.393095675810536	0.0839855946765669	0.197951198361841	0.345936055228748	0.445948715591872	0.0448353780873201	0.493422766252937	0.147730625195557	0.297017343609219	0.0841520094740248	0.321162307286512	0.324855776044882	0.360827690242209	0.183549045014134	0.243220204448253	0.304159630245398	0.361105669496859	0.0987035525181224	0.119149179687371	0.00812229831588237	0.0539627681087089	0.39449752771728	0.422693751663307	0.0483750421626403	0.480442036295167	0.240699409803137	0.0939903138050148	0.515451527952619	0.00155993250494225	0.0242422271126934	0.0286585139401294	0.101252611594427	0.776915127825826	0.330296798706937	0.406827689007791	0.814200155046992	0.316011526926333	0.002051983112635	0.341921479197277	0.431760922754545	0.998140402836239	0.0261552952251774	0.0475418985423348	0.429699762929331	0.337382078711966	0.228929438768054	0.519310324887546	0.837947530600943	0.274998763662223	0.0952848992492165	0.105540120536819	0.0294725530331755	0.106862498283209	0.281471168809023	0.111496822061808	0.223306186544705	0.222757964876396	0.201712568715285	0.241599769677396	0.458902853760663	0.268487507898737	0.141090452885008	0.227008523668643	0.183899382229016	0.380835903504642	0.0806109842752262	0.267568894640488	0.351206603689353	0.464833870914228	0.0281490977110417	0.49938672725442	0.16773946347297	0.325850307143869	0.0625955834075536	0.328272284425441	0.311215329788667	0.358925444364895	0.154322140523475	0.275378011256967	0.35307499784288	0.369315646124907	0.0827637695657476	0.105267670797406	0.0300606712796054	0.0835166214997088	0.32655904052033	0.108367293404692	0.255594459660804	0.249042101774075	0.222236633993479	0.261092147743742	0.50443349571145	0.236480982488557	0.135995368529147	0.208538794587128	0.169223066137449	0.403840596125594	0.0749394446308607	0.241217925437661	0.402606559719186	0.471082775139304	0.0189329456791781	0.507059246286366	0.19206347938455	0.360059512267548	0.0565773218349563	0.358634386832783	0.315541328284116	0.450753781047369	0.110813275143177	0.332368239546537	0.330411072636074	0.400048724965649	0.062729672848461	0.100445814276603	0.0198402114495529	0.0619780061397678	0.324197254663821	0.107812064940793	0.245253047689318	0.241460870402502	0.213571082580734	0.223383733578067	0.489040935981974	0.263414148039196	0.147168776810985	0.18883507443084	0.171281297054687	0.443048054056747	0.089126564847599	0.221190095567837	0.432131834991879	0.473936440664365	0.0168511357967879	0.490997838765142	0.188141446290004	0.351996071060828	0.0602405397616303	0.328114992502489	0.307354203288775	0.475621693772814	0.075705490718791	0.336428829637901	0.327526799815052	0.416851080302797	0.0822555093592384	0.0539370950548559	0.00710739173642222	0.110482389427095	0.366487433136019	0.182764192449091	0.105241047550859	0.326997392389089	0.391313705367967	0.232310432490931	0.317876912390234	0.10252149162528	0.102381544747362	0.0625307477651201	0.236600864682613	0.671687187916895	0.158905812787875	0.440041797729595	0.487972628422626	0.695378367434686	0.0643470048730943	0.469694957801782	0.247527018078399	0.690396243464923	0.132860336324325	0.290122627632665	0.516577445819157	0.399162930877427	0.400184721485909	0.563740817359349	0.431927023181026	0.496628425485079	0.315520385129011	0.215648150823632	0.00470901634827268	0.0463281102292893	0.234581719369512	0.407946258343783	0.189369738324649	0.459136054429886	0.19460076742707	0.0753078876471188	0.587250605075574	0.00113301079631555	0.215656517074493	0.049231908328483	0.169500884960384	0.891618204332018	0.299136076182431	0.413449495961882	0.825377069959746	0.272557631918817	0.0121100901768438	0.369584518062664	0.422459928979308	0.847647591445412	0.0320350339257423	0.100915752285451	0.446145239672201	0.305599698972766	0.18066261962435	0.520466269599234	0.679368445457377	0.191144273964497	0.152793512582809	0.101996756536374	0.0345422487426943	0.111910017619783	0.245052655039318	0.133256440987165	0.176736737320009	0.190824737651799	0.147190097274358	0.261913845390981	0.474401819067153	0.296381517012678	0.131173760850277	0.200818767121149	0.218874664618787	0.389403189907366	0.135990120081449	0.337381957718182	0.343746652141866	0.472762117807532	0.0395355746893672	0.508383498820699	0.245394214687134	0.374098025860019	0.0438199711122878	0.421161157262961	0.398749071205811	0.312149504540764	0.172728091499484	0.261318325567543	0.333152939142459	0.401600194929244	0.0358134982970826	0.107796414909046	0.00371902969084318	0.0498646295157219	0.34779492605595	0.126714704266129	0.224268120816984	0.271247639876455	0.256709737024026	0.271865897574764	0.505676064654683	0.246192905973888	0.149694770151563	0.145936086241688	0.188739735373981	0.450965417283696	0.0763644406423395	0.208252776989097	0.423240263892821	0.542994501573312	0.0150750694678404	0.429386390833291	0.172211867267373	0.352472204199113	0.0654375035879226	0.324994790780859	0.235911954506405	0.490265167500637	0.058779021419593	0.339834428601417	0.306551665015615	0.43325814619524	0.170077457941464	0.117671239272666	0.0210574356221907	0.0994597872291179	0.250071704399483	0.153438511497212	0.125730023600027	0.150614744467596	0.151723503728568	0.220057562442235	0.415327913934387	0.283112697155412	0.137718215864311	0.207632432204544	0.194543036296056	0.349363769601928	0.142622996483521	0.317869863861405	0.291067128286092	0.425799489326945	0.051960836602248	0.533269005601665	0.259343160919789	0.331902724647582	0.00213494089044671	0.466017978649514	0.405042835213127	0.284165791190838	0.171338247097108	0.211219046572998	0.364008818611505	0.405886532186698	0.197123677318509	0.131976257993208	0.042517509136245	0.122157644414076	0.29910251046937	0.20231876779626	0.150716632434011	0.265890163670512	0.202755660651444	0.207336016609682	0.508580874244665	0.261786758148512	0.124688745265845	0.124272206936722	0.243019633199191	0.493005120268258	0.185557094995581	0.33672307836032	0.404704301015543	0.516759667339783	0.0485085118470633	0.346001207869266	0.31967041196676	0.420963174564068	0.0654803541838731	0.393325424961887	0.490853640390437	0.309578034047805	0.193792219648083	0.352807073472739	0.380274090054772	0.362530529793383	0.314424938149638	0.258805180451995	0.00440654911429497	0.0526488832890191	0.163634074252009	0.312353868220804	0.193005977322424	0.394641322232813	0.037688284590662	0.0318927989029073	0.711207877955674	0.00219037260284746	0.2583355654994	0.0401820229132499	0.22025907171846	0.904442893413637	0.244637185587307	0.478698580147435	0.857348840058287	0.1723605414886	0.0193978542474218	0.447019882083339	0.464815950168093	0.794292066905768	0.00119856231425727	0.111959941817567	0.420952855770404	0.288209523782959	0.136222163874984	0.563895832436247	0.666893238292846	0.0658884612391003	0.194525620366608	0.109669137665992	0.0402244893751195	0.101652217268915	0.267076450959603	0.202804435711268	0.135891131004011	0.343500691839472	0.219301485971212	0.203791507706512	0.500177055936507	0.256393110296543	0.124450215019996	0.12502467163742	0.219297804489274	0.500452097229975	0.170429620015035	0.361947991031823	0.449385529186894	0.610942346627343	0.0473058356049083	0.324228807848411	0.303552630163271	0.363698088922139	0.0595801915256121	0.346384770282963	0.509980577985121	0.338060326387274	0.211778648411832	0.320414589062157	0.401618805509178	0.433823750367614	0.385552863340618	0.243125294522779	0.0309358815991395	0.141085361718802	0.495118797372314	0.438071673170192	0.0994626312981981	0.456072720520562	0.261086098195354	0.154753185572736	0.551170041006031	0.121999778665677	0.0605580994574304	0.115481343760527	0.309247896830451	0.669272143142384	0.276579156383856	0.217300853263716	0.499020160139584	0.369824890429659	0.108010695231541	0.276008712936695	0.472935376950353	0.614074662726764	0.0986448673925341	0.32929007787507	0.565174467383247	0.29024447849299	0.293044034744081	0.570029409594085	0.493364248227053	0.285675398638052	0.196284976307578	0.0924870835168404	0.0211463217482007	0.0851794698831133	0.215699312644587	0.201762629119131	0.0951093790298901	0.0936505338595717	0.132957363013338	0.245471246247745	0.361833600815203	0.300977206792155	0.105021817855499	0.215037978151868	0.191207053545261	0.244630301355246	0.142983888231092	0.317598038463898	0.246392171317172	0.405564884108512	0.0615489413429894	0.612035337562451	0.231870512384036	0.32118355599607	0.00128970162552987	0.452742836835863	0.413659761386848	0.246684833936482	0.158954669070826	0.201293085044639	0.326148871597052	0.396702478942993	0.381783844165083	0.234557353664081	0.0376658136768555	0.149525699603124	0.434329499499191	0.414543353048661	0.100735443891917	0.448664582507108	0.209768698487805	0.134172357350993	0.570372254062892	0.152189676674616	0.0699159015008084	0.0916924323965353	0.337430280481646	0.654640251032983	0.273197925129791	0.233293223839933	0.49172668757105	0.351864525186189	0.0939984003763974	0.267686876798998	0.446248437323357	0.585327800509846	0.09608996014497	0.41533056370589	0.528389372599387	0.292484049332587	0.301028122046131	0.503313041993281	0.47598344921705	0.308659316353071	0.139962865049805	0.0488251794311876	0.0516412776250447	0.0530892450191192	0.0967518814295845	0.00109316087390307	0.17859871554381	0.380030528702268	0.240947048739965	0.128660527308854	0.411696266905211	0.197133779392295	0.0222854150361447	0.0403075008931511	0.249728795642755	0.420747430427224	0.0169647892036701	0.340111511360839	0.506783998819355	0.810015086673163	0.0431312707083882	0.0925754260094419	0.137043500608109	0.303021050499549	0.0510217744527297	0.392098066220196	0.567875414523064	0.444042664723526	0.238065806726543	0.221252511750391	0.304837398462794	0.446106090519336	0.129012390550222	0.114842144920303	0.0328359851925766	0.114748096559197	0.272797015914957	0.115761112561578	0.188391950358015	0.233898407493567	0.185139595076798	0.233144900415787	0.448728516446192	0.253011394342346	0.154727255656973	0.203097521656253	0.184262828857139	0.401226693989693	0.106125365308505	0.294346926144232	0.37862782492172	0.475222513254016	0.0328525713754844	0.508413772091553	0.219425181068275	0.350119398662609	0.0547523812801505	0.369866852337163	0.392402205674559	0.301616687706411	0.150497086817522	0.252082653010886	0.295756019184561	0.375513293776906	0.494174196825792	0.281571393440845	0.0439803609004518	0.1483528784615	0.500967682132444	0.497017647424566	0.143594538229498	0.691472827624151	0.199813470291205	0.116623235528666	0.597509414596437	0.107825391779626	0.120442900427392	0.00772885508158045	0.203876120322886	0.853883342415973	0.202676594361462	0.221874262482145	0.727188103565533	0.407166113457058	0.110077262143227	0.250398585092255	0.302588352153079	0.724900672744142	0.0479623341036498	0.323542602018607	0.498908848090989	0.14352155449926	0.198009863267613	0.671037030065182	0.571772860452358	0.266880276892222	0.0122568142452237	0.123571647525454	0.00168606406099838	0.0518864139368929	0.342028073694852	0.127700948927505	0.223869286441256	0.234750525046144	0.254795899908105	0.307176187254211	0.521561235475737	0.233128268643103	0.1705624024603	0.141308585068002	0.169395174609142	0.416105676283136	0.0823825617522073	0.189297724372214	0.453902361872639	0.607755368107284	0.00167845996365168	0.381831520319735	0.159191210317836	0.354548182332087	0.0685580090784173	0.290263350683329	0.222378338923701	0.519622788985007	0.0462536187564625	0.343640675510158	0.297942818948869	0.415846165909353	0.115268487091462	0.0776654860055342	0.0566766329073813	0.250049533232486	0.177480187344499	0.0728119468644051	0.315128582224141	0.190470950835069	0.169621684646306	0.194824125494074	0.461497194199518	0.297598440097444	0.134665266012773	0.203401709114196	0.241148023013279	0.379176440786954	0.0706640397212764	0.175264559296015	0.267309336306701	0.422618855249099	0.0891103309412246	0.617957601774306	0.109737135395988	0.34121512021785	0.0698597598332215	0.333954937644566	0.259175947449219	0.355723915336158	0.238136959701954	0.155004802923832	0.312603196332431	0.321857009949062	0.0926159164209221	0.0515840702420864	0.00679474039926125	0.0857767432204768	0.377612489157998	0.193813477644107	0.123115967482858	0.292638822112893	0.376291203563458	0.197670949316182	0.307490517012858	0.0841387319216433	0.110334921634604	0.0823657785662928	0.233548120496846	0.682124132775561	0.147814418694552	0.463886322566557	0.469312519890826	0.722156735484176	0.0566134247491349	0.516485945774294	0.257819886698482	0.72711936430826	0.145575812318205	0.266704084364981	0.537419900802608	0.401088890733351	0.403575670556477	0.5133601240969	0.420288376353236	0.532534297369416	0.0942921991322258	0.0465629846554193	0.00733172579859655	0.0797833245179717	0.342301261187257	0.239842009178694	0.129467392971043	0.28873172165874	0.398387794746978	0.164359228777619	0.300229593715818	0.0702993723942129	0.100336943768384	0.094130679138102	0.172496804864095	0.653945301136845	0.142532098288886	0.472778716950291	0.481557720060699	0.720520146436422	0.0626813934674936	0.49377024078693	0.2502199938258	0.781656517678045	0.149147766642323	0.262303338943019	0.505627067649413	0.39888584377568	0.417875085485402	0.472740563342296	0.413875596124222	0.547815069873539	0.367193241990787	0.240894270826476	0.0166709554406286	0.17382472196123	0.556528633304217	0.541854842250984	0.159040850159798	0.29644242050957	0.360594544984086	0.151714338052022	0.45038411897207	0.107733327338671	0.0197505512676736	0.158099111810175	0.310374302596821	0.525250503422153	0.335338483369936	0.163553817498907	0.563143711501886	0.184783167579404	0.16153833088588	0.150149709297087	0.490928158445993	0.651849140548947	0.109389426989278	0.310317715571019	0.62374318981278	0.389416190742898	0.371342371101648	0.536661388028346	0.399451940637496	0.29341656491214	0.459945657653844	0.273644789834579	0.0392145082253832	0.149344697056448	0.544901183863476	0.493764079198449	0.0847669362468339	0.573792500846355	0.250763003770796	0.131520522329355	0.592228327948547	0.11182507914329	0.068885464765942	0.124426761916385	0.35454777263332	0.809265468364033	0.343016048926243	0.175869392174455	0.548349529796603	0.346185309135587	0.113126160308726	0.252995774453204	0.512795840739691	0.689749987033734	0.111846883661587	0.333727898021627	0.589257651831578	0.214119792262048	0.36451864635958	0.629860242142794	0.597064468778079	0.278629477649814	0.14825995516007	0.0631138633599602	0.039567224854737	0.0803614371536067	0.16385341374064	0.0292611436039322	0.172205536890759	0.330408742494847	0.27471462137714	0.153225872518305	0.386752060144605	0.21398789160124	0.0696423048172532	0.100516520476397	0.241862312712257	0.484779075519034	0.0585201812544023	0.348781851528233	0.457900438505063	0.748382820407389	0.0511090666942979	0.197456536509238	0.119190013284376	0.371271388504376	0.07677432536991	0.440842878430525	0.555250028201225	0.412733634860297	0.236294786974176	0.302031752341189	0.361435259089783	0.461167484138637	-100.698844851375	-89.9135834965458	-97.7169129327464	-93.2962779949387	-108.253458697285	-112.337445148873	-117.25619869766	-95.7450060900255	-83.4538094042854	-59.0560550547962	-58.7043784570028	-30.832179555641	-8.85036946507685	-24.6779064026037	-36.5623433514226	-19.962793704439	-34.9183405171107	-28.3879915722992	-46.0082645565521	-10.9546340622784	-23.9199270659413	-21.5535017818452	-13.5752196381494	-33.6542591943545	-23.1551390623762	-96.3776199058694	-23.3856425055086	-45.8977600276933	-27.7289175123703	-95.2420906916148	-29.4086977729148	-31.7501484055726	-31.7718059044372	-59.8255279269327	-94.7496516610284	-33.8560596402358	-31.9124624614751	-32.5580442705728	-51.6016542884706	-92.1449097201633	-49.477822937035	-90.8570848416406	-27.9237695134657	-85.9415498247486	-35.0794017830243	-33.1710011469766	-104.104849576176	-30.9544417241791	-21.6840944716032	-58.6154488574614	-58.5429297978973	-92.8707844011979	-106.95350347907	-38.9324432758315	281.494790316615	357.402328920055	353.010284998567	362.568377051166	377.472111893928	399.52754944692	424.914664045226	437.668104887367	456.980766518339	376.93129921534	373.340963441153	353.292215294872	288.838371990613	343.215991544423	375.583503319551	299.13571100378	271.569306703213	244.805982616004	340.284044793004	267.446741036719	327.645460981297	288.839187889799	317.803412867445	277.573108214532	251.82589568825	384.29450650362	330.580577471356	386.257129590232	339.979248414348	345.845153537421	348.658806940526	357.030177654764	355.645152540628	379.96480001644	385.205220667477	371.400449149358	351.10237810702	367.51296364101	409.263838881007	371.85784192065	402.811262695197	453.648607006289	358.388635884328	454.640384923788	286.454078135448	359.509575412537	408.037391898212	344.562979310072	312.937344710885	377.640735140602	375.943793387248	449.834689125979	439.979841748115	323.803306959968	0.00280971402740071	-0.102382352589472	-0.00130592993656389	0	0	0	-0.0335519552682398	0	0	0.217714916509124	0.28584547538379	0	0	0	0	0	-0.00136214172092352	0	-0.231526596774534	0	0.0770132588671292	-0.386912907109199	0	0	-0.0093728098091123	0.291202966334653	0	-0.0606524565739972	-0.0061973169469882	-0.219713264615212	0	-0.0408748917863129	0.245573697905038	-0.170797523202063	-0.0579511731523329	0	0	0	-0.15344458025264	-0.000273538679208948	0	0	0	0	0	0	-0.128074096031449	0	0	0	-0.207052393324499	0	0	0	0	0	0	0	-872.318116038303	140.571372062633	0.714355023391545	0.00959635416666667	0.551458333333333
5100	0.00175465694967953	0.00360536876446472	0.00563436818854554	0.00138949617724727	0.621738786549006	0.586961307965542	0.0647465771674825	0.295204869464734	0.428430015014229	0.136380098885162	0.661671811250007	0.00226046741345374	0.0010775828749209	0.0976015413662656	0.0927498073812642	0.740804872460717	0.173697578129772	0.379343817467152	0.770320813894311	0.739218777106035	0.00696493054209333	0.298572871097121	0.373015659697311	0.998852089394613	0.165962562151669	0.0974620121913749	0.445333686706948	0.297181953277531	0.317986078666552	0.884747533032631	0.998805671019504	0.506880990117977	0.105717998343694	0.124620313113005	0.012895438146139	0.0943127508005666	0.458572372626206	0.441065849365155	0.0013183634180918	0.463545741947966	0.406644152550723	0.197497447449958	0.484007919149104	0.00284340303370824	0.107386023107917	0.00189641233152161	0.120018934976849	0.760552448063078	0.362336025597189	0.449793828922402	0.803389600724622	0.295495891058337	0.00257708614718395	0.244656127968688	0.276245527839376	0.999217991747809	0.141455692885882	0.233714728407387	0.620549651391884	0.434063571050247	0.401230881703253	0.486051296777942	0.408140224332392	0.480361727438158	0.304954645018962	0.272135844185655	0.00157833531290927	0.00269765532395481	0.172470505302018	0.30504330374771	0.204879419078859	0.453919666174689	0.00301782809755406	0.00293832726527913	0.99808450294126	0.00176739496884755	0.316847318330888	0.000923137169811293	0.273737836370502	0.889446305870868	0.221597396676527	0.465474401981333	0.89768607248718	0.186357226186759	0.00125357736193352	0.482397851162252	0.48593462107112	0.834103949245934	0.00273585868611495	0.00157158585824156	0.376784430212414	0.177182808457705	0.112410571408251	0.594029096238523	0.71240277295141	0.0600977732191341	0.309275311683623	0.258255171699502	0.0015812170960756	0.0610233865710999	0.134915581966716	0.29252003351619	0.164400281249282	0.392183162348702	0.0309922579680631	0.0182872969933447	0.757586731986208	0.00288235990042765	0.280524957188813	0.0373930908347178	0.216803877991522	0.911448452156028	0.243575751933642	0.443620864293892	0.893731580658385	0.171277592050659	0.0175566616351079	0.440689251019533	0.468229590933896	0.799448565099922	0.00153399861310282	0.123987584119834	0.417742533062474	0.314691638390077	0.160314293676789	0.603670819469643	0.67369184076757	0.0673478710366344	0.392212218619796	0.255207157642969	0.0148162235227755	0.00101262459454472	0.263831967747013	0.487609952330763	0.150166555014668	0.626015159815372	0.218508472059232	0.093612922073245	0.64328837195106	0.0593790148806807	0.183435037259842	0.00164888340271118	0.191669128580309	0.998791036894087	0.304058058644984	0.35752065478327	0.895571430913435	0.192693345169198	0.0219037619899148	0.319697369698948	0.406318465880108	0.835104565898442	0.0743149201120637	0.164683415540305	0.527238926342071	0.296392727097864	0.20124131332142	0.612815355495434	0.714558110818262	0.194987088103785	0.489250656621882	0.31246579052546	0.0409839400631444	0.119119241227699	0.508794919698186	0.516083342064298	0.114009873986476	0.7380027088359	0.196073200635467	0.113011688128633	0.634369386435573	0.099463030459821	0.136805341907955	0.00127315524225037	0.25214908043758	0.85622065981837	0.227967878605861	0.199213417208778	0.746347434667965	0.333348042773466	0.124217405104648	0.210639701114201	0.373522980772226	0.756603554863478	0.0518569750696489	0.324222972688326	0.57782162054686	0.119506146867717	0.194242506006959	0.728308540568994	0.585905772147228	0.223606537428565	0.45220794068044	0.337348653911044	0.0530510964677125	0.157529979013879	0.616173268651862	0.498818200805162	0.0535268086977937	0.59530643695429	0.233167209009623	0.0928452703843207	0.632201412066826	0.102202789203417	0.0760861200243249	0.103457389585891	0.381671935667263	0.85518493055308	0.37308453760539	0.130428558581381	0.622749271603179	0.315047717576262	0.129844235776657	0.187462322924499	0.547552999669749	0.713309167758616	0.111570244964401	0.390957564878508	0.652267727101006	0.19267147896773	0.429277527084814	0.684301425598317	0.641099216223023	0.231501754389551	0.411168242347181	0.237073759221758	0.0133286582603281	0.201041464954785	0.592383556560062	0.565286242981259	0.176364744371027	0.280542957970792	0.413863233074503	0.132781764081479	0.483533666595056	0.0748908451331817	0.001583889096168	0.149995553739541	0.309342694826483	0.51308406367747	0.296096169565503	0.151307764768046	0.579797399108706	0.186470168793285	0.173439993756206	0.109162772014056	0.516257094644764	0.676214524278099	0.119167149907366	0.315089097624603	0.679270131970918	0.350397263947378	0.385236768853672	0.467749312811972	0.387946491936268	0.273654425550525	0.371576606441947	0.265178275436208	0.0611284200777128	0.150364756334189	0.423575206321632	0.48855528455827	0.137015964487639	0.450312958217875	0.175624460093397	0.162499462962343	0.606426884078189	0.161712872678961	0.0461047897504475	0.0254464160823568	0.378075622624218	0.598682063964826	0.207921505887333	0.170703267228565	0.510461308162118	0.28428231900738	0.0728285387745528	0.29582095710725	0.399425149202536	0.519923394603842	0.112013941195188	0.46400217118272	0.453305843405349	0.266097630462733	0.23853067096238	0.505032817254101	0.526959426041077	0.376251993761842	0.0600913563857226	0.0507798261541823	0.0107616199193784	0.115620064331738	0.358112871720088	0.181989098527459	0.105082421852592	0.312193189275174	0.411421981164299	0.23830158440061	0.278833326782007	0.111312289758493	0.105815286433774	0.00228232957178871	0.252832537871534	0.650104466449078	0.197283674982872	0.434821297297465	0.4634709220921	0.701588195901896	0.0743397023095746	0.495419512391804	0.250512162079762	0.721979310512678	0.127652163565942	0.296106596722728	0.53514005565886	0.407844681067833	0.384328732185817	0.562906985601028	0.390555439137277	0.522189784159684	0.0833781005888766	0.0466068896236711	0.0085319228962619	0.0797322650893215	0.367584893809748	0.281434498159982	0.128460104335284	0.27110950430575	0.411179414542014	0.173744782685563	0.274881621004778	0.0624775460952311	0.115494035742811	0.101249940208389	0.186808353474944	0.68739201788554	0.118876231498946	0.540080880403287	0.45628501256292	0.722948389041986	0.0627440966477094	0.515049555829606	0.219325350650672	0.76470726865343	0.146881484654027	0.270984217232388	0.525636813804496	0.323959355585324	0.463571272763754	0.476184230136302	0.390078433646002	0.527451323647837	0.224254304074312	0.119548182896422	0.0324107435003752	0.0395958681406436	0.191070878812215	0.258732457712552	0.055175586886945	0.127025805380214	0.0296773115514318	0.205710795022095	0.417729062430961	0.295475525240237	0.0638296793931661	0.230918560399597	0.132125834617126	0.172636006806544	0.137741587572598	0.392105154930805	0.214347799878854	0.459298706335051	0.0801407496742855	0.511938561341982	0.232900222554738	0.310441790001354	0.00109160539062098	0.398120851054899	0.422375555288503	0.0373451122084743	0.208483278832235	0.173687043903547	0.377765109890082	0.462970320544494	0.154332894211609	0.0010891742302744	0.00139182260614054	0.0603148345828217	0.162559662625761	0.151240403083439	0.0975786392201267	0.00130885736764367	0.135590937356441	0.285681013273535	0.19712957320714	0.413422071104966	0.0974324542997331	0.304679526246556	0.171711941268668	0.218490165581694	0.144391567166303	0.300232837218924	0.199234366253737	0.26902324888231	0.0632192676647798	0.841902650347398	0.104181827831304	0.269946773830946	0.00177709057760408	0.439449442032263	0.327883328826406	0.218266034271764	0.00150563939085757	0.151638746260891	0.243470233689785	0.437700892150312	0.232217507508885	0.121633085133399	0.0117240938498172	0.143390195215823	0.0896635052672866	0.225093273162682	0.153231123868864	0.0786067802417019	0.144115818789201	0.231854251833416	0.583032771435841	0.284001966152528	0.205722164903272	0.286051179419825	0.197442671024437	0.354663457076964	0.0932216989691624	0.269026302239509	0.307034362929402	0.540917783634725	0.0788332871184209	0.605479515502002	0.272833443501814	0.353261101685362	0.0020427768552219	0.56859303306572	0.420774192476168	0.40214528342199	0.10772184395754	0.146440975392638	0.00161782673207043	0.457951502417785	0.122031449446632	0.143448528576178	0.0308734688586708	0.109380563124484	0.239516427797232	0.170243230539807	0.153022516669465	0.261579698699285	0.149382816609619	0.189493296849524	0.49380551784332	0.295767099816017	0.178024268330958	0.169643621118758	0.206041686730734	0.377952683039678	0.117946530264798	0.280605608991948	0.314404399846107	0.446769671190961	0.0235456308390946	0.502155563967757	0.256889773028855	0.361544314871222	0.0620392331160368	0.376015709551434	0.406074882120195	0.276703750943901	0.201217251706374	0.254424989022191	0.274744558015932	0.390506134995885	0.0644222612207297	0.0577564837432615	0.0300473825518829	0.0390957675182321	0.370014150346699	0.0564378742992054	0.25942090869462	0.344881758427393	0.165827909106992	0.122340199523939	0.402505548280013	0.32283688561012	0.176111773196262	0.225164865791087	0.0367167118814609	0.568532556349467	0.0657905567355626	0.22238465408122	0.345914838418192	0.497091816590447	0.00179637667748317	0.987800140377582	0.145439524320739	0.25371348044199	0.01465689232668	0.307094942201625	0.35304912132166	0.403386520440642	0.0255780261130581	0.298498502635197	0.289838791030838	0.391221927136727	0.0199680341462637	0.0937797999097937	0.00222170621671907	0.0843076382645851	0.521163373548608	0.0356461508081423	0.395649451995163	0.124222642091915	0.264418012330488	0.316667096163057	0.431681984903358	0.0904443468815844	0.00150385196669611	0.00146862159008874	0.225347739638819	0.501358604208011	0.000918724027588939	0.198113022688501	0.410305514398661	0.627867916247198	0.00118162557793282	0.0261914269387852	0.251993708963577	0.178973293160193	0.0843050392484833	0.0608854526569885	0.16837727982502	0.964430595027193	0.0443028963722635	0.525391062703942	0.607583233617249	0.51993921696443	0.00269017617786213	0.127189847772892	0.0101061956654316	0.00209309230435582	0.533498663005934	0.0987581846147507	0.166266494500065	0.270717787542386	0.340986350894101	0.359483381470248	0.482653440639891	0.109300090451226	0.219164436041771	0.227912941131308	0.11577576576716	0.397885208489393	0.0892074387016982	0.0900393148238442	0.613402567808687	0.811494294450177	0.00135629686136646	0.0015496883894125	0.00127839314964668	0.337626175018332	0.00134828558752193	0.367476189179534	0.170775726199616	0.496947837646336	0.00120329755232574	0.117177038785104	0.00122141879513821	0.398485511272527	0.0505709670801283	0.0313479614572388	0.00108496213259134	0.00131970614651729	0.432378242486541	0.121728123815032	0.152165367908764	0.345592177938647	0.267773440625596	0.369700268765234	0.697622353875064	0.234190277659506	0.0827634919894662	0.172837882384673	0.221385638676444	0.431126098380926	0.131295081741298	0.165342028507675	0.418009758748743	0.69099406819802	0.0370643065023383	0.0756049472163011	0.0562232349233466	0.427944372779652	0.117985938404096	0.228352230357528	0.43727884858254	0.513346332822783	0.0513542029130651	0.48466001694077	0.509164639033005	0.481431765912599	0.00106562501750394	0.112807953220557	0.0314277602291327	0.08665481894167	0.317787093868913	0.082374400020605	0.322015508874516	0.194808478923265	0.149537654899902	0.23528355649809	0.355077394429782	0.367135134792008	0.000962172267088068	0.245335604441601	0.180249395701841	0.361742893125663	0.00175845230301412	0.00162803496976531	0.354222840259325	0.510866452159571	0.0322996028374045	0.509719268634105	0.10671646477128	0.14936485687039	0.0729790313517462	0.281898074735017	0.267438727243482	0.502592929571777	0.169801148654357	0.0670577166584462	0.193501444877275	0.357882466223588	0.0732683502202248	0.0843243264280948	0.0382951275572729	0.137449270163763	0.199791087554019	0.0821859315841438	0.304134584207121	0.219510339888509	0.216642450183057	0.269095128806456	0.402645211698852	0.277221449381183	0.164347729698807	0.23281175172528	0.163330154857826	0.396034208765421	0.07075558815642	0.246159574396144	0.281408168613163	0.485109639265685	0.064622542281405	0.53538300742326	0.143690553043079	0.336258646212907	0.0863235673604353	0.245789240053069	0.329554123993564	0.372270502577495	0.214095112138153	0.20253419372319	0.336117408432768	0.336693880497916	0.111549716960083	0.0444522659682252	0.0604970483553872	0.242445030138147	0.133606001343757	0.0215243372547142	0.34574655629612	0.293024372386951	0.217282467214446	0.172794030371271	0.313807711028315	0.254170277660082	0.149151387807656	0.188264358308596	0.297433492596363	0.376491942006026	0.083669981090781	0.209538064100107	0.418981241031251	0.431522351611063	0.0880954015206678	0.571924622930923	0.0925036206154801	0.293329955754903	0.0533556528038278	0.338721488953947	0.270171353060638	0.337816359117185	0.201701254989476	0.127656333831059	0.251498064616807	0.272611945863835	0.0929898057861049	0.070439056385779	0.0319484086169616	0.0683738845653317	0.290803232238932	0.0864720589164489	0.301491231141288	0.219428841451481	0.199351060527164	0.34904993672765	0.38818718419579	0.31301502883977	0.128324406817454	0.303944921203479	0.0654281737590238	0.271834171552949	0.0133540998801414	0.374566096805926	0.309613500874184	0.471036120822529	0.0137178923967459	0.605823923026836	0.146371395385489	0.29424902736231	0.001033976412655	0.342525724282985	0.200095148855765	0.55078820955757	0.137080419206565	0.289076060432757	0.247677040063199	0.444949479801316	0.123453875816795	0.0326596448951081	0.0684776230312957	0.00166269956736212	0.101743969138697	0.0013071689721165	0.170315380670713	0.375976232190183	0.242843282173894	0.126205733096531	0.37438565929023	0.187856536655909	0.0143076006198685	0.0432009636680943	0.248232409406822	0.33190685915329	0.00121279389763137	0.303223710883851	0.531669778272002	0.81155198920078	0.0542260070394486	0.102609926669633	0.132875490710347	0.297330986733197	0.0542306002439163	0.379371901454813	0.603841939168485	0.439418703994665	0.214477693795593	0.240317614826534	0.263086088684152	0.405505496761342	0.226802981464672	0.00168701733228773	0.023326004261504	0.0817641401367617	0.109592700355101	0.0012660578059939	0.259436301095554	0.461720416792076	0.0526485810104146	0.137990274914967	0.479848227404649	0.270996756549491	0.00194590575601242	0.00118843938983867	0.190777347661227	0.401482312871069	0.0269174360428779	0.438860073289118	0.326407249071959	0.958473412438056	0.0224432542447291	0.00142374744969144	0.143140069756407	0.178294761326098	0.0242371691733195	0.149661880850678	0.613960395453668	0.952386681621056	0.239788238033073	0.333657686829472	0.100919448277663	0.68229839717871	0.363093861747641	0.22509583741471	0.0112952990560075	0.035475531019962	0.22307856759706	0.443519800686821	0.221303696240054	0.550361536562032	0.19727803776337	0.0758658893178821	0.588883665502657	0.0493761935699769	0.173964788533196	0.0310068329270311	0.144152211536889	0.93848486968926	0.268983302358197	0.428529476200948	0.845322304760022	0.252265221053498	0.0150644716385907	0.326102592394502	0.383764104548111	0.833872118561266	0.0554882708451092	0.151612282980426	0.490063361894335	0.313218955140694	0.171444423035109	0.524653772167782	0.670954699976665	0.218601094516803	0.0873436065696749	0.0871359227575383	0.0411648795830496	0.144757186713522	0.215191055408035	0.096496038598233	0.28585813964256	0.199661821042977	0.190834872139392	0.249495767166246	0.40474765136457	0.290325028112788	0.137077920365873	0.219827692220095	0.183132650736285	0.356504696592258	0.0815513150449628	0.231221607743589	0.312644385758569	0.486370603983848	0.0607216847712741	0.535104759321231	0.131346839146962	0.311933145369385	0.0737005274960998	0.291289731514194	0.299610803294485	0.375403696736798	0.184652022728128	0.231862427552682	0.326629577966938	0.363357803876674	0.175379712501024	0.0920183008306059	0.0395279943158562	0.100680423705215	0.255884729285976	0.160962756136477	0.124746482157545	0.349749471543829	0.233612660084284	0.2005922783325	0.467871764554051	0.225554903166575	0.0898494803173608	0.111477675858085	0.2234071071213	0.533868661044949	0.128899164403087	0.372064781787272	0.467871799829765	0.655656697615369	0.0598788931681134	0.319751810921744	0.246744556377283	0.355516688419968	0.0742682074879215	0.430721782801219	0.502216526060245	0.420308008901515	0.216077695920314	0.328626654621831	0.384595974765701	0.466160906623396	0.0795776009016685	0.106301113143849	0.0359841451727644	0.124987135075633	0.283121587036395	0.109980807439831	0.232519187418651	0.230223687239423	0.194037517960395	0.232378582078817	0.43661443598856	0.290870245081184	0.134106848513102	0.218913213895822	0.174070326311383	0.393095675810536	0.0839855946765669	0.197951198361841	0.345936055228748	0.445948715591872	0.0448353780873201	0.493422766252937	0.143753837456807	0.297017343609219	0.0841520094740248	0.321162307286512	0.304856237120909	0.360827690242209	0.183549045014134	0.243220204448253	0.29797742493682	0.34883783179946	0.107644050045771	0.119149179687371	0.00641220219919765	0.0539627681087089	0.39449752771728	0.422693751663307	0.0483750421626403	0.480442036295167	0.240699409803137	0.0939903138050148	0.515451527952619	0.00155993250494225	0.0242422271126934	0.0286585139401294	0.101252611594427	0.776915127825826	0.330296798706937	0.406827689007791	0.814200155046992	0.316011526926333	0.002051983112635	0.341921479197277	0.46092540401112	0.998140402836239	0.0261552952251774	0.0475418985423348	0.424876568289111	0.337382078711966	0.228929438768054	0.519310324887546	0.817686909010068	0.27592804468293	0.0936518901033959	0.105540120536819	0.0289157927196341	0.106862498283209	0.281471168809023	0.111496822061808	0.223306186544705	0.222757964876396	0.201712568715285	0.241599769677396	0.458902853760663	0.268487507898737	0.141090452885008	0.227008523668643	0.183899382229016	0.380835903504642	0.0806109842752262	0.267568894640488	0.351206603689353	0.464833870914228	0.0281490977110417	0.49938672725442	0.182069538674611	0.325850307143869	0.0625955834075536	0.328272284425441	0.324697970163354	0.358925444364895	0.154322140523475	0.275378011256967	0.330168243428432	0.362448197812241	0.0876551792784708	0.105267670797406	0.0238828546890638	0.0835166214997088	0.32655904052033	0.108367293404692	0.255594459660804	0.249042101774075	0.222236633993479	0.261092147743742	0.50443349571145	0.236480982488557	0.135995368529147	0.208538794587128	0.169223066137449	0.403840596125594	0.0749394446308607	0.241217925437661	0.402606559719186	0.471082775139304	0.0189329456791781	0.507059246286366	0.178558625554888	0.360059512267548	0.0565773218349563	0.358634386832783	0.312597504176579	0.450753781047369	0.110813275143177	0.332368239546537	0.304237986100029	0.422407326308452	0.063892997788902	0.100445814276603	0.0185353901132535	0.0619780061397678	0.324197254663821	0.107812064940793	0.245253047689318	0.241460870402502	0.213571082580734	0.223383733578067	0.489040935981974	0.263414148039196	0.147168776810985	0.18883507443084	0.171281297054687	0.443048054056747	0.089126564847599	0.221190095567837	0.432131834991879	0.473936440664365	0.0168511357967879	0.490997838765142	0.178149144968103	0.351996071060828	0.0602405397616303	0.328114992502489	0.307831376375991	0.475621693772814	0.075705490718791	0.336428829637901	0.307648312711571	0.42868442741954	0.0874338721925288	0.0539370950548559	0.00690583291294044	0.110482389427095	0.366487433136019	0.182764192449091	0.105241047550859	0.326997392389089	0.391313705367967	0.232310432490931	0.317876912390234	0.10252149162528	0.102381544747362	0.0625307477651201	0.236600864682613	0.671687187916895	0.158905812787875	0.440041797729595	0.487972628422626	0.695378367434686	0.0643470048730943	0.469694957801782	0.252609771272213	0.690396243464923	0.132860336324325	0.290122627632665	0.541978424487999	0.399162930877427	0.400184721485909	0.563740817359349	0.416413408384291	0.514622236687724	0.30795468621457	0.215648150823632	0.00576297721442099	0.0463281102292893	0.234581719369512	0.407946258343783	0.189369738324649	0.459136054429886	0.19460076742707	0.0753078876471188	0.587250605075574	0.00113301079631555	0.215656517074493	0.049231908328483	0.169500884960384	0.891618204332018	0.299136076182431	0.413449495961882	0.825377069959746	0.272557631918817	0.0121100901768438	0.369584518062664	0.406625832699374	0.847647591445412	0.0320350339257423	0.100915752285451	0.445168208686864	0.305599698972766	0.18066261962435	0.520466269599234	0.712569934360166	0.205113734460131	0.145890620590289	0.101996756536374	0.0268564774761769	0.111910017619783	0.245052655039318	0.133256440987165	0.176736737320009	0.190824737651799	0.147190097274358	0.261913845390981	0.474401819067153	0.296381517012678	0.131173760850277	0.200818767121149	0.218874664618787	0.389403189907366	0.135990120081449	0.337381957718182	0.343746652141866	0.472762117807532	0.0395355746893672	0.508383498820699	0.252176751485211	0.374098025860019	0.0438199711122878	0.421161157262961	0.396815877606188	0.312149504540764	0.172728091499484	0.261318325567543	0.339104606504104	0.398231358598229	0.0378589953445621	0.107796414909046	0.00364610001591638	0.0498646295157219	0.34779492605595	0.126714704266129	0.224268120816984	0.271247639876455	0.256709737024026	0.271865897574764	0.505676064654683	0.246192905973888	0.149694770151563	0.145936086241688	0.188739735373981	0.450965417283696	0.0763644406423395	0.208252776989097	0.423240263892821	0.542994501573312	0.0150750694678404	0.429386390833291	0.154716361446324	0.352472204199113	0.0654375035879226	0.324994790780859	0.26730774930033	0.490265167500637	0.058779021419593	0.339834428601417	0.306756912237178	0.408033248465304	0.156514144080048	0.117671239272666	0.0153879889558869	0.0994597872291179	0.250071704399483	0.153438511497212	0.125730023600027	0.150614744467596	0.151723503728568	0.220057562442235	0.415327913934387	0.283112697155412	0.137718215864311	0.207632432204544	0.194543036296056	0.349363769601928	0.142622996483521	0.317869863861405	0.291067128286092	0.425799489326945	0.051960836602248	0.533269005601665	0.235016347522898	0.331902724647582	0.00213494089044671	0.466017978649514	0.421540071211539	0.284165791190838	0.171338247097108	0.211219046572998	0.336067193438633	0.429686629263891	0.181605648202169	0.131976257993208	0.0359174472000981	0.122157644414076	0.29910251046937	0.20231876779626	0.150716632434011	0.265890163670512	0.202755660651444	0.207336016609682	0.508580874244665	0.261786758148512	0.124688745265845	0.124272206936722	0.243019633199191	0.493005120268258	0.185557094995581	0.33672307836032	0.404704301015543	0.516759667339783	0.0485085118470633	0.346001207869266	0.312579585211165	0.420963174564068	0.0654803541838731	0.393325424961887	0.489419104621884	0.309578034047805	0.193792219648083	0.352807073472739	0.39150639070729	0.381228683104926	0.325369945855197	0.258805180451995	0.00340724564678371	0.0526488832890191	0.163634074252009	0.312353868220804	0.193005977322424	0.394641322232813	0.037688284590662	0.0318927989029073	0.711207877955674	0.00219037260284746	0.2583355654994	0.0401820229132499	0.22025907171846	0.904442893413637	0.244637185587307	0.478698580147435	0.857348840058287	0.1723605414886	0.0193978542474218	0.447019882083339	0.442269354921831	0.794292066905768	0.00119856231425727	0.111959941817567	0.385553060329632	0.288209523782959	0.136222163874984	0.563895832436247	0.696457718368714	0.0601358367515961	0.193883421869861	0.109669137665992	0.0351023361566239	0.101652217268915	0.267076450959603	0.202804435711268	0.135891131004011	0.343500691839472	0.219301485971212	0.203791507706512	0.500177055936507	0.256393110296543	0.124450215019996	0.12502467163742	0.219297804489274	0.500452097229975	0.170429620015035	0.361947991031823	0.449385529186894	0.610942346627343	0.0473058356049083	0.324228807848411	0.306892271785243	0.363698088922139	0.0595801915256121	0.346384770282963	0.521801579297757	0.338060326387274	0.211778648411832	0.320414589062157	0.390674820152886	0.415715119903624	0.372186847657416	0.243125294522779	0.0398818641671236	0.141085361718802	0.495118797372314	0.438071673170192	0.0994626312981981	0.456072720520562	0.261086098195354	0.154753185572736	0.551170041006031	0.121999778665677	0.0605580994574304	0.115481343760527	0.309247896830451	0.669272143142384	0.276579156383856	0.217300853263716	0.499020160139584	0.369824890429659	0.108010695231541	0.276008712936695	0.494857667355564	0.614074662726764	0.0986448673925341	0.32929007787507	0.547828483058436	0.29024447849299	0.293044034744081	0.570029409594085	0.529898367036354	0.268054496141158	0.202851060651662	0.0924870835168404	0.0161736056963325	0.0851794698831133	0.215699312644587	0.201762629119131	0.0951093790298901	0.0936505338595717	0.132957363013338	0.245471246247745	0.361833600815203	0.300977206792155	0.105021817855499	0.215037978151868	0.191207053545261	0.244630301355246	0.142983888231092	0.317598038463898	0.246392171317172	0.405564884108512	0.0615489413429894	0.612035337562451	0.248409788809364	0.32118355599607	0.00128970162552987	0.452742836835863	0.429679696993199	0.246684833936482	0.158954669070826	0.201293085044639	0.325185330128292	0.401924561412179	0.34814068629055	0.234557353664081	0.0413566663197241	0.149525699603124	0.434329499499191	0.414543353048661	0.100735443891917	0.448664582507108	0.209768698487805	0.134172357350993	0.570372254062892	0.152189676674616	0.0699159015008084	0.0916924323965353	0.337430280481646	0.654640251032983	0.273197925129791	0.233293223839933	0.49172668757105	0.351864525186189	0.0939984003763974	0.267686876798998	0.450856929760284	0.585327800509846	0.09608996014497	0.41533056370589	0.535946601369954	0.292484049332587	0.301028122046131	0.503313041993281	0.50065865224487	0.327662056080954	0.13842932950933	0.0488251794311876	0.0597738444261188	0.0530892450191192	0.0967518814295845	0.00109316087390307	0.17859871554381	0.380030528702268	0.240947048739965	0.128660527308854	0.411696266905211	0.197133779392295	0.0222854150361447	0.0403075008931511	0.249728795642755	0.420747430427224	0.0169647892036701	0.340111511360839	0.506783998819355	0.810015086673163	0.0431312707083882	0.0925754260094419	0.129022143179446	0.303021050499549	0.0510217744527297	0.392098066220196	0.587236536843259	0.444042664723526	0.238065806726543	0.221252511750391	0.298857648467369	0.429268981019426	0.13036780100668	0.114842144920303	0.034073005131342	0.114748096559197	0.272797015914957	0.115761112561578	0.188391950358015	0.233898407493567	0.185139595076798	0.233144900415787	0.448728516446192	0.253011394342346	0.154727255656973	0.203097521656253	0.184262828857139	0.401226693989693	0.106125365308505	0.294346926144232	0.37862782492172	0.475222513254016	0.0328525713754844	0.508413772091553	0.218170612522475	0.350119398662609	0.0547523812801505	0.369866852337163	0.406745198345647	0.301616687706411	0.150497086817522	0.252082653010886	0.283080596065222	0.393206136520777	0.485751701439785	0.281571393440845	0.0355629519065363	0.1483528784615	0.500967682132444	0.497017647424566	0.143594538229498	0.691472827624151	0.199813470291205	0.116623235528666	0.597509414596437	0.107825391779626	0.120442900427392	0.00772885508158045	0.203876120322886	0.853883342415973	0.202676594361462	0.221874262482145	0.727188103565533	0.407166113457058	0.110077262143227	0.250398585092255	0.298806899496376	0.724900672744142	0.0479623341036498	0.323542602018607	0.535940819664453	0.14352155449926	0.198009863267613	0.671037030065182	0.521082861245901	0.250943887433406	0.0121037562910142	0.123571647525454	0.00118691823353315	0.0518864139368929	0.342028073694852	0.127700948927505	0.223869286441256	0.234750525046144	0.254795899908105	0.307176187254211	0.521561235475737	0.233128268643103	0.1705624024603	0.141308585068002	0.169395174609142	0.416105676283136	0.0823825617522073	0.189297724372214	0.453902361872639	0.607755368107284	0.00167845996365168	0.381831520319735	0.176176361324581	0.354548182332087	0.0685580090784173	0.290263350683329	0.21266843705765	0.519622788985007	0.0462536187564625	0.343640675510158	0.296894981882724	0.430972995711263	0.121708526200603	0.0776654860055342	0.0638843652595257	0.250049533232486	0.177480187344499	0.0728119468644051	0.315128582224141	0.190470950835069	0.169621684646306	0.194824125494074	0.461497194199518	0.297598440097444	0.134665266012773	0.203401709114196	0.241148023013279	0.379176440786954	0.0706640397212764	0.175264559296015	0.267309336306701	0.422618855249099	0.0891103309412246	0.617957601774306	0.104153181649766	0.34121512021785	0.0698597598332215	0.333954937644566	0.269963147591906	0.355723915336158	0.238136959701954	0.155004802923832	0.330511146274347	0.325980831677144	0.0990842290607292	0.0515840702420864	0.00872783527517449	0.0857767432204768	0.377612489157998	0.193813477644107	0.123115967482858	0.292638822112893	0.376291203563458	0.197670949316182	0.307490517012858	0.0841387319216433	0.110334921634604	0.0823657785662928	0.233548120496846	0.682124132775561	0.147814418694552	0.463886322566557	0.469312519890826	0.722156735484176	0.0566134247491349	0.516485945774294	0.249428662305739	0.72711936430826	0.145575812318205	0.266704084364981	0.566508544445481	0.401088890733351	0.403575670556477	0.5133601240969	0.442296084220278	0.518425154868235	0.0965648979578737	0.0465629846554193	0.00772044540227656	0.0797833245179717	0.342301261187257	0.239842009178694	0.129467392971043	0.28873172165874	0.398387794746978	0.164359228777619	0.300229593715818	0.0702993723942129	0.100336943768384	0.094130679138102	0.172496804864095	0.653945301136845	0.142532098288886	0.472778716950291	0.481557720060699	0.720520146436422	0.0626813934674936	0.49377024078693	0.247628210576044	0.781656517678045	0.149147766642323	0.262303338943019	0.541521255098915	0.39888584377568	0.417875085485402	0.472740563342296	0.422165975092203	0.516077923475016	0.374252607036598	0.240894270826476	0.0119786803544023	0.17382472196123	0.556528633304217	0.541854842250984	0.159040850159798	0.29644242050957	0.360594544984086	0.151714338052022	0.45038411897207	0.107733327338671	0.0197505512676736	0.158099111810175	0.310374302596821	0.525250503422153	0.335338483369936	0.163553817498907	0.563143711501886	0.184783167579404	0.16153833088588	0.150149709297087	0.49826650003902	0.651849140548947	0.109389426989278	0.310317715571019	0.63214479920645	0.389416190742898	0.371342371101648	0.536661388028346	0.394685002881129	0.299835266097965	0.415271841474922	0.273644789834579	0.039782436927811	0.149344697056448	0.544901183863476	0.493764079198449	0.0847669362468339	0.573792500846355	0.250763003770796	0.131520522329355	0.592228327948547	0.11182507914329	0.068885464765942	0.124426761916385	0.35454777263332	0.809265468364033	0.343016048926243	0.175869392174455	0.548349529796603	0.346185309135587	0.113126160308726	0.252995774453204	0.492171241424632	0.689749987033734	0.111846883661587	0.333727898021627	0.627706326204727	0.214119792262048	0.36451864635958	0.629860242142794	0.560996677253875	0.253868969074145	0.150126406935753	0.0631138633599602	0.0587654167341435	0.0803614371536067	0.16385341374064	0.0292611436039322	0.172205536890759	0.330408742494847	0.27471462137714	0.153225872518305	0.386752060144605	0.21398789160124	0.0696423048172532	0.100516520476397	0.241862312712257	0.484779075519034	0.0585201812544023	0.348781851528233	0.457900438505063	0.748382820407389	0.0511090666942979	0.197456536509238	0.137346726317618	0.371271388504376	0.07677432536991	0.440842878430525	0.576660487214825	0.412733634860297	0.236294786974176	0.302031752341189	0.377094051969742	0.480223318429409	-100.941984035897	-90.0225706729979	-97.1126354906503	-93.2264713106595	-107.718601200098	-112.798752892082	-117.871389698067	-96.3526404986974	-83.4789710908961	-58.9915217494528	-58.9777497644938	-30.9429653915067	-9.1380329445823	-24.2810316515026	-35.3406913464312	-20.2207530003585	-34.6265478603545	-28.5774663291074	-46.486600669114	-11.6735406700259	-23.7947205777618	-21.2026858066028	-12.9666363733753	-33.6447717333613	-21.9717046994387	-97.0159154178956	-23.4115379169513	-46.1420389650368	-27.4283720044562	-95.5151865409066	-29.5534298396628	-30.9561547460933	-31.2233167690662	-59.9414292491233	-94.6819535337812	-33.9508491613121	-32.3321734103151	-31.5150531659379	-51.1859756290816	-91.9266878697274	-49.7087709035754	-91.4842577573465	-28.4613440054216	-85.7566464688731	-35.2709535535947	-33.0107696025739	-103.84598428126	-30.9422287350613	-22.0572308786062	-59.4304038706051	-59.4631287716042	-93.0883897489318	-106.155038700262	-39.6090772174466	281.68432172302	356.356625871787	352.596829882399	363.040517087033	376.776984947815	400.324231844991	422.78883996197	438.894837774064	455.89918656186	376.825786460401	374.183499090715	353.31495588844	290.796559793748	343.822366201666	371.726277975187	298.717188594583	270.850193271471	246.153077499998	340.133234549314	268.981905100051	326.81086313054	290.819654168345	315.768286295591	277.59113587658	249.916542102021	384.479558574692	330.73696251697	385.890959317972	338.514111379366	348.499352999555	349.479346476862	355.417671293669	354.218003776602	380.481789737085	383.536580901488	371.418466802875	350.90389475396	364.188140782275	408.175680996052	370.052288040586	402.547488726154	453.053400160543	360.387519625037	453.931066001935	284.829814329774	359.4629477118	407.771727696499	345.742683812686	314.117689690806	377.752670661835	376.064761708603	449.901194640873	438.516296524217	326.14207777402	0.0119884824993206	-0.0879298914166121	-0.00560214148190865	0	0	0	-0.0524148253778504	0	0	0.227962948837519	0.283491490055257	0	0	0	0	0	-0.00344326283907451	0	-0.240797995317399	0	0.0435153016602545	-0.454642564346412	0	0	0.00576376904788716	0.329055973071405	0	-0.00176716069328333	0.00421272599888543	-0.202208985183633	0	0.00388973384510746	0.258203089611964	-0.183247785461034	-0.0845776084346967	0	0	0	-0.0790228266313787	-0.00405181314645854	0	0	0	0	0	0	-0.122283888131858	0	0	0	-0.211774607403639	0	0	0	0	0	0	0	-850.75509573546	141.924620230445	0.609193691052496	0.00909926470588235	0.551372549019608
5400	0.00175834858446057	0.00360536876446472	0.00456839978731899	0.00156043371055045	0.621738786549006	0.586961307965542	0.0603658541776818	0.295204869464734	0.418361738919639	0.134728591802062	0.661671811250007	0.00226046741345374	0.000881542819282658	0.0976015413662656	0.0712325602552787	0.740804872460717	0.150728633660471	0.379343817467152	0.770320813894311	0.74248527927347	0.00822659357891648	0.298572871097121	0.373015659697311	0.998852089394613	0.165962562151669	0.0974620121913749	0.470296418468691	0.297181953277531	0.317986078666552	0.866963669722641	0.998815647135992	0.506880990117977	0.123837400268061	0.124620313113005	0.0104580065925614	0.0833930038540716	0.458572372626206	0.441065849365155	0.00140542580315929	0.463545741947966	0.391631929412848	0.199050421895297	0.484007919149104	0.00284340303370824	0.131716681547994	0.00189641233152161	0.128425161906885	0.760552448063078	0.358446652846941	0.449793828922402	0.803389600724622	0.306292090558571	0.00277843034302627	0.244656127968688	0.276245527839376	0.999217991747809	0.141455692885882	0.233714728407387	0.570115807151042	0.434063571050247	0.401230881703253	0.428587454157311	0.426110498975465	0.480361727438158	0.303307401395377	0.272135844185655	0.00202934824570477	0.00220088642934346	0.172470505302018	0.30504330374771	0.19665287038511	0.453919666174689	0.0027452819318247	0.00302774728611353	0.99808450294126	0.00176739496884755	0.321803997528583	0.000923137169811293	0.277056267860099	0.889446305870868	0.243880611190903	0.465474401981333	0.89768607248718	0.210175263728169	0.00120027997956377	0.482397851162252	0.48593462107112	0.834103949245934	0.00273585868611495	0.00157158585824156	0.384722931184002	0.177182808457705	0.112410571408251	0.582837036466145	0.722812122536346	0.0600977732191341	0.321534273769775	0.258255171699502	0.00178102888994947	0.0632342121867715	0.134915581966716	0.29252003351619	0.170514116605078	0.392183162348702	0.0327638044768559	0.0159887403653308	0.757586731986208	0.00288235990042765	0.293637907440334	0.0373930908347178	0.21582964853555	0.911448452156028	0.266317584942201	0.443620864293892	0.893731580658385	0.150884820505412	0.0167110592946155	0.440689251019533	0.468229590933896	0.799448565099922	0.00153399861310282	0.123987584119834	0.420668035741512	0.314691638390077	0.160314293676789	0.616241502613341	0.688447136434962	0.0673478710366344	0.391815642984269	0.255207157642969	0.0145481246617385	0.000857868654285891	0.263831967747013	0.487609952330763	0.170317360222038	0.626015159815372	0.221872985868557	0.08622130521913	0.64328837195106	0.0593790148806807	0.203284783891773	0.00164888340271118	0.18285966007152	0.998791036894087	0.335515993358005	0.35752065478327	0.895571430913435	0.217785922679584	0.0194553997723523	0.319697369698948	0.406318465880108	0.835104565898442	0.0743149201120637	0.164683415540305	0.514589217871478	0.296392727097864	0.20124131332142	0.608037435683111	0.699937465107967	0.194987088103785	0.488281389519222	0.31246579052546	0.0440561803111659	0.13358435874925	0.508794919698186	0.516083342064298	0.103314588041565	0.7380027088359	0.208399691887132	0.117527773589903	0.634369386435573	0.099463030459821	0.135875884594994	0.00127315524225037	0.247644108671745	0.85622065981837	0.239953912013563	0.199213417208778	0.746347434667965	0.356398354244023	0.119887962556112	0.210639701114201	0.373522980772226	0.756603554863478	0.0518569750696489	0.324222972688326	0.596578191997751	0.119506146867717	0.194242506006959	0.689036965148724	0.557362992151821	0.223606537428565	0.437317448430889	0.337348653911044	0.0527577071875877	0.173536662832677	0.616173268651862	0.498818200805162	0.0600552501172322	0.59530643695429	0.25090795702981	0.104202840144813	0.632201412066826	0.102202789203417	0.0785421033614198	0.103457389585891	0.421506269542939	0.85518493055308	0.348145608122398	0.130428558581381	0.622749271603179	0.32279735851805	0.138721046922315	0.187462322924499	0.547552999669749	0.713309167758616	0.111570244964401	0.390957564878508	0.640871558109939	0.19267147896773	0.429277527084814	0.66218918219178	0.599022032783306	0.231501754389551	0.398658091090079	0.237073759221758	0.0148085847290409	0.190086113443628	0.592383556560062	0.565286242981259	0.164167021426911	0.280542957970792	0.412523114537834	0.12257996025717	0.483533666595056	0.0748908451331817	0.00164860140806291	0.149995553739541	0.303651025278993	0.51308406367747	0.291425313467651	0.151307764768046	0.579797399108706	0.183650949660931	0.178147769641253	0.109162772014056	0.516257094644764	0.676214524278099	0.119167149907366	0.315089097624603	0.664944416643965	0.350397263947378	0.385236768853672	0.536361838226539	0.367989475553863	0.273654425550525	0.367381920840626	0.265178275436208	0.0584892890541769	0.156282414810532	0.423575206321632	0.48855528455827	0.141566097325025	0.450312958217875	0.18478875975721	0.146605814124233	0.606426884078189	0.161712872678961	0.0462023807709543	0.0254464160823568	0.373588220909339	0.598682063964826	0.227700463481576	0.170703267228565	0.510461308162118	0.307440746662562	0.081535049593644	0.29582095710725	0.399425149202536	0.519923394603842	0.112013941195188	0.46400217118272	0.492622800010352	0.266097630462733	0.23853067096238	0.54477347877348	0.549315422220768	0.376251993761842	0.0596828639234586	0.0507798261541823	0.00908731228460604	0.125443813695882	0.358112871720088	0.181989098527459	0.108757469004523	0.312193189275174	0.377817934333795	0.241090704719538	0.278833326782007	0.111312289758493	0.111254707078383	0.00228232957178871	0.264127864319527	0.650104466449078	0.199325929647676	0.434821297297465	0.4634709220921	0.712280885560339	0.0738318548481577	0.495419512391804	0.250512162079762	0.721979310512678	0.127652163565942	0.296106596722728	0.518588683018763	0.407844681067833	0.384328732185817	0.596759101574368	0.395986694463794	0.522189784159684	0.0919209212778939	0.0466068896236711	0.00846537550684192	0.0882186019184318	0.367584893809748	0.281434498159982	0.13167836771299	0.27110950430575	0.422758670153427	0.177721875182848	0.274881621004778	0.0624775460952311	0.115594707267015	0.101249940208389	0.177447599483008	0.68739201788554	0.134862474797045	0.540080880403287	0.45628501256292	0.699290579728243	0.0601620993436269	0.515049555829606	0.219325350650672	0.76470726865343	0.146881484654027	0.270984217232388	0.569907571427045	0.323959355585324	0.463571272763754	0.519503384960876	0.365594605609705	0.527451323647837	0.224831737875868	0.119548182896422	0.0286767484860116	0.047801743434525	0.191070878812215	0.258732457712552	0.0496011588856231	0.127025805380214	0.0343883357116765	0.202147596510103	0.417729062430961	0.295475525240237	0.0551277380421913	0.230918560399597	0.140893224101013	0.172636006806544	0.116003710433932	0.392105154930805	0.214347799878854	0.439167989457661	0.0771633807983182	0.511938561341982	0.232900222554738	0.310441790001354	0.00109160539062098	0.398120851054899	0.408512324782682	0.0373451122084743	0.208483278832235	0.164817345590359	0.347325017405872	0.462970320544494	0.138762608742525	0.0010891742302744	0.00150203025298827	0.0542318454857018	0.162559662625761	0.151240403083439	0.0928676140357588	0.00130885736764367	0.124072720164619	0.27713100038839	0.19712957320714	0.413422071104966	0.0947738040238545	0.304679526246556	0.164177845023042	0.218490165581694	0.153596602426877	0.300232837218924	0.199234366253737	0.290763098584913	0.0544833025030396	0.841902650347398	0.104181827831304	0.269946773830946	0.00177709057760408	0.439449442032263	0.321071914907926	0.218266034271764	0.00150563939085757	0.155350729573023	0.251725235967634	0.437700892150312	0.242618809237818	0.121633085133399	0.0125254355113853	0.144009453822419	0.0896635052672866	0.225093273162682	0.159013633065085	0.0786067802417019	0.153472023411539	0.244589477047551	0.583032771435841	0.284001966152528	0.17039707294013	0.286051179419825	0.176951588531858	0.354663457076964	0.0777034099367887	0.269026302239509	0.307034362929402	0.490445654773494	0.0652757667403379	0.605479515502002	0.272833443501814	0.353261101685362	0.0020427768552219	0.56859303306572	0.443988853107603	0.40214528342199	0.10772184395754	0.14403604806494	0.0017831100940052	0.457951502417785	0.124085511175773	0.143448528576178	0.0263701855551411	0.0980229783154344	0.239516427797232	0.170243230539807	0.157762293918521	0.261579698699285	0.149033396805782	0.209658695281472	0.49380551784332	0.295767099816017	0.157397344994908	0.169643621118758	0.204214281941762	0.377952683039678	0.115592759418605	0.280605608991948	0.314404399846107	0.467643168784769	0.0252215488729763	0.502155563967757	0.256889773028855	0.361544314871222	0.0620392331160368	0.376015709551434	0.389814011095381	0.276703750943901	0.201217251706374	0.293424623426965	0.31322147502885	0.390506134995885	0.0568820304806173	0.0577564837432615	0.0356977354398135	0.0440205254076358	0.370014150346699	0.0564378742992054	0.254509187861897	0.344881758427393	0.165333527547734	0.137692434488617	0.402505548280013	0.32283688561012	0.15003769538598	0.225164865791087	0.0400581786244838	0.568532556349467	0.078334764587615	0.22238465408122	0.345914838418192	0.478256845753912	0.0016839447079036	0.987800140377582	0.145439524320739	0.25371348044199	0.01465689232668	0.307094942201625	0.345143037937253	0.403386520440642	0.0255780261130581	0.294804445820695	0.26515730807384	0.391221927136727	0.0194217083612868	0.0937797999097937	0.00256996185084227	0.0902897511081559	0.521163373548608	0.0356461508081423	0.377177893726315	0.124222642091915	0.238933276194664	0.294296481477391	0.431681984903358	0.0904443468815844	0.00165619816329152	0.00146862159008874	0.2262788462622	0.501358604208011	0.00112728316093382	0.198113022688501	0.410305514398661	0.627682733379636	0.00108146397198402	0.0261914269387852	0.251993708963577	0.178973293160193	0.0843050392484833	0.0608854526569885	0.151118630552912	0.964430595027193	0.0443028963722635	0.587151370120513	0.632917128134083	0.51993921696443	0.00343356480680041	0.127189847772892	0.00759575098539762	0.001618842049734	0.533498663005934	0.0987581846147507	0.1697880107746	0.270717787542386	0.325711840765066	0.376404759966629	0.482653440639891	0.109300090451226	0.215159074037931	0.227912941131308	0.103295391360793	0.397885208489393	0.0806318635488138	0.0900393148238442	0.613402567808687	0.832622125764474	0.00132413397128208	0.0015496883894125	0.00127839314964668	0.337626175018332	0.00134828558752193	0.367476189179534	0.165191980742953	0.496947837646336	0.00120329755232574	0.0914447992967214	0.00132746567871336	0.398485511272527	0.0467104947957959	0.0313479614572388	0.0010423846979596	0.00139582820204215	0.432378242486541	0.121728123815032	0.139709330312446	0.345592177938647	0.242457022154286	0.391862367342826	0.697622353875064	0.234190277659506	0.07707992760074	0.172837882384673	0.224028881872078	0.431126098380926	0.113671088453396	0.165342028507675	0.418009758748743	0.719468792631562	0.0382730378963053	0.0756049472163011	0.0562232349233466	0.427944372779652	0.117985938404096	0.228352230357528	0.431106963748494	0.513346332822783	0.0513542029130651	0.423990742098407	0.532918282461422	0.481431765912599	0.00106216912953506	0.112807953220557	0.0277443796544454	0.0892600989861071	0.317787093868913	0.082374400020605	0.303872488047166	0.194808478923265	0.15706966823198	0.26807645390084	0.355077394429782	0.367135134792008	0.000963067934952327	0.245335604441601	0.17573799606591	0.361742893125663	0.00157708072118521	0.00162803496976531	0.354222840259325	0.495321214596976	0.0329084003680675	0.509719268634105	0.10671646477128	0.14936485687039	0.0729790313517462	0.281898074735017	0.22354196448265	0.502592929571777	0.169801148654357	0.0648312825119956	0.234218365293587	0.357882466223588	0.0782028969652629	0.0843243264280948	0.0396768317932029	0.135121811617499	0.199791087554019	0.0821859315841438	0.320499711965566	0.219510339888509	0.206296072200576	0.238183767485305	0.402645211698852	0.277221449381183	0.150721634480999	0.23281175172528	0.183285505833032	0.396034208765421	0.0728548583763396	0.246159574396144	0.281408168613163	0.464291351562999	0.0703533283702822	0.53538300742326	0.143690553043079	0.336258646212907	0.0863235673604353	0.245789240053069	0.342593653489599	0.372270502577495	0.214095112138153	0.230940045932264	0.312525650110549	0.336693880497916	0.118933708095774	0.0444522659682252	0.0608273690658449	0.240946701916697	0.133606001343757	0.0215243372547142	0.362680372779082	0.293024372386951	0.215409884732055	0.172533391182504	0.313807711028315	0.254170277660082	0.135210786067615	0.188264358308596	0.2864851653878	0.376491942006026	0.0809328511949247	0.209538064100107	0.418981241031251	0.423421351150977	0.0838797805335256	0.571924622930923	0.0925036206154801	0.293329955754903	0.0533556528038278	0.338721488953947	0.288049530187317	0.337816359117185	0.201701254989476	0.145072472850466	0.25170052900076	0.272611945863835	0.0818760175354045	0.070439056385779	0.0317867800609683	0.0743969088843135	0.290803232238932	0.0864720589164489	0.305374478919646	0.219428841451481	0.205878066982604	0.351629130582252	0.38818718419579	0.31301502883977	0.139340773541152	0.303944921203479	0.063024031736204	0.271834171552949	0.0142616219250147	0.374566096805926	0.309613500874184	0.458952531371879	0.0134654933234184	0.605823923026836	0.146371395385489	0.29424902736231	0.001033976412655	0.342525724282985	0.19165586644476	0.55078820955757	0.137080419206565	0.237340430762844	0.234151964468688	0.444949479801316	0.125754603096651	0.0326596448951081	0.0649744848576362	0.0019094957232385	0.101743969138697	0.0013071689721165	0.176826095617563	0.375976232190183	0.24160383350304	0.123445186232645	0.37438565929023	0.187856536655909	0.0144290422108981	0.0432009636680943	0.238760128892552	0.33190685915329	0.00124556088616499	0.303223710883851	0.531669778272002	0.807344809723784	0.0604583167067457	0.102609926669633	0.132875490710347	0.297330986733197	0.0542306002439163	0.379371901454813	0.578244189801831	0.439418703994665	0.214477693795593	0.265880608887606	0.258330801688111	0.405505496761342	0.234971423909694	0.00168701733228773	0.0255371584751335	0.0990373891164401	0.109592700355101	0.0012660578059939	0.237750760783985	0.461720416792076	0.0510920685309878	0.137403200132811	0.479848227404649	0.270996756549491	0.0022276811307088	0.00118843938983867	0.217820402410137	0.401482312871069	0.026306539796328	0.438860073289118	0.326407249071959	0.96192046526631	0.0216512602050215	0.00142374744969144	0.143140069756407	0.178294761326098	0.0242371691733195	0.149661880850678	0.641861113616962	0.952386681621056	0.239788238033073	0.276645244129511	0.104992926104215	0.68229839717871	0.345871488039817	0.22509583741471	0.00891565563008932	0.0402683822770473	0.22307856759706	0.443519800686821	0.206738880886361	0.550361536562032	0.197995825723421	0.0760554424249456	0.588883665502657	0.0493761935699769	0.194414385810685	0.0310068329270311	0.144657926016186	0.93848486968926	0.278450513928836	0.428529476200948	0.845322304760022	0.260791501235593	0.0166883941460907	0.326102592394502	0.383764104548111	0.833872118561266	0.0554882708451092	0.151612282980426	0.49003935251428	0.313218955140694	0.171444423035109	0.509549537566888	0.670563277530099	0.218601094516803	0.0861224688955278	0.0871359227575383	0.0377300159229476	0.139239588994704	0.215191055408035	0.096496038598233	0.300118816806642	0.199661821042977	0.184241384170282	0.246591046034131	0.40474765136457	0.290325028112788	0.142830711318072	0.219827692220095	0.177115361775014	0.356504696592258	0.0814414622517205	0.231221607743589	0.312644385758569	0.478600832339301	0.0622143876157123	0.535104759321231	0.131346839146962	0.311933145369385	0.0737005274960998	0.291289731514194	0.282953059879808	0.375403696736798	0.184652022728128	0.238169102341373	0.318553260760867	0.363357803876674	0.164422857784937	0.0920183008306059	0.0414086871763086	0.0803456367035954	0.255884729285976	0.160962756136477	0.140233002958909	0.349749471543829	0.22490769945518	0.216363526719669	0.467871764554051	0.225554903166575	0.0835325939924409	0.111477675858085	0.219043465466533	0.533868661044949	0.113590427216745	0.372064781787272	0.467871799829765	0.667120974489318	0.0562425514501916	0.319751810921744	0.246744556377283	0.355516688419968	0.0742682074879215	0.430721782801219	0.549821499457181	0.420308008901515	0.216077695920314	0.331124634050207	0.397694872869955	0.466160906623396	0.0887011948423952	0.106301113143849	0.028357942633405	0.128716731559507	0.283121587036395	0.109980807439831	0.249711680741735	0.230223687239423	0.19650609068967	0.225417381566038	0.43661443598856	0.290870245081184	0.126663118893275	0.218913213895822	0.191368691523593	0.393095675810536	0.0751286657211142	0.197951198361841	0.345936055228748	0.455363204216914	0.0467253979510269	0.493422766252937	0.143753837456807	0.297017343609219	0.0841520094740248	0.321162307286512	0.339540900894589	0.360827690242209	0.183549045014134	0.239259251847811	0.317457187090092	0.34883783179946	0.100698572735454	0.119149179687371	0.00818733861744843	0.0450526805301035	0.39449752771728	0.422693751663307	0.0492641672872245	0.480442036295167	0.256768961601149	0.101927088465884	0.515451527952619	0.00155993250494225	0.0223362396796253	0.0286585139401294	0.10422380273896	0.776915127825826	0.316182480123327	0.406827689007791	0.814200155046992	0.306929530552345	0.00214270372713411	0.341921479197277	0.46092540401112	0.998140402836239	0.0261552952251774	0.0475418985423348	0.440410554582896	0.337382078711966	0.228929438768054	0.514543050639119	0.798917563109355	0.27592804468293	0.0952864749225194	0.105540120536819	0.0268747210542102	0.0989676305953634	0.281471168809023	0.111496822061808	0.237599523479582	0.222757964876396	0.212938182186099	0.240255022789814	0.458902853760663	0.268487507898737	0.141188218475351	0.227008523668643	0.173128436299062	0.380835903504642	0.0863976379634997	0.267568894640488	0.351206603689353	0.45214095786	0.0280395207756828	0.49938672725442	0.182069538674611	0.325850307143869	0.0625955834075536	0.328272284425441	0.35231571548453	0.358925444364895	0.154322140523475	0.275790085432397	0.340029160601	0.362448197812241	0.0889244951515231	0.105267670797406	0.028167352829197	0.0931920100250694	0.32655904052033	0.108367293404692	0.251423073940564	0.249042101774075	0.230962848175939	0.244685779493024	0.50443349571145	0.236480982488557	0.122602894032024	0.208538794587128	0.16568972830537	0.403840596125594	0.0629347919152385	0.241217925437661	0.402606559719186	0.461153737153082	0.01953907270158	0.507059246286366	0.178558625554888	0.360059512267548	0.0565773218349563	0.358634386832783	0.320999419486499	0.450753781047369	0.110813275143177	0.318625914113289	0.350695371695866	0.422407326308452	0.0627064440101687	0.100445814276603	0.0238077461171676	0.0651712780183493	0.324197254663821	0.107812064940793	0.230071878402762	0.241460870402502	0.221763349796905	0.245427311137099	0.489040935981974	0.263414148039196	0.147714122393824	0.18883507443084	0.173682468520383	0.443048054056747	0.0809662561755973	0.221190095567837	0.432131834991879	0.476137214500662	0.0178695809196854	0.490997838765142	0.178149144968103	0.351996071060828	0.0602405397616303	0.328114992502489	0.287532552494842	0.475621693772814	0.075705490718791	0.315004243403838	0.318726309612022	0.42868442741954	0.0919381113175344	0.0539370950548559	0.00685495434655547	0.11493655685385	0.366487433136019	0.182764192449091	0.122441897072061	0.326997392389089	0.407220735836515	0.232230034018847	0.317876912390234	0.10252149162528	0.101860008544212	0.0625307477651201	0.240793725997443	0.671687187916895	0.164003677813572	0.440041797729595	0.487972628422626	0.697542413951626	0.062645427991335	0.469694957801782	0.252609771272213	0.690396243464923	0.132860336324325	0.290122627632665	0.527163601599105	0.399162930877427	0.400184721485909	0.531979254871175	0.436527112928164	0.514622236687724	0.288240124077991	0.215648150823632	0.00550494515972001	0.0446317293892334	0.234581719369512	0.407946258343783	0.181698511334274	0.459136054429886	0.193900786352871	0.066697356613236	0.587250605075574	0.00113301079631555	0.213542426909856	0.049231908328483	0.170302623365358	0.891618204332018	0.275244515069934	0.413449495961882	0.825377069959746	0.245575530307016	0.0139012669543576	0.369584518062664	0.406625832699374	0.847647591445412	0.0320350339257423	0.100915752285451	0.425647064298721	0.305599698972766	0.18066261962435	0.532297650650805	0.721635021406905	0.205113734460131	0.159660451914102	0.101996756536374	0.0258796469288841	0.0963719241460808	0.245052655039318	0.133256440987165	0.158483251571636	0.190824737651799	0.16018324690493	0.266006729862447	0.474401819067153	0.296381517012678	0.11678208429928	0.200818767121149	0.19058761206592	0.389403189907366	0.122627889204362	0.337381957718182	0.343746652141866	0.49904093078249	0.0374177145569216	0.508383498820699	0.252176751485211	0.374098025860019	0.0438199711122878	0.421161157262961	0.401185442957774	0.312149504540764	0.172728091499484	0.246311007792962	0.329580152873741	0.398231358598229	0.0338399008961454	0.107796414909046	0.00317906501478669	0.0475403151072243	0.34779492605595	0.126714704266129	0.20140635009808	0.271247639876455	0.235974762881639	0.281406591283622	0.505676064654683	0.246192905973888	0.162760684638197	0.145936086241688	0.178031109510116	0.450965417283696	0.0672075026106815	0.208252776989097	0.423240263892821	0.56107354450691	0.0166004750757035	0.429386390833291	0.154716361446324	0.352472204199113	0.0654375035879226	0.324994790780859	0.267130792770928	0.490265167500637	0.058779021419593	0.327286631493081	0.302650208733205	0.408033248465304	0.167808064997656	0.117671239272666	0.0154772273973784	0.105923764480784	0.250071704399483	0.153438511497212	0.134785287576991	0.150614744467596	0.136476817770125	0.24896258010201	0.415327913934387	0.283112697155412	0.130285344790057	0.207632432204544	0.192904187025836	0.349363769601928	0.139800972439505	0.317869863861405	0.291067128286092	0.444582594915165	0.052279228526081	0.533269005601665	0.235016347522898	0.331902724647582	0.00213494089044671	0.466017978649514	0.427031409855817	0.284165791190838	0.171338247097108	0.229234444425699	0.334562157445173	0.429686629263891	0.202413052456844	0.131976257993208	0.0353603100027144	0.11016652398019	0.29910251046937	0.20231876779626	0.160081121503433	0.265890163670512	0.195484601932161	0.22373669016878	0.508580874244665	0.261786758148512	0.120217719759025	0.124272206936722	0.242954990642397	0.493005120268258	0.161660952781809	0.33672307836032	0.404704301015543	0.572615275844705	0.0524169254229147	0.346001207869266	0.312579585211165	0.420963174564068	0.0654803541838731	0.393325424961887	0.492404486183419	0.309578034047805	0.193792219648083	0.316083497160659	0.3797162664329	0.381228683104926	0.309081265752329	0.258805180451995	0.0042503427555013	0.0528178630453096	0.163634074252009	0.312353868220804	0.182834799754069	0.394641322232813	0.0324805750685617	0.0274196239510709	0.711207877955674	0.00219037260284746	0.28376716997811	0.0401820229132499	0.208629708808143	0.904442893413637	0.26121741715342	0.478698580147435	0.857348840058287	0.159753921721976	0.0211728423541787	0.447019882083339	0.442269354921831	0.794292066905768	0.00119856231425727	0.111959941817567	0.385452806846315	0.288209523782959	0.136222163874984	0.533944280179908	0.697525490040435	0.0601358367515961	0.204656298278786	0.109669137665992	0.0369765092720653	0.0962941935088227	0.267076450959603	0.202804435711268	0.147422518895731	0.343500691839472	0.217331718093728	0.229890347527066	0.500177055936507	0.256393110296543	0.114226569880535	0.12502467163742	0.215291171483288	0.500452097229975	0.183196470948527	0.361947991031823	0.449385529186894	0.623715866847741	0.0505417267209897	0.324228807848411	0.306892271785243	0.363698088922139	0.0595801915256121	0.346384770282963	0.524011323828985	0.338060326387274	0.211778648411832	0.318438311740196	0.387167769974186	0.415715119903624	0.38373215331081	0.243125294522779	0.0459942517628491	0.132521404757109	0.495118797372314	0.438071673170192	0.0984603785772707	0.456072720520562	0.262223927939312	0.138260150991672	0.551170041006031	0.121999778665677	0.057533775702758	0.115481343760527	0.297192539645398	0.669272143142384	0.280014282420305	0.217300853263716	0.499020160139584	0.375397351378538	0.104662040373947	0.276008712936695	0.494857667355564	0.614074662726764	0.0986448673925341	0.32929007787507	0.542949944706299	0.29024447849299	0.293044034744081	0.541712004080983	0.552855869324349	0.268054496141158	0.182975887350828	0.0924870835168404	0.0165087211488165	0.0810483704487034	0.215699312644587	0.201762629119131	0.0982890482090107	0.0936505338595717	0.145876026096008	0.224794150043478	0.361833600815203	0.300977206792155	0.117821756843604	0.215037978151868	0.173459058917059	0.244630301355246	0.141448860888855	0.317598038463898	0.246392171317172	0.397869247293041	0.0680716938058135	0.612035337562451	0.248409788809364	0.32118355599607	0.00128970162552987	0.452742836835863	0.383364755043315	0.246684833936482	0.158954669070826	0.190611332324523	0.363422358893221	0.401924561412179	0.371681937911499	0.234557353664081	0.0432402222148268	0.158896192958124	0.434329499499191	0.414543353048661	0.110706651923073	0.448664582507108	0.217922951476844	0.147844005366949	0.570372254062892	0.152189676674616	0.0800958615965973	0.0916924323965353	0.339953805225606	0.654640251032983	0.265418435054253	0.233293223839933	0.49172668757105	0.360656110061128	0.0906834715304231	0.267686876798998	0.450856929760284	0.585327800509846	0.09608996014497	0.41533056370589	0.528350829393942	0.292484049332587	0.301028122046131	0.547604719797583	0.509669802047573	0.327662056080954	0.131407682048781	0.0488251794311876	0.0599881807612457	0.0491272335192478	0.0967518814295845	0.00109316087390307	0.198608033344891	0.380030528702268	0.244815288391535	0.111322868046699	0.411696266905211	0.197133779392295	0.0238817689059216	0.0403075008931511	0.252231315651373	0.420747430427224	0.0192317377320615	0.340111511360839	0.506783998819355	0.805007770250055	0.046007948352663	0.0925754260094419	0.129022143179446	0.303021050499549	0.0510217744527297	0.392098066220196	0.575338321934852	0.444042664723526	0.238065806726543	0.276083799330371	0.303136186600353	0.429268981019426	0.134321102983397	0.114842144920303	0.0279569510454586	0.0979186277537549	0.272797015914957	0.115761112561578	0.18592688633364	0.233898407493567	0.18879393065295	0.239502105853676	0.448728516446192	0.253011394342346	0.14332734596334	0.203097521656253	0.185367778219281	0.401226693989693	0.103524242034253	0.294346926144232	0.37862782492172	0.472072964985048	0.0308932734722616	0.508413772091553	0.218170612522475	0.350119398662609	0.0547523812801505	0.369866852337163	0.407363654200979	0.301616687706411	0.150497086817522	0.277142202390776	0.307487034446351	0.393206136520777	0.470163412762374	0.281571393440845	0.0396116795571109	0.133958349947684	0.500967682132444	0.497017647424566	0.139518821325784	0.691472827624151	0.171618752796637	0.108605672572998	0.597509414596437	0.107825391779626	0.123278521944824	0.00772885508158045	0.184409454559915	0.853883342415973	0.19022053524078	0.221874262482145	0.727188103565533	0.403780091956936	0.114576537749459	0.250398585092255	0.298806899496376	0.724900672744142	0.0479623341036498	0.323542602018607	0.555993235615631	0.14352155449926	0.198009863267613	0.627957838249879	0.558175856463469	0.250943887433406	0.010449680175069	0.123571647525454	0.0011070148589342	0.0411438961541374	0.342028073694852	0.127700948927505	0.22444758335378	0.234750525046144	0.249961321321997	0.274616442000942	0.521561235475737	0.233128268643103	0.162610190439663	0.141308585068002	0.176268767440241	0.416105676283136	0.0767724566111618	0.189297724372214	0.453902361872639	0.609991991469431	0.00211543240171101	0.381831520319735	0.176176361324581	0.354548182332087	0.0685580090784173	0.290263350683329	0.207057074524932	0.519622788985007	0.0462536187564625	0.357088779291323	0.297961708624995	0.430972995711263	0.1214781637266	0.0776654860055342	0.0677861014122812	0.232142463588226	0.177480187344499	0.0728119468644051	0.348600611857954	0.190470950835069	0.158722776145029	0.157082326559333	0.461497194199518	0.297598440097444	0.153097860363908	0.203401709114196	0.25802910189064	0.379176440786954	0.0719249369620792	0.175264559296015	0.267309336306701	0.424806980079801	0.077210460764685	0.617957601774306	0.104153181649766	0.34121512021785	0.0698597598332215	0.333954937644566	0.267365216419603	0.355723915336158	0.238136959701954	0.170967507962941	0.305214534860325	0.325980831677144	0.0945769966657794	0.0515840702420864	0.00907865146817706	0.0850440182582721	0.377612489157998	0.193813477644107	0.128181859889123	0.292638822112893	0.389514679160519	0.189066524514916	0.307490517012858	0.0841387319216433	0.108545838281186	0.0823657785662928	0.22788051346863	0.682124132775561	0.148457160929274	0.463886322566557	0.469312519890826	0.729744258937838	0.0601560872146701	0.516485945774294	0.249428662305739	0.72711936430826	0.145575812318205	0.266704084364981	0.534411137387168	0.401088890733351	0.403575670556477	0.47274860332858	0.42379194348774	0.518425154868235	0.0938500325626467	0.0465629846554193	0.00698823608991465	0.0868448934514319	0.342301261187257	0.239842009178694	0.126831740959085	0.28873172165874	0.424449207515201	0.178541283689867	0.300229593715818	0.0702993723942129	0.111065171470114	0.094130679138102	0.184482696218109	0.653945301136845	0.137619541345382	0.472778716950291	0.481557720060699	0.716786309608542	0.0575202282418473	0.49377024078693	0.247628210576044	0.781656517678045	0.149147766642323	0.262303338943019	0.543770068185723	0.39888584377568	0.417875085485402	0.445087018280184	0.411287276851103	0.516077923475016	0.347353664450894	0.240894270826476	0.0119175870444097	0.172777389986417	0.556528633304217	0.541854842250984	0.195216439672946	0.29644242050957	0.391763054448942	0.145783484931625	0.45038411897207	0.107733327338671	0.0168127253568609	0.158099111810175	0.286794577748267	0.525250503422153	0.326229718973972	0.163553817498907	0.563143711501886	0.197388835223161	0.153745900646828	0.150149709297087	0.49826650003902	0.651849140548947	0.109389426989278	0.310317715571019	0.61769381496431	0.389416190742898	0.371342371101648	0.532212452020319	0.375674600888794	0.299835266097965	0.394081757441826	0.273644789834579	0.0480396563201956	0.155107999634387	0.544901183863476	0.493764079198449	0.08761276040363	0.573792500846355	0.25577321092397	0.138496695158513	0.592228327948547	0.11182507914329	0.0656905854486948	0.124426761916385	0.355682722151954	0.809265468364033	0.319259272002644	0.175869392174455	0.548349529796603	0.371683073969499	0.130096012478093	0.252995774453204	0.492171241424632	0.689749987033734	0.111846883661587	0.333727898021627	0.581800803664261	0.214119792262048	0.36451864635958	0.603158116106129	0.547371025366086	0.253868969074145	0.133624788770634	0.0631138633599602	0.0495259737801985	0.0675197818898637	0.16385341374064	0.0292611436039322	0.179252097459759	0.330408742494847	0.260322098759702	0.157339486230855	0.386752060144605	0.21398789160124	0.0585359992174227	0.100516520476397	0.260183197823662	0.484779075519034	0.0598315024860644	0.348781851528233	0.457900438505063	0.75437002674657	0.0557870107969529	0.197456536509238	0.137346726317618	0.371271388504376	0.07677432536991	0.440842878430525	0.546197947103416	0.412733634860297	0.236294786974176	0.291294324688404	0.309425296431998	0.480223318429409	-100.426333805604	-88.7204811436897	-97.4759133305739	-94.2879082916344	-107.528272429117	-112.076573445703	-116.451591421061	-96.9485986262784	-85.3730387931474	-59.3036903285304	-60.4020405256161	-30.0170962968563	-8.94361118573356	-24.3215282408346	-36.1421398370566	-19.772131600112	-35.9502333193099	-27.5533641679991	-45.0490880254922	-11.562537755252	-24.5546288679642	-21.6506958465618	-11.5875983507729	-33.6832626726091	-21.8084893927037	-96.6826167648107	-23.0541563377901	-46.2973254573016	-28.2030740460304	-95.1369054855547	-30.1456935118728	-31.504542658071	-30.5883388343857	-59.6206584389076	-94.267188899096	-33.4416520110243	-31.6614015925703	-31.6561218499704	-50.0316135448946	-91.4146213587834	-49.7421158934633	-91.4479517119219	-27.9618945043138	-86.721192368166	-36.1580375049405	-33.8282909466592	-103.242567779896	-31.2197189453101	-21.9946277524468	-57.9937440056924	-58.8688215938322	-91.7283810180684	-104.187446889534	-37.7908585472912	281.665891804608	358.571093098929	353.966391858361	363.882220333068	378.853366714259	403.772858253811	425.169629439825	438.062079666333	456.900054136872	376.326728469559	375.38134632096	349.535246017991	290.21871703608	342.660076705389	376.147947533725	297.791628663743	267.551451884986	241.474455696273	336.890420493869	269.145113443039	329.914564587635	293.883317819377	309.583555062277	280.086069951512	246.721218214876	384.418847121886	330.097586992626	383.90689089857	340.637239245533	348.952796484294	351.387129815952	355.354513091845	352.005333275938	382.473796614795	380.428294197842	369.527278997157	348.260158714456	366.747664935852	405.993260925626	370.262066910448	404.460104300423	453.526618527922	357.885720803485	454.330963181686	289.330158381952	362.576525445958	407.734814802621	345.242387911047	314.470566571113	377.294001995255	375.138814982875	448.517640820837	439.700057356224	322.639793899586	-0.00689060318691023	-0.0826471062198333	-0.00736789076543935	0	0	0	-0.0599308686116586	0	0	0.217937793251211	0.299503708208168	0	0	0	0	0	-0.00344326283907451	0	-0.232293345570929	0	0.0582942626856998	-0.429933292519315	0	0	-0.00639329524811938	0.310820203086493	0	-0.0234748413454319	-0.00556503496455866	-0.159887639630017	0	-0.0374366214547866	0.275027786214906	-0.191568262946749	-0.0797652190972662	0	0	0	-0.0703343120295574	0.000932619793633812	0	0	0	0	0	0	-0.142098873502567	0	0	0	-0.171684738967932	0	0	0	0	0	0	0	-798.09021365274	137.706392496112	0.629637383762747	0.00869791666666667	0.550185185185185
5700	0.00175834858446057	0.00360536876446472	0.00314791078556483	0.00156043371055045	0.621738786549006	0.586961307965542	0.0603658541776818	0.295204869464734	0.395523133116027	0.134728591802062	0.661671811250007	0.00228164984402907	0.000881542819282658	0.0976015413662656	0.0746965556293427	0.740804872460717	0.137844929435006	0.379343817467152	0.770320813894311	0.74248527927347	0.00822659357891648	0.298572871097121	0.373015659697311	0.998852089394613	0.165962562151669	0.0821752689855373	0.470296418468691	0.297181953277531	0.317986078666552	0.885784617424031	0.998815647135992	0.506880990117977	0.123837400268061	0.124620313113005	0.0112531523068193	0.0833930038540716	0.458572372626206	0.441065849365155	0.00140542580315929	0.463545741947966	0.373451593100664	0.199050421895297	0.484007919149104	0.00291515664558165	0.131716681547994	0.00189641233152161	0.125165447188551	0.760552448063078	0.306967811103987	0.449793828922402	0.803389600724622	0.306292090558571	0.00277843034302627	0.244656127968688	0.276245527839376	0.999217991747809	0.141455692885882	0.23912464081976	0.570115807151042	0.434063571050247	0.401230881703253	0.452955549774727	0.426110498975465	0.480361727438158	0.303307401395377	0.272135844185655	0.003308481189364	0.00220088642934346	0.172470505302018	0.30504330374771	0.19665287038511	0.453919666174689	0.0029215340698347	0.00302774728611353	0.99808450294126	0.00170736746763244	0.321803997528583	0.000923137169811293	0.286341916675165	0.889446305870868	0.264784969818209	0.465474401981333	0.89768607248718	0.210175263728169	0.00120027997956377	0.482397851162252	0.48593462107112	0.834103949245934	0.00273585868611495	0.00173678006182113	0.384722931184002	0.177182808457705	0.112410571408251	0.542826813596935	0.722812122536346	0.0600977732191341	0.321534273769775	0.258255171699502	0.0016898113992022	0.0632342121867715	0.134915581966716	0.29252003351619	0.170514116605078	0.392183162348702	0.0335563995137348	0.0159887403653308	0.757586731986208	0.00301739244125655	0.293637907440334	0.0373930908347178	0.229319591550146	0.911448452156028	0.244150656257822	0.443620864293892	0.893731580658385	0.150884820505412	0.0167110592946155	0.440689251019533	0.468229590933896	0.799448565099922	0.00153399861310282	0.106508178496906	0.420668035741512	0.314691638390077	0.160314293676789	0.591390081086176	0.688447136434962	0.0673478710366344	0.391815642984269	0.255207157642969	0.0111216099314035	0.000857868654285891	0.263831967747013	0.487609952330763	0.170317360222038	0.626015159815372	0.232882227023121	0.08622130521913	0.64328837195106	0.0554894630573718	0.203284783891773	0.00164888340271118	0.18497962790316	0.998791036894087	0.34205808207004	0.35752065478327	0.895571430913435	0.217785922679584	0.0194553997723523	0.319697369698948	0.406318465880108	0.835104565898442	0.0743149201120637	0.176636974168733	0.514589217871478	0.296392727097864	0.20124131332142	0.591538894908806	0.699937465107967	0.194987088103785	0.488281389519222	0.31246579052546	0.0547684626026418	0.13358435874925	0.508794919698186	0.516083342064298	0.103314588041565	0.7380027088359	0.225715316812185	0.117527773589903	0.634369386435573	0.0947365455202015	0.135875884594994	0.00127315524225037	0.240684852135202	0.85622065981837	0.229262321054554	0.199213417208778	0.746347434667965	0.356398354244023	0.119887962556112	0.210639701114201	0.373522980772226	0.756603554863478	0.0518569750696489	0.333649929018999	0.596578191997751	0.119506146867717	0.194242506006959	0.662683998501206	0.557362992151821	0.223606537428565	0.437317448430889	0.337348653911044	0.0586617250622364	0.173536662832677	0.616173268651862	0.498818200805162	0.0600552501172322	0.59530643695429	0.268112194353911	0.104202840144813	0.632201412066826	0.0962670858860427	0.0785421033614198	0.103457389585891	0.374767269205559	0.85518493055308	0.350742554208178	0.130428558581381	0.622749271603179	0.32279735851805	0.138721046922315	0.187462322924499	0.547552999669749	0.713309167758616	0.111570244964401	0.353041157430881	0.640871558109939	0.19267147896773	0.429277527084814	0.641434993756932	0.599022032783306	0.231501754389551	0.398658091090079	0.237073759221758	0.0193669228661589	0.190086113443628	0.592383556560062	0.565286242981259	0.164167021426911	0.280542957970792	0.374307212760701	0.12257996025717	0.483533666595056	0.0826722018446382	0.00164860140806291	0.149995553739541	0.317477989573923	0.51308406367747	0.308662219546165	0.151307764768046	0.579797399108706	0.183650949660931	0.178147769641253	0.109162772014056	0.516257094644764	0.676214524278099	0.119167149907366	0.301046326472596	0.664944416643965	0.350397263947378	0.385236768853672	0.528988241871842	0.367989475553863	0.273654425550525	0.367381920840626	0.265178275436208	0.043327714324305	0.156282414810532	0.423575206321632	0.48855528455827	0.141566097325025	0.450312958217875	0.207653445712091	0.146605814124233	0.606426884078189	0.142912140138276	0.0462023807709543	0.0254464160823568	0.372243327679218	0.598682063964826	0.267571758129857	0.170703267228565	0.510461308162118	0.307440746662562	0.081535049593644	0.29582095710725	0.399425149202536	0.519923394603842	0.112013941195188	0.45184704116948	0.492622800010352	0.266097630462733	0.23853067096238	0.576729252927823	0.549315422220768	0.376251993761842	0.0596828639234586	0.0507798261541823	0.0121341836215407	0.125443813695882	0.358112871720088	0.181989098527459	0.108757469004523	0.312193189275174	0.412872109711363	0.241090704719538	0.278833326782007	0.126178098693897	0.111254707078383	0.00228232957178871	0.253258237097363	0.650104466449078	0.185559177150085	0.434821297297465	0.4634709220921	0.712280885560339	0.0738318548481577	0.495419512391804	0.250512162079762	0.721979310512678	0.127652163565942	0.281332067377904	0.518588683018763	0.407844681067833	0.384328732185817	0.577839897485292	0.395986694463794	0.522189784159684	0.0919209212778939	0.0466068896236711	0.00769670444163865	0.0882186019184318	0.367584893809748	0.281434498159982	0.13167836771299	0.27110950430575	0.432719482094708	0.177721875182848	0.274881621004778	0.0652569329369556	0.115594707267015	0.101249940208389	0.181403236155582	0.68739201788554	0.124773824185471	0.540080880403287	0.45628501256292	0.699290579728243	0.0601620993436269	0.515049555829606	0.219325350650672	0.76470726865343	0.146881484654027	0.263057857121052	0.569907571427045	0.323959355585324	0.463571272763754	0.486438420854342	0.365594605609705	0.527451323647837	0.224831737875868	0.119548182896422	0.020602523235319	0.047801743434525	0.191070878812215	0.258732457712552	0.0496011588856231	0.127025805380214	0.033433438651755	0.202147596510103	0.417729062430961	0.300663779271776	0.0551277380421913	0.230918560399597	0.138155297880623	0.172636006806544	0.133887776040403	0.392105154930805	0.214347799878854	0.439167989457661	0.0771633807983182	0.511938561341982	0.232900222554738	0.310441790001354	0.00109160539062098	0.373901194974114	0.408512324782682	0.0373451122084743	0.208483278832235	0.146491858834402	0.347325017405872	0.462970320544494	0.138762608742525	0.0010891742302744	0.00182683178195103	0.0542318454857018	0.162559662625761	0.151240403083439	0.0928676140357588	0.00130885736764367	0.13850414371052	0.27713100038839	0.19712957320714	0.392584708085158	0.0947738040238545	0.304679526246556	0.164677189424197	0.218490165581694	0.170393621614754	0.300232837218924	0.199234366253737	0.290763098584913	0.0544833025030396	0.841902650347398	0.104181827831304	0.269946773830946	0.00177709057760408	0.431503704063161	0.321071914907926	0.218266034271764	0.00150563939085757	0.170039284655557	0.251725235967634	0.437700892150312	0.242618809237818	0.121633085133399	0.0117977145038588	0.144009453822419	0.0896635052672866	0.225093273162682	0.159013633065085	0.0786067802417019	0.157820303158824	0.244589477047551	0.583032771435841	0.260333547895446	0.17039707294013	0.286051179419825	0.175706350251459	0.354663457076964	0.0892535487065256	0.269026302239509	0.307034362929402	0.490445654773494	0.0652757667403379	0.605479515502002	0.272833443501814	0.353261101685362	0.0020427768552219	0.544698504032633	0.443988853107603	0.40214528342199	0.10772184395754	0.141855620155275	0.0017831100940052	0.457951502417785	0.124085511175773	0.143448528576178	0.0299116291406698	0.0980229783154344	0.239516427797232	0.170243230539807	0.157762293918521	0.261579698699285	0.137869022579728	0.209658695281472	0.49380551784332	0.299218247500671	0.157397344994908	0.169643621118758	0.188375606573468	0.377952683039678	0.115202689717027	0.280605608991948	0.314404399846107	0.467643168784769	0.0252215488729763	0.502155563967757	0.256889773028855	0.361544314871222	0.0620392331160368	0.366765032894313	0.389814011095381	0.276703750943901	0.201217251706374	0.303842673679878	0.31322147502885	0.390506134995885	0.0568820304806173	0.0577564837432615	0.0429308327626444	0.0440205254076358	0.370014150346699	0.0564378742992054	0.254509187861897	0.344881758427393	0.153879969703586	0.137692434488617	0.402505548280013	0.292612119927125	0.15003769538598	0.225164865791087	0.0410637489453569	0.568532556349467	0.0785816872240579	0.22238465408122	0.345914838418192	0.478256845753912	0.0016839447079036	0.987800140377582	0.145439524320739	0.25371348044199	0.01465689232668	0.326179083625272	0.345143037937253	0.403386520440642	0.0255780261130581	0.288013154182852	0.26515730807384	0.391221927136727	0.0194217083612868	0.0937797999097937	0.00354812104468115	0.0902897511081559	0.521163373548608	0.0356461508081423	0.377177893726315	0.124222642091915	0.217159351962632	0.294296481477391	0.431681984903358	0.0888789389939254	0.00165619816329152	0.00146862159008874	0.229827734695612	0.501358604208011	0.000918799388775674	0.198113022688501	0.410305514398661	0.627682733379636	0.00108146397198402	0.0261914269387852	0.251993708963577	0.178973293160193	0.0843050392484833	0.0594239263471163	0.151118630552912	0.964430595027193	0.0443028963722635	0.558972773850821	0.632917128134083	0.51993921696443	0.00343356480680041	0.127189847772892	0.00802706289375111	0.001618842049734	0.533498663005934	0.0987581846147507	0.1697880107746	0.270717787542386	0.316073992645914	0.376404759966629	0.482653440639891	0.0943533874084801	0.215159074037931	0.227912941131308	0.0940407665888898	0.397885208489393	0.0894116751101215	0.0900393148238442	0.613402567808687	0.832622125764474	0.00132413397128208	0.0015496883894125	0.00127839314964668	0.337626175018332	0.00134828558752193	0.348061327224226	0.165191980742953	0.496947837646336	0.00120329755232574	0.0931811418321874	0.00132746567871336	0.398485511272527	0.0467104947957959	0.0313479614572388	0.000980968201464934	0.00139582820204215	0.432378242486541	0.121728123815032	0.139709330312446	0.345592177938647	0.254293793925187	0.391862367342826	0.697622353875064	0.224109367956593	0.07707992760074	0.172837882384673	0.195759601268355	0.431126098380926	0.0956342685446652	0.165342028507675	0.418009758748743	0.719468792631562	0.0382730378963053	0.0756049472163011	0.0562232349233466	0.427944372779652	0.117985938404096	0.260901448677636	0.431106963748494	0.513346332822783	0.0513542029130651	0.428749746367215	0.532918282461422	0.481431765912599	0.00106216912953506	0.112807953220557	0.0212657881199551	0.0892600989861071	0.317787093868913	0.082374400020605	0.303872488047166	0.194808478923265	0.160118877271768	0.26807645390084	0.355077394429782	0.373196746210157	0.000963067934952327	0.245335604441601	0.186933388033535	0.361742893125663	0.0017255151217722	0.00162803496976531	0.354222840259325	0.495321214596976	0.0329084003680675	0.509719268634105	0.10671646477128	0.14936485687039	0.0729790313517462	0.264585968224925	0.22354196448265	0.502592929571777	0.169801148654357	0.0638237050942555	0.234218365293587	0.357882466223588	0.0782028969652629	0.0843243264280948	0.0484227796166873	0.135121811617499	0.199791087554019	0.0821859315841438	0.320499711965566	0.219510339888509	0.191684742126627	0.238183767485305	0.402645211698852	0.249014552845621	0.150721634480999	0.23281175172528	0.158892059860162	0.396034208765421	0.071490118095961	0.246159574396144	0.281408168613163	0.464291351562999	0.0703533283702822	0.53538300742326	0.143690553043079	0.336258646212907	0.0863235673604353	0.21702639750857	0.342593653489599	0.372270502577495	0.214095112138153	0.210408157303131	0.312525650110549	0.336693880497916	0.118933708095774	0.0444522659682252	0.0743854398439207	0.240946701916697	0.133606001343757	0.0215243372547142	0.362680372779082	0.293024372386951	0.198575667993115	0.172533391182504	0.313807711028315	0.25399860306206	0.135210786067615	0.188264358308596	0.28109773617571	0.376491942006026	0.0889958774034128	0.209538064100107	0.418981241031251	0.423421351150977	0.0838797805335256	0.571924622930923	0.0925036206154801	0.293329955754903	0.0533556528038278	0.320301998894004	0.288049530187317	0.337816359117185	0.201701254989476	0.148447094632306	0.25170052900076	0.272611945863835	0.0818760175354045	0.070439056385779	0.0273235402368884	0.0743969088843135	0.290803232238932	0.0864720589164489	0.305374478919646	0.219428841451481	0.199425994313781	0.351629130582252	0.38818718419579	0.310967107823947	0.139340773541152	0.303944921203479	0.0611523439209911	0.271834171552949	0.0127829516182767	0.374566096805926	0.309613500874184	0.458952531371879	0.0134654933234184	0.605823923026836	0.146371395385489	0.29424902736231	0.001033976412655	0.307037437164373	0.19165586644476	0.55078820955757	0.137080419206565	0.210011039159225	0.234151964468688	0.444949479801316	0.125754603096651	0.0326596448951081	0.0531377679114994	0.0019094957232385	0.101743969138697	0.0013071689721165	0.176826095617563	0.375976232190183	0.239662615237766	0.123445186232645	0.37438565929023	0.203777751639934	0.0144290422108981	0.0432009636680943	0.249171606748381	0.33190685915329	0.00100596044164029	0.303223710883851	0.531669778272002	0.807344809723784	0.0604583167067457	0.102609926669633	0.132875490710347	0.297330986733197	0.0542306002439163	0.362593171493884	0.578244189801831	0.439418703994665	0.214477693795593	0.256322771058138	0.258330801688111	0.405505496761342	0.234971423909694	0.00168701733228773	0.0205348768761469	0.0990373891164401	0.109592700355101	0.0012660578059939	0.237750760783985	0.461720416792076	0.0476803192148361	0.137403200132811	0.479848227404649	0.27395313417321	0.0022276811307088	0.00118843938983867	0.238398544627189	0.401482312871069	0.0249564910610921	0.438860073289118	0.326407249071959	0.96192046526631	0.0216512602050215	0.00142374744969144	0.143140069756407	0.178294761326098	0.0242371691733195	0.160394339238787	0.641861113616962	0.952386681621056	0.239788238033073	0.284575190928466	0.104992926104215	0.68229839717871	0.345871488039817	0.22509583741471	0.00724928407349964	0.0402683822770473	0.22307856759706	0.443519800686821	0.206738880886361	0.550361536562032	0.224374193772164	0.0760554424249456	0.588883665502657	0.0445741451177907	0.194414385810685	0.0310068329270311	0.148427056304295	0.93848486968926	0.295261581227689	0.428529476200948	0.845322304760022	0.260791501235593	0.0166883941460907	0.326102592394502	0.383764104548111	0.833872118561266	0.0554882708451092	0.15380507742904	0.49003935251428	0.313218955140694	0.171444423035109	0.503189479128398	0.670563277530099	0.218601094516803	0.0861224688955278	0.0871359227575383	0.0343152306562381	0.139239588994704	0.215191055408035	0.096496038598233	0.300118816806642	0.199661821042977	0.194517156623447	0.246591046034131	0.40474765136457	0.299002759163594	0.142830711318072	0.219827692220095	0.167839254199058	0.356504696592258	0.0675591713831735	0.231221607743589	0.312644385758569	0.478600832339301	0.0622143876157123	0.535104759321231	0.131346839146962	0.311933145369385	0.0737005274960998	0.276904171074374	0.282953059879808	0.375403696736798	0.184652022728128	0.250330617783168	0.318553260760867	0.363357803876674	0.164422857784937	0.0920183008306059	0.0409200636584633	0.0803456367035954	0.255884729285976	0.160962756136477	0.140233002958909	0.349749471543829	0.224628304881261	0.216363526719669	0.467871764554051	0.226441516673789	0.0835325939924409	0.111477675858085	0.236338031694599	0.533868661044949	0.116140520774794	0.372064781787272	0.467871799829765	0.667120974489318	0.0562425514501916	0.319751810921744	0.246744556377283	0.355516688419968	0.0742682074879215	0.41003857575477	0.549821499457181	0.420308008901515	0.216077695920314	0.319602926080404	0.397694872869955	0.466160906623396	0.0887011948423952	0.106301113143849	0.0266415359810745	0.128716731559507	0.283121587036395	0.109980807439831	0.249711680741735	0.230223687239423	0.19478352336679	0.225417381566038	0.43661443598856	0.275819020805526	0.126663118893275	0.218913213895822	0.209441809591615	0.393095675810536	0.0800719090199177	0.197951198361841	0.345936055228748	0.455363204216914	0.0467253979510269	0.493422766252937	0.143753837456807	0.297017343609219	0.0841520094740248	0.326636316466243	0.339540900894589	0.360827690242209	0.183549045014134	0.25762123827056	0.317457187090092	0.34883783179946	0.100698572735454	0.119149179687371	0.00657600469183722	0.0450526805301035	0.39449752771728	0.422693751663307	0.0492641672872245	0.480442036295167	0.256883780247353	0.101927088465884	0.515451527952619	0.00145101695195557	0.0223362396796253	0.0286585139401294	0.115746033223007	0.776915127825826	0.326897144307014	0.406827689007791	0.814200155046992	0.306929530552345	0.00214270372713411	0.341921479197277	0.46092540401112	0.998140402836239	0.0261552952251774	0.0436449322962532	0.440410554582896	0.337382078711966	0.228929438768054	0.505068810732498	0.798917563109355	0.27592804468293	0.0952864749225194	0.105540120536819	0.0288846234008601	0.0989676305953634	0.281471168809023	0.111496822061808	0.237599523479582	0.222757964876396	0.225641424390989	0.240255022789814	0.458902853760663	0.249002398169661	0.141188218475351	0.227008523668643	0.187988576167092	0.380835903504642	0.0954747176369889	0.267568894640488	0.351206603689353	0.45214095786	0.0280395207756828	0.49938672725442	0.182069538674611	0.325850307143869	0.0625955834075536	0.343135032923723	0.35231571548453	0.358925444364895	0.154322140523475	0.284237760778704	0.340029160601	0.362448197812241	0.0889244951515231	0.105267670797406	0.0241947962729774	0.0931920100250694	0.32655904052033	0.108367293404692	0.251423073940564	0.249042101774075	0.232179801958011	0.244685779493024	0.50443349571145	0.224400266900144	0.122602894032024	0.208538794587128	0.172697411069682	0.403840596125594	0.0860823010311247	0.241217925437661	0.402606559719186	0.461153737153082	0.01953907270158	0.507059246286366	0.178558625554888	0.360059512267548	0.0565773218349563	0.336928687717321	0.320999419486499	0.450753781047369	0.110813275143177	0.338398315253379	0.350695371695866	0.422407326308452	0.0627064440101687	0.100445814276603	0.0228589243874515	0.0651712780183493	0.324197254663821	0.107812064940793	0.230071878402762	0.241460870402502	0.220196904049103	0.245427311137099	0.489040935981974	0.247187605662995	0.147714122393824	0.18883507443084	0.182587389859141	0.443048054056747	0.0714705511104712	0.221190095567837	0.432131834991879	0.476137214500662	0.0178695809196854	0.490997838765142	0.178149144968103	0.351996071060828	0.0602405397616303	0.315051754325375	0.287532552494842	0.475621693772814	0.075705490718791	0.294011947509889	0.318726309612022	0.42868442741954	0.0919381113175344	0.0539370950548559	0.00785057530944865	0.11493655685385	0.366487433136019	0.182764192449091	0.122441897072061	0.326997392389089	0.392457130444516	0.232230034018847	0.317876912390234	0.110312802120346	0.101860008544212	0.0625307477651201	0.224177242933514	0.671687187916895	0.173325134043818	0.440041797729595	0.487972628422626	0.697542413951626	0.062645427991335	0.469694957801782	0.252609771272213	0.690396243464923	0.132860336324325	0.299687627614179	0.527163601599105	0.399162930877427	0.400184721485909	0.509948031930405	0.436527112928164	0.514622236687724	0.288240124077991	0.215648150823632	0.00534067336692216	0.0446317293892334	0.234581719369512	0.407946258343783	0.181698511334274	0.459136054429886	0.198160338955044	0.066697356613236	0.587250605075574	0.00106734972677398	0.213542426909856	0.049231908328483	0.175561267407806	0.891618204332018	0.326434894984656	0.413449495961882	0.825377069959746	0.245575530307016	0.0139012669543576	0.369584518062664	0.406625832699374	0.847647591445412	0.0320350339257423	0.108147114202364	0.425647064298721	0.305599698972766	0.18066261962435	0.546486073149217	0.721635021406905	0.205113734460131	0.159660451914102	0.101996756536374	0.0238084909304339	0.0963719241460808	0.245052655039318	0.133256440987165	0.158483251571636	0.190824737651799	0.183371079759033	0.266006729862447	0.474401819067153	0.288264225467536	0.11678208429928	0.200818767121149	0.213497283232964	0.389403189907366	0.118843310072776	0.337381957718182	0.343746652141866	0.49904093078249	0.0374177145569216	0.508383498820699	0.252176751485211	0.374098025860019	0.0438199711122878	0.363403446972484	0.401185442957774	0.312149504540764	0.172728091499484	0.253532604930953	0.329580152873741	0.398231358598229	0.0338399008961454	0.107796414909046	0.00354026623595087	0.0475403151072243	0.34779492605595	0.126714704266129	0.20140635009808	0.271247639876455	0.233469662697958	0.281406591283622	0.505676064654683	0.226314950666455	0.162760684638197	0.145936086241688	0.180001566356222	0.450965417283696	0.0726365769657365	0.208252776989097	0.423240263892821	0.56107354450691	0.0166004750757035	0.429386390833291	0.154716361446324	0.352472204199113	0.0654375035879226	0.300923461151706	0.267130792770928	0.490265167500637	0.058779021419593	0.294543364137198	0.302650208733205	0.408033248465304	0.167808064997656	0.117671239272666	0.0171670069307414	0.105923764480784	0.250071704399483	0.153438511497212	0.134785287576991	0.150614744467596	0.142026446580685	0.24896258010201	0.415327913934387	0.288659788977337	0.130285344790057	0.207632432204544	0.189642221829465	0.349363769601928	0.114267035229901	0.317869863861405	0.291067128286092	0.444582594915165	0.052279228526081	0.533269005601665	0.235016347522898	0.331902724647582	0.00213494089044671	0.418728298625232	0.427031409855817	0.284165791190838	0.171338247097108	0.227855895325934	0.334562157445173	0.429686629263891	0.202413052456844	0.131976257993208	0.0360962573181844	0.11016652398019	0.29910251046937	0.20231876779626	0.160081121503433	0.265890163670512	0.189909465423031	0.22373669016878	0.508580874244665	0.231896074454793	0.120217719759025	0.124272206936722	0.233896944375136	0.493005120268258	0.159624436608179	0.33672307836032	0.404704301015543	0.572615275844705	0.0524169254229147	0.346001207869266	0.312579585211165	0.420963174564068	0.0654803541838731	0.377442318556789	0.492404486183419	0.309578034047805	0.193792219648083	0.323805404355295	0.3797162664329	0.381228683104926	0.309081265752329	0.258805180451995	0.00460753343536858	0.0528178630453096	0.163634074252009	0.312353868220804	0.182834799754069	0.394641322232813	0.0367821424014453	0.0274196239510709	0.711207877955674	0.00249933821294451	0.28376716997811	0.0401820229132499	0.217485740516972	0.904442893413637	0.249871675464451	0.478698580147435	0.857348840058287	0.159753921721976	0.0211728423541787	0.447019882083339	0.442269354921831	0.794292066905768	0.00119856231425727	0.119135892361624	0.385452806846315	0.288209523782959	0.136222163874984	0.542158699489352	0.697525490040435	0.0601358367515961	0.204656298278786	0.109669137665992	0.031794310582881	0.0962941935088227	0.267076450959603	0.202804435711268	0.147422518895731	0.343500691839472	0.219674378138495	0.229890347527066	0.500177055936507	0.237994943062659	0.114226569880535	0.12502467163742	0.224304838235128	0.500452097229975	0.154216937763509	0.361947991031823	0.449385529186894	0.623715866847741	0.0505417267209897	0.324228807848411	0.306892271785243	0.363698088922139	0.0595801915256121	0.348116542544217	0.524011323828985	0.338060326387274	0.211778648411832	0.320210701784403	0.387167769974186	0.415715119903624	0.38373215331081	0.243125294522779	0.0385661502577547	0.132521404757109	0.495118797372314	0.438071673170192	0.0984603785772707	0.456072720520562	0.230058178040281	0.138260150991672	0.551170041006031	0.125366995665911	0.057533775702758	0.115481343760527	0.319228072484168	0.669272143142384	0.297029234498272	0.217300853263716	0.499020160139584	0.375397351378538	0.104662040373947	0.276008712936695	0.494857667355564	0.614074662726764	0.0986448673925341	0.325808159032858	0.542949944706299	0.29024447849299	0.293044034744081	0.562781926943857	0.552855869324349	0.268054496141158	0.182975887350828	0.0924870835168404	0.0199987099427206	0.0810483704487034	0.215699312644587	0.201762629119131	0.0982890482090107	0.0936505338595717	0.122624090578964	0.224794150043478	0.361833600815203	0.297159722068479	0.117821756843604	0.215037978151868	0.182496216861274	0.244630301355246	0.139387100524746	0.317598038463898	0.246392171317172	0.397869247293041	0.0680716938058135	0.612035337562451	0.248409788809364	0.32118355599607	0.00128970162552987	0.425663802518292	0.383364755043315	0.246684833936482	0.158954669070826	0.205124338630303	0.363422358893221	0.401924561412179	0.371681937911499	0.234557353664081	0.0370229414665161	0.158896192958124	0.434329499499191	0.414543353048661	0.110706651923073	0.448664582507108	0.240028357401334	0.147844005366949	0.570372254062892	0.147473313297494	0.0800958615965973	0.0916924323965353	0.339019192331027	0.654640251032983	0.28591639212806	0.233293223839933	0.49172668757105	0.360656110061128	0.0906834715304231	0.267686876798998	0.450856929760284	0.585327800509846	0.09608996014497	0.416429134273314	0.528350829393942	0.292484049332587	0.301028122046131	0.54854351396039	0.509669802047573	0.327662056080954	0.131407682048781	0.0488251794311876	0.0514244348291311	0.0491272335192478	0.0967518814295845	0.00109316087390307	0.198608033344891	0.380030528702268	0.243599326032388	0.111322868046699	0.411696266905211	0.200499035590415	0.0238817689059216	0.0403075008931511	0.254017417744242	0.420747430427224	0.0160660169247866	0.340111511360839	0.506783998819355	0.805007770250055	0.046007948352663	0.0925754260094419	0.129022143179446	0.303021050499549	0.0510217744527297	0.389274016740975	0.575338321934852	0.444042664723526	0.238065806726543	0.26100763042752	0.303136186600353	0.429268981019426	0.134321102983397	0.114842144920303	0.0254365482559515	0.0979186277537549	0.272797015914957	0.115761112561578	0.18592688633364	0.233898407493567	0.186241119180821	0.239502105853676	0.448728516446192	0.262290327155001	0.14332734596334	0.203097521656253	0.19577093302722	0.401226693989693	0.100400392112777	0.294346926144232	0.37862782492172	0.472072964985048	0.0308932734722616	0.508413772091553	0.218170612522475	0.350119398662609	0.0547523812801505	0.382947315753647	0.407363654200979	0.301616687706411	0.150497086817522	0.247753759940999	0.307487034446351	0.393206136520777	0.470163412762374	0.281571393440845	0.0554349825410295	0.133958349947684	0.500967682132444	0.497017647424566	0.139518821325784	0.691472827624151	0.199659176717745	0.108605672572998	0.597509414596437	0.105469595660861	0.123278521944824	0.00772885508158045	0.192977562581835	0.853883342415973	0.190354805253768	0.221874262482145	0.727188103565533	0.403780091956936	0.114576537749459	0.250398585092255	0.298806899496376	0.724900672744142	0.0479623341036498	0.348957511596354	0.555993235615631	0.14352155449926	0.198009863267613	0.607894051750872	0.558175856463469	0.250943887433406	0.010449680175069	0.123571647525454	0.0019056350795083	0.0411438961541374	0.342028073694852	0.127700948927505	0.22444758335378	0.234750525046144	0.226222146436803	0.274616442000942	0.521561235475737	0.213261709092236	0.162610190439663	0.141308585068002	0.177515735619618	0.416105676283136	0.0597015840877938	0.189297724372214	0.453902361872639	0.609991991469431	0.00211543240171101	0.381831520319735	0.176176361324581	0.354548182332087	0.0685580090784173	0.298755763933534	0.207057074524932	0.519622788985007	0.0462536187564625	0.300914571451245	0.297961708624995	0.430972995711263	0.1214781637266	0.0776654860055342	0.0595628470300749	0.232142463588226	0.177480187344499	0.0728119468644051	0.348600611857954	0.190470950835069	0.145190652405322	0.157082326559333	0.461497194199518	0.274874025362581	0.153097860363908	0.203401709114196	0.250095210603915	0.379176440786954	0.0754805488966078	0.175264559296015	0.267309336306701	0.424806980079801	0.077210460764685	0.617957601774306	0.104153181649766	0.34121512021785	0.0698597598332215	0.331767862620708	0.267365216419603	0.355723915336158	0.238136959701954	0.180862835690127	0.305214534860325	0.325980831677144	0.0945769966657794	0.0515840702420864	0.0110086491569635	0.0850440182582721	0.377612489157998	0.193813477644107	0.128181859889123	0.292638822112893	0.395564495026763	0.189066524514916	0.307490517012858	0.0804426478508975	0.108545838281186	0.0823657785662928	0.199754108046514	0.682124132775561	0.171485449063919	0.463886322566557	0.469312519890826	0.729744258937838	0.0601560872146701	0.516485945774294	0.249428662305739	0.72711936430826	0.145575812318205	0.269798318596173	0.534411137387168	0.401088890733351	0.403575670556477	0.482163911521366	0.42379194348774	0.518425154868235	0.0938500325626467	0.0465629846554193	0.00877903495457189	0.0868448934514319	0.342301261187257	0.239842009178694	0.126831740959085	0.28873172165874	0.399082832923512	0.178541283689867	0.300229593715818	0.0690343674842189	0.111065171470114	0.094130679138102	0.201109784790278	0.653945301136845	0.134321386958547	0.472778716950291	0.481557720060699	0.716786309608542	0.0575202282418473	0.49377024078693	0.247628210576044	0.781656517678045	0.149147766642323	0.249477732216844	0.543770068185723	0.39888584377568	0.417875085485402	0.470022819974486	0.411287276851103	0.516077923475016	0.347353664450894	0.240894270826476	0.0144825584850474	0.172777389986417	0.556528633304217	0.541854842250984	0.195216439672946	0.29644242050957	0.369646018936337	0.145783484931625	0.45038411897207	0.10387128935485	0.0168127253568609	0.158099111810175	0.28236546507857	0.525250503422153	0.296310236457736	0.163553817498907	0.563143711501886	0.197388835223161	0.153745900646828	0.150149709297087	0.49826650003902	0.651849140548947	0.109389426989278	0.300169439653837	0.61769381496431	0.389416190742898	0.371342371101648	0.48340973404578	0.375674600888794	0.299835266097965	0.394081757441826	0.273644789834579	0.0503218924859481	0.155107999634387	0.544901183863476	0.493764079198449	0.08761276040363	0.573792500846355	0.233694510733719	0.138496695158513	0.592228327948547	0.107854015547519	0.0656905854486948	0.124426761916385	0.352795622967883	0.809265468364033	0.311462878366643	0.175869392174455	0.548349529796603	0.371683073969499	0.130096012478093	0.252995774453204	0.492171241424632	0.689749987033734	0.111846883661587	0.314629967786117	0.581800803664261	0.214119792262048	0.36451864635958	0.598434714850087	0.547371025366086	0.253868969074145	0.133624788770634	0.0631138633599602	0.0530551240590033	0.0675197818898637	0.16385341374064	0.0292611436039322	0.179252097459759	0.330408742494847	0.243601456864191	0.157339486230855	0.386752060144605	0.195987900990258	0.0585359992174227	0.100516520476397	0.245278759714509	0.484779075519034	0.0768943074849559	0.348781851528233	0.457900438505063	0.75437002674657	0.0557870107969529	0.197456536509238	0.137346726317618	0.371271388504376	0.07677432536991	0.46334315081536	0.546197947103416	0.412733634860297	0.236294786974176	0.303716375015227	0.309425296431998	0.480223318429409	-100.431736768725	-88.2606013629955	-97.1468820111377	-93.5715852753796	-107.476463724226	-111.563312057322	-115.84486673571	-96.8523438719063	-86.8451326954342	-58.6763607964501	-59.6923065576207	-29.818713369138	-9.760290141231	-24.6802550897706	-36.0834735472136	-19.9737210000466	-35.3580847285737	-27.7147876618247	-44.8945941054459	-11.5414532595478	-24.1473743772332	-21.6659309023102	-10.965265476282	-33.3583224660297	-22.0563437658174	-97.0584938622183	-22.9213430114321	-46.2036144970121	-28.9126681966545	-95.2093710847512	-30.8681872765461	-32.3552707770699	-30.2745116087891	-59.0914787651363	-95.3805033344189	-33.781877038449	-31.3214343351098	-31.0868028195734	-50.3329994845097	-91.4943750381587	-49.618980817798	-92.0222925194982	-28.1131120814517	-87.2186856298148	-35.7979074786009	-33.242187223174	-103.197388230094	-30.0617862905065	-22.3301089914765	-58.3814669237025	-59.236798174929	-90.258345061007	-103.839895315273	-38.3138562333815	278.304363381325	356.92402986563	356.081773004266	363.670600911736	379.575655673562	404.452365604041	425.827642081817	439.338693064202	458.013297899245	376.520040084309	374.785689347082	349.080349708213	293.066659367709	342.898437278048	376.464758379734	296.575004568968	267.978815739814	241.542271783439	334.690362767785	269.335593319161	326.475463227952	294.796262826003	306.787286461219	280.030038417424	247.509445514669	385.321719453911	329.868423171405	383.773781954277	342.521827506506	349.669859800985	352.679654796379	358.459395137926	349.410597130883	383.40996040472	382.749743326332	370.187783281113	346.156038069312	364.566629586448	405.170229211965	369.764566607628	401.956571895266	454.131312572512	358.929047737914	455.36150551693	287.983774692258	360.469364236647	408.858383959192	339.601529523427	315.005056524332	378.540836132934	375.347955351861	447.005772246154	439.113787624685	324.170808318083	0.00372860213574394	-0.0823664625723688	-0.000557517722544114	0	0	0	-0.0272688712057836	0	0	0.220401609666092	0.302020531053562	0	0	0	0	0	0.00458734520388206	0	-0.217591519351574	0	0.0672585603314491	-0.501686878535217	0	0	-0.000251230118357769	0.339003789613046	0	0.0018590008400263	0.00157496705704779	-0.157795746512664	0	0.00128193891778007	0.224894882930048	-0.179338884280714	-0.0917624836529467	0	0	0	-0.0708940171083279	0.00373268500049588	0	0	0	0	0	0	-0.0948022413347323	0	0	0	-0.180730740306798	0	0	0	0	0	0	0	-784.679914439098	147.926208917772	0.671091182529926	0.00831140350877193	0.55
6000	0.00175834858446057	0.00360536876446472	0.00226473924249551	0.00156043371055045	0.621738786549006	0.60121373692732	0.0603658541776818	0.287906563777276	0.395523133116027	0.134728591802062	0.661671811250007	0.00228164984402907	0.000881542819282658	0.0976015413662656	0.0746965556293427	0.740804872460717	0.137844929435006	0.379343817467152	0.817028363804648	0.74248527927347	0.00781585786541491	0.306255475524086	0.373015659697311	0.998969010388583	0.165129746238728	0.0821752689855373	0.470296418468691	0.297181953277531	0.317986078666552	0.885784617424031	0.998815647135992	0.506880990117977	0.123837400268061	0.124620313113005	0.0118284193306955	0.0833930038540716	0.458572372626206	0.477419427204197	0.00140542580315929	0.480475040325532	0.373451593100664	0.199050421895297	0.484007919149104	0.00291515664558165	0.131716681547994	0.00189641233152161	0.125165447188551	0.760552448063078	0.306967811103987	0.449793828922402	0.819578827389663	0.306292090558571	0.00264467395551825	0.250371195933826	0.276245527839376	0.999054578028294	0.15280392916726	0.23912464081976	0.570115807151042	0.434063571050247	0.401230881703253	0.452955549774727	0.426110498975465	0.480361727438158	0.303307401395377	0.272135844185655	0.0029857571407821	0.00220088642934346	0.172470505302018	0.274306567378139	0.19665287038511	0.473640152908757	0.0029215340698347	0.00302774728611353	0.99808450294126	0.00170736746763244	0.321803997528583	0.000923137169811293	0.286341916675165	0.889446305870868	0.264784969818209	0.465474401981333	0.904370083321352	0.210175263728169	0.00143230461357335	0.458925414466626	0.48593462107112	0.848028618315713	0.00250079598585893	0.00173678006182113	0.384722931184002	0.177182808457705	0.112410571408251	0.542826813596935	0.722812122536346	0.0600977732191341	0.321534273769775	0.258255171699502	0.00196406622855067	0.0632342121867715	0.134915581966716	0.267713466655977	0.170514116605078	0.404290213738061	0.0335563995137348	0.0159887403653308	0.757586731986208	0.00301739244125655	0.293637907440334	0.0373930908347178	0.229319591550146	0.911448452156028	0.244150656257822	0.443620864293892	0.881937980244392	0.150884820505412	0.0170333493100578	0.440163163790238	0.468229590933896	0.801846512216148	0.0015992599382536	0.106508178496906	0.420668035741512	0.314691638390077	0.160314293676789	0.591390081086176	0.688447136434962	0.0673478710366344	0.391815642984269	0.255207157642969	0.00987143336771403	0.000857868654285891	0.263831967747013	0.444974643391926	0.170317360222038	0.602848088637252	0.232882227023121	0.08622130521913	0.64328837195106	0.0554894630573718	0.203284783891773	0.00164888340271118	0.18497962790316	0.998791036894087	0.34205808207004	0.35752065478327	0.880704593829065	0.217785922679584	0.0240184077513102	0.357574307009296	0.406318465880108	0.83015816699229	0.0717062212999812	0.176636974168733	0.514589217871478	0.296392727097864	0.20124131332142	0.591538894908806	0.699937465107967	0.194987088103785	0.488281389519222	0.31246579052546	0.0640557281459495	0.13358435874925	0.508794919698186	0.544829640214525	0.103314588041565	0.739615217830221	0.225715316812185	0.117527773589903	0.634369386435573	0.0947365455202015	0.135875884594994	0.00127315524225037	0.240684852135202	0.85622065981837	0.229262321054554	0.199213417208778	0.770404769466433	0.356398354244023	0.120317236739527	0.227876991845905	0.373522980772226	0.747509367762267	0.056505423570174	0.333649929018999	0.596578191997751	0.119506146867717	0.194242506006959	0.662683998501206	0.557362992151821	0.223606537428565	0.437317448430889	0.337348653911044	0.06407843749857	0.173536662832677	0.616173268651862	0.493206291413118	0.0600552501172322	0.633897911530501	0.268112194353911	0.104202840144813	0.632201412066826	0.0962670858860427	0.0785421033614198	0.103457389585891	0.374767269205559	0.85518493055308	0.350742554208178	0.130428558581381	0.624878438502512	0.32279735851805	0.142590853961119	0.195941789655057	0.547552999669749	0.714195429469061	0.121672489447307	0.353041157430881	0.640871558109939	0.19267147896773	0.429277527084814	0.641434993756932	0.599022032783306	0.231501754389551	0.398658091090079	0.237073759221758	0.0133615798100463	0.190086113443628	0.592383556560062	0.562134263023537	0.164167021426911	0.297002705665644	0.374307212760701	0.12257996025717	0.483533666595056	0.0826722018446382	0.00164860140806291	0.149995553739541	0.317477989573923	0.51308406367747	0.308662219546165	0.151307764768046	0.57350299462716	0.183650949660931	0.158354569240691	0.106120140273817	0.516257094644764	0.705748899464132	0.128037194331741	0.301046326472596	0.664944416643965	0.350397263947378	0.385236768853672	0.528988241871842	0.367989475553863	0.273654425550525	0.367381920840626	0.265178275436208	0.0503023378442787	0.156282414810532	0.423575206321632	0.425749144883298	0.141566097325025	0.449987599579105	0.207653445712091	0.146605814124233	0.606426884078189	0.142912140138276	0.0462023807709543	0.0254464160823568	0.372243327679218	0.598682063964826	0.267571758129857	0.170703267228565	0.481689280977571	0.307440746662562	0.0855385552004539	0.298581438364787	0.399425149202536	0.487376459242152	0.11661382313217	0.45184704116948	0.492622800010352	0.266097630462733	0.23853067096238	0.576729252927823	0.549315422220768	0.376251993761842	0.0596828639234586	0.0507798261541823	0.0129892716990237	0.125443813695882	0.358112871720088	0.215446558859646	0.108757469004523	0.297752380741957	0.412872109711363	0.241090704719538	0.278833326782007	0.126178098693897	0.111254707078383	0.00228232957178871	0.253258237097363	0.650104466449078	0.185559177150085	0.434821297297465	0.449052404331326	0.712280885560339	0.0702888955957777	0.519475246626645	0.250512162079762	0.728061686391374	0.121001391512624	0.281332067377904	0.518588683018763	0.407844681067833	0.384328732185817	0.577839897485292	0.395986694463794	0.522189784159684	0.0919209212778939	0.0466068896236711	0.00825783700059455	0.0882186019184318	0.367584893809748	0.211220882830247	0.13167836771299	0.255191721251177	0.432719482094708	0.177721875182848	0.274881621004778	0.0652569329369556	0.115594707267015	0.101249940208389	0.181403236155582	0.68739201788554	0.124773824185471	0.540080880403287	0.457651065338495	0.699290579728243	0.068732741739127	0.491258265948511	0.219325350650672	0.778688301287359	0.144015580940846	0.263057857121052	0.569907571427045	0.323959355585324	0.463571272763754	0.486438420854342	0.365594605609705	0.527451323647837	0.224831737875868	0.119548182896422	0.0257016961541404	0.047801743434525	0.191070878812215	0.231048789686804	0.0496011588856231	0.126765981303509	0.033433438651755	0.202147596510103	0.417729062430961	0.300663779271776	0.0551277380421913	0.230918560399597	0.138155297880623	0.172636006806544	0.133887776040403	0.392105154930805	0.21857524512909	0.439167989457661	0.0565215523079816	0.52539151365479	0.232900222554738	0.320467854290944	0.000987226579735855	0.373901194974114	0.408512324782682	0.0373451122084743	0.208483278832235	0.146491858834402	0.347325017405872	0.462970320544494	0.138762608742525	0.0010891742302744	0.00248298281660769	0.0542318454857018	0.162559662625761	0.137303965993903	0.0928676140357588	0.00141717844086006	0.13850414371052	0.27713100038839	0.19712957320714	0.392584708085158	0.0947738040238545	0.304679526246556	0.164677189424197	0.218490165581694	0.170393621614754	0.300232837218924	0.224343025385491	0.290763098584913	0.0502748314490412	0.830321933751321	0.104181827831304	0.259195343020813	0.00182697376274276	0.431503704063161	0.321071914907926	0.218266034271764	0.00150563939085757	0.170039284655557	0.251725235967634	0.437700892150312	0.242618809237818	0.121633085133399	0.0115060553946339	0.144009453822419	0.0896635052672866	0.193093071160474	0.159013633065085	0.0795888189134415	0.157820303158824	0.244589477047551	0.583032771435841	0.260333547895446	0.17039707294013	0.286051179419825	0.175706350251459	0.354663457076964	0.0892535487065256	0.269026302239509	0.346256491790287	0.490445654773494	0.0633151739430649	0.600343826076208	0.272833443501814	0.352114700969862	0.00177648887111427	0.544698504032633	0.443988853107603	0.40214528342199	0.10772184395754	0.141855620155275	0.0017831100940052	0.457951502417785	0.124085511175773	0.143448528576178	0.0275121775589352	0.0980229783154344	0.239516427797232	0.15493504761552	0.157762293918521	0.268439397529708	0.137869022579728	0.209658695281472	0.49380551784332	0.299218247500671	0.157397344994908	0.169643621118758	0.188375606573468	0.377952683039678	0.115202689717027	0.280605608991948	0.31689220909241	0.467643168784769	0.0257794731531905	0.522162620594698	0.256889773028855	0.356890949085409	0.0596755013901057	0.366765032894313	0.389814011095381	0.276703750943901	0.201217251706374	0.303842673679878	0.31322147502885	0.390506134995885	0.0568820304806173	0.0577564837432615	0.0439144135753078	0.0440205254076358	0.370014150346699	0.0739622815802615	0.254509187861897	0.326273547943415	0.153879969703586	0.137692434488617	0.402505548280013	0.292612119927125	0.15003769538598	0.225164865791087	0.0410637489453569	0.568532556349467	0.0785816872240579	0.22238465408122	0.410546351148877	0.478256845753912	0.00181548059791377	0.988968153749966	0.145439524320739	0.23317291726102	0.0144008436869838	0.326179083625272	0.345143037937253	0.403386520440642	0.0255780261130581	0.288013154182852	0.26515730807384	0.391221927136727	0.0194217083612868	0.0937797999097937	0.00262620238485135	0.0902897511081559	0.521163373548608	0.039933835412095	0.377177893726315	0.116025951318182	0.217159351962632	0.294296481477391	0.431681984903358	0.0888789389939254	0.00165619816329152	0.00146862159008874	0.229827734695612	0.501358604208011	0.000918799388775674	0.198113022688501	0.425082623698238	0.627682733379636	0.00123480296361688	0.0239993297714957	0.251993708963577	0.170705867340823	0.0887729654801916	0.0594239263471163	0.151118630552912	0.964430595027193	0.0443028963722635	0.558972773850821	0.632917128134083	0.51993921696443	0.00343356480680041	0.127189847772892	0.00507605319061044	0.001618842049734	0.533498663005934	0.089162501372028	0.1697880107746	0.269452176204816	0.316073992645914	0.376404759966629	0.482653440639891	0.0943533874084801	0.215159074037931	0.227912941131308	0.0940407665888898	0.397885208489393	0.0894116751101215	0.0900393148238442	0.522626854040865	0.832622125764474	0.00136773075526013	0.00169492179959368	0.00127839314964668	0.347370591857798	0.00126427378383878	0.348061327224226	0.165191980742953	0.496947837646336	0.00120329755232574	0.0931811418321874	0.00132746567871336	0.398485511272527	0.0467104947957959	0.0313479614572388	0.00108582141847644	0.00139582820204215	0.432378242486541	0.11432863355473	0.139709330312446	0.383191768982971	0.254293793925187	0.391862367342826	0.697622353875064	0.224109367956593	0.07707992760074	0.172837882384673	0.195759601268355	0.431126098380926	0.0956342685446652	0.165342028507675	0.432263155484014	0.719468792631562	0.0423590973027284	0.0675978809316301	0.0562232349233466	0.434047819251005	0.119015515332611	0.260901448677636	0.431106963748494	0.513346332822783	0.0513542029130651	0.428749746367215	0.532918282461422	0.481431765912599	0.00106216912953506	0.112807953220557	0.0241252545100098	0.0892600989861071	0.317787093868913	0.0766060128255385	0.303872488047166	0.213395443477652	0.160118877271768	0.26807645390084	0.355077394429782	0.373196746210157	0.000963067934952327	0.245335604441601	0.186933388033535	0.361742893125663	0.0017255151217722	0.00162803496976531	0.30541215081986	0.495321214596976	0.0352296883297256	0.534569610955139	0.10671646477128	0.17104142473885	0.0775292010410204	0.264585968224925	0.22354196448265	0.502592929571777	0.169801148654357	0.0638237050942555	0.234218365293587	0.357882466223588	0.0782028969652629	0.0843243264280948	0.0381250352525934	0.135121811617499	0.199791087554019	0.101104054432591	0.320499711965566	0.216636470571184	0.191684742126627	0.238183767485305	0.402645211698852	0.249014552845621	0.150721634480999	0.23281175172528	0.158892059860162	0.396034208765421	0.071490118095961	0.246159574396144	0.274418474892433	0.464291351562999	0.0672722618055692	0.53011227249935	0.143690553043079	0.328214588222202	0.0821810870880105	0.21702639750857	0.342593653489599	0.372270502577495	0.214095112138153	0.210408157303131	0.312525650110549	0.336693880497916	0.118933708095774	0.0444522659682252	0.0722725979084104	0.240946701916697	0.133606001343757	0.0219063124421692	0.362680372779082	0.310070764066618	0.198575667993115	0.172533391182504	0.313807711028315	0.25399860306206	0.135210786067615	0.188264358308596	0.28109773617571	0.376491942006026	0.0889958774034128	0.209538064100107	0.413076979085775	0.423421351150977	0.0897108059999552	0.547048598629335	0.0925036206154801	0.328514279115375	0.051150396020834	0.320301998894004	0.288049530187317	0.337816359117185	0.201701254989476	0.148447094632306	0.25170052900076	0.272611945863835	0.0818760175354045	0.070439056385779	0.0301896652703063	0.0743969088843135	0.290803232238932	0.0920505587138924	0.305374478919646	0.179854845632876	0.199425994313781	0.351629130582252	0.38818718419579	0.310967107823947	0.139340773541152	0.303944921203479	0.0611523439209911	0.271834171552949	0.0127829516182767	0.374566096805926	0.309223799259832	0.458952531371879	0.0147035548084436	0.610182325404654	0.146371395385489	0.287917358406517	0.000967392166375426	0.307037437164373	0.19165586644476	0.55078820955757	0.137080419206565	0.210011039159225	0.234151964468688	0.444949479801316	0.125754603096651	0.0326596448951081	0.056072314923652	0.0019094957232385	0.101743969138697	0.00104112544271465	0.176826095617563	0.366391528048883	0.239662615237766	0.123445186232645	0.37438565929023	0.203777751639934	0.0144290422108981	0.0432009636680943	0.249171606748381	0.33190685915329	0.00100596044164029	0.303223710883851	0.551028714555571	0.807344809723784	0.0537956433343114	0.105511477295065	0.132875490710347	0.290025381807117	0.0502104828583787	0.362593171493884	0.578244189801831	0.439418703994665	0.214477693795593	0.256322771058138	0.258330801688111	0.405505496761342	0.234971423909694	0.00168701733228773	0.0222144133578931	0.0990373891164401	0.109592700355101	0.00162121821245857	0.237750760783985	0.462180102654108	0.0476803192148361	0.137403200132811	0.479848227404649	0.27395313417321	0.0022276811307088	0.00118843938983867	0.238398544627189	0.401482312871069	0.0249564910610921	0.438860073289118	0.335266027115906	0.96192046526631	0.0291886695841915	0.00136861257462361	0.143140069756407	0.18645771961137	0.0272561933972185	0.160394339238787	0.641861113616962	0.952386681621056	0.239788238033073	0.284575190928466	0.104992926104215	0.68229839717871	0.345871488039817	0.22509583741471	0.00670158722776506	0.0402683822770473	0.22307856759706	0.414955980683625	0.206738880886361	0.546966710686699	0.224374193772164	0.0760554424249456	0.588883665502657	0.0445741451177907	0.194414385810685	0.0310068329270311	0.148427056304295	0.93848486968926	0.295261581227689	0.428529476200948	0.852299293697273	0.260791501235593	0.0183916961887373	0.343958154560054	0.383764104548111	0.799583388922035	0.062179385526996	0.15380507742904	0.49003935251428	0.313218955140694	0.171444423035109	0.503189479128398	0.670563277530099	0.218601094516803	0.0861224688955278	0.0871359227575383	0.0346437359986792	0.139239588994704	0.215191055408035	0.0914751520808838	0.300118816806642	0.228897942212054	0.194517156623447	0.246591046034131	0.40474765136457	0.299002759163594	0.142830711318072	0.219827692220095	0.167839254199058	0.356504696592258	0.0675591713831735	0.231221607743589	0.29464146530089	0.478600832339301	0.0646905587250763	0.567980233913656	0.131346839146962	0.298364834661165	0.0711043896488633	0.276904171074374	0.282953059879808	0.375403696736798	0.184652022728128	0.250330617783168	0.318553260760867	0.363357803876674	0.164422857784937	0.0920183008306059	0.0420901285640062	0.0803456367035954	0.255884729285976	0.151775254941437	0.140233002958909	0.32151425087358	0.224628304881261	0.216363526719669	0.467871764554051	0.226441516673789	0.0835325939924409	0.111477675858085	0.236338031694599	0.533868661044949	0.116140520774794	0.372064781787272	0.456276837560914	0.667120974489318	0.0484952578221188	0.337316649338572	0.246744556377283	0.340663637072832	0.0670045502703311	0.41003857575477	0.549821499457181	0.420308008901515	0.216077695920314	0.319602926080404	0.397694872869955	0.466160906623396	0.0887011948423952	0.106301113143849	0.0348446086815499	0.128716731559507	0.283121587036395	0.116750672822218	0.249711680741735	0.222965470943405	0.19478352336679	0.225417381566038	0.43661443598856	0.275819020805526	0.126663118893275	0.218913213895822	0.209441809591615	0.393095675810536	0.0800719090199177	0.197951198361841	0.344092441696097	0.455363204216914	0.0467374286192369	0.499775573458771	0.143753837456807	0.324234071845993	0.0833365551400992	0.326636316466243	0.339540900894589	0.360827690242209	0.183549045014134	0.25762123827056	0.317457187090092	0.34883783179946	0.100698572735454	0.119149179687371	0.00628195365322284	0.0450526805301035	0.39449752771728	0.407408603555196	0.0492641672872245	0.45971302196958	0.256883780247353	0.101927088465884	0.515451527952619	0.00145101695195557	0.0223362396796253	0.0286585139401294	0.115746033223007	0.776915127825826	0.326897144307014	0.406827689007791	0.830050540130117	0.306929530552345	0.00218462973547282	0.298718122037614	0.46092540401112	0.998320960268891	0.0256787578764241	0.0436449322962532	0.440410554582896	0.337382078711966	0.228929438768054	0.505068810732498	0.798917563109355	0.27592804468293	0.0952864749225194	0.105540120536819	0.0283332503667125	0.0989676305953634	0.281471168809023	0.12102046546621	0.237599523479582	0.205928737230427	0.225641424390989	0.240255022789814	0.458902853760663	0.249002398169661	0.141188218475351	0.227008523668643	0.187988576167092	0.380835903504642	0.0954747176369889	0.267568894640488	0.381488131096486	0.45214095786	0.025515253481435	0.506101609046951	0.182069538674611	0.333868665140895	0.0607278522789425	0.343135032923723	0.35231571548453	0.358925444364895	0.154322140523475	0.284237760778704	0.340029160601	0.362448197812241	0.0889244951515231	0.105267670797406	0.0244068602338974	0.0931920100250694	0.32655904052033	0.10677360179148	0.251423073940564	0.204527892172943	0.232179801958011	0.244685779493024	0.50443349571145	0.224400266900144	0.122602894032024	0.208538794587128	0.172697411069682	0.403840596125594	0.0860823010311247	0.241217925437661	0.402438010849056	0.461153737153082	0.0174915025258688	0.472079243777756	0.178558625554888	0.362897523711956	0.0577629059726778	0.336928687717321	0.320999419486499	0.450753781047369	0.110813275143177	0.338398315253379	0.350695371695866	0.422407326308452	0.0627064440101687	0.100445814276603	0.0224942592603286	0.0651712780183493	0.324197254663821	0.110117378045058	0.230071878402762	0.243604920378278	0.220196904049103	0.245427311137099	0.489040935981974	0.247187605662995	0.147714122393824	0.18883507443084	0.182587389859141	0.443048054056747	0.0714705511104712	0.221190095567837	0.446837597856124	0.476137214500662	0.0179205795456646	0.517686630690944	0.178149144968103	0.377618030736138	0.0567261885836984	0.315051754325375	0.287532552494842	0.475621693772814	0.075705490718791	0.294011947509889	0.318726309612022	0.42868442741954	0.0919381113175344	0.0539370950548559	0.00791605082500154	0.11493655685385	0.366487433136019	0.162851915386324	0.122441897072061	0.324387603416263	0.392457130444516	0.232230034018847	0.317876912390234	0.110312802120346	0.101860008544212	0.0625307477651201	0.224177242933514	0.671687187916895	0.173325134043818	0.440041797729595	0.456978319271631	0.697542413951626	0.0607735634478917	0.463486234901238	0.252609771272213	0.691798907734925	0.117467152584883	0.299687627614179	0.527163601599105	0.399162930877427	0.400184721485909	0.509948031930405	0.436527112928164	0.514622236687724	0.288240124077991	0.215648150823632	0.00866364281472343	0.0446317293892334	0.234581719369512	0.393582244276981	0.181698511334274	0.468766319423822	0.198160338955044	0.066697356613236	0.587250605075574	0.00106734972677398	0.213542426909856	0.049231908328483	0.175561267407806	0.891618204332018	0.326434894984656	0.413449495961882	0.83160214139411	0.245575530307016	0.0172579324930353	0.39122789229996	0.406625832699374	0.855108917014114	0.0369302634513754	0.108147114202364	0.425647064298721	0.305599698972766	0.18066261962435	0.546486073149217	0.721635021406905	0.205113734460131	0.159660451914102	0.101996756536374	0.023535076133343	0.0963719241460808	0.245052655039318	0.17130426130297	0.158483251571636	0.219882833856301	0.183371079759033	0.266006729862447	0.474401819067153	0.288264225467536	0.11678208429928	0.200818767121149	0.213497283232964	0.389403189907366	0.118843310072776	0.337381957718182	0.344579058472611	0.49904093078249	0.0428835456862387	0.508659382814608	0.252176751485211	0.369414737259967	0.038701950071576	0.363403446972484	0.401185442957774	0.312149504540764	0.172728091499484	0.253532604930953	0.329580152873741	0.398231358598229	0.0338399008961454	0.107796414909046	0.00586511295226186	0.0475403151072243	0.34779492605595	0.138643107318723	0.20140635009808	0.25947615404238	0.233469662697958	0.281406591283622	0.505676064654683	0.226314950666455	0.162760684638197	0.145936086241688	0.180001566356222	0.450965417283696	0.0726365769657365	0.208252776989097	0.420889373221948	0.56107354450691	0.0158768726557574	0.415845738378105	0.154716361446324	0.374005304047883	0.0653947736670149	0.300923461151706	0.267130792770928	0.490265167500637	0.058779021419593	0.294543364137198	0.302650208733205	0.408033248465304	0.167808064997656	0.117671239272666	0.019861794105916	0.105923764480784	0.250071704399483	0.189383048575797	0.134785287576991	0.167134126184578	0.142026446580685	0.24896258010201	0.415327913934387	0.288659788977337	0.130285344790057	0.207632432204544	0.189642221829465	0.349363769601928	0.114267035229901	0.317869863861405	0.319520491004902	0.444582594915165	0.0508758887290424	0.545912882316171	0.235016347522898	0.367412885475165	0.00236841058228015	0.418728298625232	0.427031409855817	0.284165791190838	0.171338247097108	0.227855895325934	0.334562157445173	0.429686629263891	0.202413052456844	0.131976257993208	0.0376730611280801	0.11016652398019	0.29910251046937	0.219615519651608	0.160081121503433	0.273879610156157	0.189909465423031	0.22373669016878	0.508580874244665	0.231896074454793	0.120217719759025	0.124272206936722	0.233896944375136	0.493005120268258	0.159624436608179	0.33672307836032	0.377919929841654	0.572615275844705	0.0559495992872657	0.340032371250122	0.312579585211165	0.39977810032117	0.0612749874691278	0.377442318556789	0.492404486183419	0.309578034047805	0.193792219648083	0.323805404355295	0.3797162664329	0.381228683104926	0.309081265752329	0.258805180451995	0.00558776858661511	0.0528178630453096	0.163634074252009	0.280227972505633	0.182834799754069	0.41866108523068	0.0367821424014453	0.0274196239510709	0.711207877955674	0.00249933821294451	0.28376716997811	0.0401820229132499	0.217485740516972	0.904442893413637	0.249871675464451	0.478698580147435	0.888888330050033	0.159753921721976	0.0143558910289832	0.448030281439027	0.442269354921831	0.798180993959931	0.00125139445570614	0.119135892361624	0.385452806846315	0.288209523782959	0.136222163874984	0.542158699489352	0.697525490040435	0.0601358367515961	0.204656298278786	0.109669137665992	0.0394855841862354	0.0962941935088227	0.267076450959603	0.202426296656871	0.147422518895731	0.340121721283049	0.219674378138495	0.229890347527066	0.500177055936507	0.237994943062659	0.114226569880535	0.12502467163742	0.224304838235128	0.500452097229975	0.154216937763509	0.361947991031823	0.448315904163131	0.623715866847741	0.0506759693533808	0.31806343516422	0.306892271785243	0.38252823208829	0.0614223794804711	0.348116542544217	0.524011323828985	0.338060326387274	0.211778648411832	0.320210701784403	0.387167769974186	0.415715119903624	0.38373215331081	0.243125294522779	0.0379450521479408	0.132521404757109	0.495118797372314	0.456666033671686	0.0984603785772707	0.478092736611936	0.230058178040281	0.138260150991672	0.551170041006031	0.125366995665911	0.057533775702758	0.115481343760527	0.319228072484168	0.669272143142384	0.297029234498272	0.217300853263716	0.554778571312217	0.375397351378538	0.105474098773737	0.260185807069352	0.494857667355564	0.642443463400264	0.0941027617050226	0.325808159032858	0.542949944706299	0.29024447849299	0.293044034744081	0.562781926943857	0.552855869324349	0.268054496141158	0.182975887350828	0.0924870835168404	0.0155228360400497	0.0810483704487034	0.215699312644587	0.197043320400994	0.0982890482090107	0.10924517726635	0.122624090578964	0.224794150043478	0.361833600815203	0.297159722068479	0.117821756843604	0.215037978151868	0.182496216861274	0.244630301355246	0.139387100524746	0.317598038463898	0.225335551190863	0.397869247293041	0.0543219503441178	0.59948883318679	0.248409788809364	0.310708700737753	0.00120594683712401	0.425663802518292	0.383364755043315	0.246684833936482	0.158954669070826	0.205124338630303	0.363422358893221	0.401924561412179	0.371681937911499	0.234557353664081	0.039882512301258	0.158896192958124	0.434329499499191	0.418423997272543	0.110706651923073	0.431016577697037	0.240028357401334	0.147844005366949	0.570372254062892	0.147473313297494	0.0800958615965973	0.0916924323965353	0.339019192331027	0.654640251032983	0.28591639212806	0.233293223839933	0.544508842998936	0.360656110061128	0.12108059864525	0.283954616085126	0.450856929760284	0.567626636538828	0.10021317331382	0.416429134273314	0.528350829393942	0.292484049332587	0.301028122046131	0.54854351396039	0.509669802047573	0.327662056080954	0.131407682048781	0.0488251794311876	0.0512802484582577	0.0491272335192478	0.0967518814295845	0.00110270189446371	0.198608033344891	0.337449954993693	0.243599326032388	0.111322868046699	0.411696266905211	0.200499035590415	0.0238817689059216	0.0403075008931511	0.254017417744242	0.420747430427224	0.0160660169247866	0.340111511360839	0.509237602530384	0.805007770250055	0.0445121668765377	0.0992050583306705	0.129022143179446	0.284833304270468	0.055136440573225	0.389274016740975	0.575338321934852	0.444042664723526	0.238065806726543	0.26100763042752	0.303136186600353	0.429268981019426	0.134321102983397	0.114842144920303	0.0234767185633869	0.0979186277537549	0.272797015914957	0.142202686643939	0.18592688633364	0.229105627748443	0.186241119180821	0.239502105853676	0.448728516446192	0.262290327155001	0.14332734596334	0.203097521656253	0.19577093302722	0.401226693989693	0.100400392112777	0.294346926144232	0.369062206961098	0.472072964985048	0.0317357099312182	0.499325963503459	0.218170612522475	0.346440691788958	0.0482097000359178	0.382947315753647	0.407363654200979	0.301616687706411	0.150497086817522	0.247753759940999	0.307487034446351	0.393206136520777	0.470163412762374	0.281571393440845	0.0641219146184373	0.133958349947684	0.500967682132444	0.479502095551718	0.139518821325784	0.687222410741057	0.199659176717745	0.108605672572998	0.597509414596437	0.105469595660861	0.123278521944824	0.00772885508158045	0.192977562581835	0.853883342415973	0.190354805253768	0.221874262482145	0.733401721083511	0.403780091956936	0.101903101331324	0.252353408050475	0.298806899496376	0.735942744159009	0.0488924110176195	0.348957511596354	0.555993235615631	0.14352155449926	0.198009863267613	0.607894051750872	0.558175856463469	0.250943887433406	0.010449680175069	0.123571647525454	0.00186439442491558	0.0411438961541374	0.342028073694852	0.12431893087843	0.22444758335378	0.254395700790546	0.226222146436803	0.274616442000942	0.521561235475737	0.213261709092236	0.162610190439663	0.141308585068002	0.177515735619618	0.416105676283136	0.0597015840877938	0.189297724372214	0.406217254747031	0.609991991469431	0.00234453254262382	0.375633662243292	0.176176361324581	0.368062619806403	0.0743789539291164	0.298755763933534	0.207057074524932	0.519622788985007	0.0462536187564625	0.300914571451245	0.297961708624995	0.430972995711263	0.1214781637266	0.0776654860055342	0.0677414270351816	0.232142463588226	0.177480187344499	0.11315612583896	0.348600611857954	0.175514966780077	0.145190652405322	0.157082326559333	0.461497194199518	0.274874025362581	0.153097860363908	0.203401709114196	0.250095210603915	0.379176440786954	0.0754805488966078	0.175264559296015	0.265117259931576	0.424806980079801	0.0990439632724641	0.579815320640626	0.104153181649766	0.32159018331511	0.071023757942575	0.331767862620708	0.267365216419603	0.355723915336158	0.238136959701954	0.180862835690127	0.305214534860325	0.325980831677144	0.0945769966657794	0.0515840702420864	0.0106119167743731	0.0850440182582721	0.377612489157998	0.205267289573865	0.128181859889123	0.276987251597998	0.395564495026763	0.189066524514916	0.307490517012858	0.0804426478508975	0.108545838281186	0.0823657785662928	0.199754108046514	0.682124132775561	0.171485449063919	0.463886322566557	0.441264164105069	0.729744258937838	0.0624146141823887	0.484964147411045	0.249428662305739	0.722622653648882	0.151005099123077	0.269798318596173	0.534411137387168	0.401088890733351	0.403575670556477	0.482163911521366	0.42379194348774	0.518425154868235	0.0938500325626467	0.0465629846554193	0.011887345389395	0.0868448934514319	0.342301261187257	0.218474176517627	0.126831740959085	0.2964394354595	0.399082832923512	0.178541283689867	0.300229593715818	0.0690343674842189	0.111065171470114	0.094130679138102	0.201109784790278	0.653945301136845	0.134321386958547	0.472778716950291	0.480014082873699	0.716786309608542	0.0554992041014442	0.46862603890389	0.247628210576044	0.76866477694162	0.159216613114456	0.249477732216844	0.543770068185723	0.39888584377568	0.417875085485402	0.470022819974486	0.411287276851103	0.516077923475016	0.347353664450894	0.240894270826476	0.0142110531616773	0.172777389986417	0.556528633304217	0.509794641612097	0.195216439672946	0.30545634838837	0.369646018936337	0.145783484931625	0.45038411897207	0.10387128935485	0.0168127253568609	0.158099111810175	0.28236546507857	0.525250503422153	0.296310236457736	0.163553817498907	0.593450392414987	0.197388835223161	0.134644087576173	0.142510527537616	0.49826650003902	0.658245937991985	0.115836202786985	0.300169439653837	0.61769381496431	0.389416190742898	0.371342371101648	0.48340973404578	0.375674600888794	0.299835266097965	0.394081757441826	0.273644789834579	0.0519854060795985	0.155107999634387	0.544901183863476	0.47651484748921	0.08761276040363	0.57842691199929	0.233694510733719	0.138496695158513	0.592228327948547	0.107854015547519	0.0656905854486948	0.124426761916385	0.352795622967883	0.809265468364033	0.311462878366643	0.175869392174455	0.606611831953331	0.371683073969499	0.134006947679991	0.266337389213515	0.492171241424632	0.669721348195177	0.114213180391449	0.314629967786117	0.581800803664261	0.214119792262048	0.36451864635958	0.598434714850087	0.547371025366086	0.253868969074145	0.133624788770634	0.0631138633599602	0.0420111155385289	0.0675197818898637	0.16385341374064	0.0316886155607765	0.179252097459759	0.348673702216141	0.243601456864191	0.157339486230855	0.386752060144605	0.195987900990258	0.0585359992174227	0.100516520476397	0.245278759714509	0.484779075519034	0.0768943074849559	0.348781851528233	0.45771947043137	0.75437002674657	0.0474882164998686	0.174049005165362	0.137346726317618	0.347643663844718	0.0719401542555036	0.46334315081536	0.546197947103416	0.412733634860297	0.236294786974176	0.303716375015227	0.309425296431998	0.480223318429409	-101.096980348103	-89.3749119635427	-97.3510774097172	-93.0647651474572	-105.50881194422	-112.090269302928	-116.093018598248	-97.3859261302821	-84.4717211755875	-58.8443539282706	-58.6538113377857	-29.106965592846	-9.65868537039155	-24.4612294363366	-35.4592410090678	-20.4901124217762	-35.4194904789825	-26.6395693393677	-45.5431664576661	-11.1523596675349	-24.3348700065562	-22.8700101654646	-10.5054136554957	-33.2311150304065	-22.3983442988636	-95.5618084947064	-22.1731055295452	-44.9567963275075	-29.4221984203879	-95.4570339118528	-31.2961027245921	-32.4086290229486	-30.6365134047708	-58.3252420977287	-95.1103077248831	-34.8623428590663	-32.0580301119217	-32.9000723573342	-50.1706846376773	-91.3973572029091	-50.0368857941418	-94.0812859263534	-27.792055139214	-87.3819482091557	-34.9379347256116	-33.7157399300534	-102.941427185337	-30.0156823582264	-23.3714953734095	-58.5475620049707	-58.9359921147489	-90.096953231271	-103.617091642487	-38.3338008988398	275.955525247097	357.401396654038	350.577448308894	361.405723846649	381.890218846838	405.079489611343	425.88700856698	437.055806824444	456.926131644716	380.470291920471	364.263675851747	345.924965682844	291.243472000779	339.204006122786	373.823450565854	298.870556403863	267.542959332293	241.010844815187	333.529112019173	270.4936503306	329.436782514131	298.229691888847	306.101480012871	279.194345436183	249.021833915402	388.987772587738	327.912160463321	381.174356149052	345.625821229888	346.683290378148	354.994804487085	356.925777266632	351.370410234457	379.777774894248	381.400895789817	377.532487149905	348.959115590146	373.720103957972	406.587099530235	364.582984296457	402.57328722413	452.311392375618	357.316812643603	457.219636860385	286.398106353279	364.831367433438	407.479397124848	339.671598446889	322.539820764799	380.211742565135	373.938495032139	446.005993017702	440.520521483701	322.013346828876	0.101647340232627	-0.0934493312738904	0.00278413252652369	0	0	0	-0.0175847540479523	0	0	0.30492201247958	0.344162882167657	0	0	0	0	0	-0.00298939116540958	0	-0.19871565032982	0	0.0631809013923218	-0.498076163540091	0	0	-0.00127992802123464	0.28588674486348	0	-0.00292242689096163	0.0669373738689407	-0.145561958471679	0	0.00128193891778007	0.229038150706032	-0.183491928458039	-0.104070993887578	0	0	0	-0.063796610426161	-4.08597138697626e-05	0	0	0	0	0	0	-0.132122205651415	0	0	0	-0.182048502485387	0	0	0	0	0	0	0	-743.461936685912	137.890232343875	0.646240883041173	0.00798958333333333	0.548333333333333
6300	0.00175834858446057	0.00360536876446472	0.00206789892918894	0.00153598945117101	0.621738786549006	0.571629479093392	0.0603658541776818	0.287906563777276	0.34596691022461	0.143119262994967	0.661671811250007	0.00228164984402907	0.000881542819282658	0.0976015413662656	0.0746965556293427	0.740804872460717	0.137844929435006	0.379343817467152	0.817028363804648	0.74248527927347	0.00866463708772243	0.3130829772827	0.343238419732194	0.998969010388583	0.165129746238728	0.0762480938108405	0.470296418468691	0.295864467965547	0.317986078666552	0.885784617424031	0.998815647135992	0.506880990117977	0.123837400268061	0.124620313113005	0.0160557090760779	0.0818036071088494	0.458572372626206	0.438739923212109	0.00140542580315929	0.480475040325532	0.371846762032351	0.179403201631789	0.484007919149104	0.00291515664558165	0.131716681547994	0.00189641233152161	0.125165447188551	0.760552448063078	0.306967811103987	0.449793828922402	0.819578827389663	0.306292090558571	0.00307644595884272	0.288686599562296	0.242780001570963	0.999054578028294	0.15280392916726	0.270109122962157	0.570115807151042	0.396033120984162	0.401230881703253	0.452955549774727	0.426110498975465	0.480361727438158	0.303307401395377	0.272135844185655	0.00276212220842331	0.00247658729391065	0.172470505302018	0.242104043194037	0.19665287038511	0.473640152908757	0.00274525648902933	0.00266516291107671	0.99808450294126	0.00170736746763244	0.321803997528583	0.000923137169811293	0.286341916675165	0.889446305870868	0.264784969818209	0.465474401981333	0.904370083321352	0.210175263728169	0.00181349193421285	0.469529325716751	0.464442031830866	0.848028618315713	0.00250079598585893	0.001775246914792	0.384722931184002	0.191837748584781	0.112410571408251	0.542826813596935	0.722812122536346	0.0600977732191341	0.321534273769775	0.258255171699502	0.00177930378753536	0.0620420890857689	0.134915581966716	0.293897087431829	0.170514116605078	0.404290213738061	0.0343249277931001	0.0155876502499237	0.757586731986208	0.00301739244125655	0.293637907440334	0.0373930908347178	0.229319591550146	0.911448452156028	0.244150656257822	0.443620864293892	0.881937980244392	0.150884820505412	0.0182910883187898	0.476584910410151	0.473519542296374	0.801846512216148	0.0015992599382536	0.102010180111913	0.420668035741512	0.341810005963649	0.160314293676789	0.591390081086176	0.688447136434962	0.0673478710366344	0.391815642984269	0.255207157642969	0.0101609606327878	0.000997675320248312	0.263831967747013	0.462502535790153	0.170317360222038	0.602848088637252	0.227829360591447	0.0904543623903387	0.64328837195106	0.0554894630573718	0.203284783891773	0.00164888340271118	0.18497962790316	0.998791036894087	0.34205808207004	0.35752065478327	0.880704593829065	0.217785922679584	0.0224766624476593	0.327997427427863	0.440176705154719	0.83015816699229	0.0717062212999812	0.151550537608781	0.514589217871478	0.339008781846047	0.20124131332142	0.591538894908806	0.699937465107967	0.194987088103785	0.488281389519222	0.31246579052546	0.0848211463708382	0.122861593928705	0.508794919698186	0.550856620655159	0.103314588041565	0.739615217830221	0.237182655489635	0.118706966699113	0.634369386435573	0.0947365455202015	0.135875884594994	0.00127315524225037	0.240684852135202	0.85622065981837	0.229262321054554	0.199213417208778	0.770404769466433	0.356398354244023	0.12968697948797	0.224252229130864	0.340954308922821	0.747509367762267	0.056505423570174	0.356367101157399	0.596578191997751	0.139504235278922	0.194242506006959	0.662683998501206	0.557362992151821	0.223606537428565	0.437317448430889	0.337348653911044	0.0465104986225907	0.155714794863618	0.616173268651862	0.526319832898257	0.0600552501172322	0.633897911530501	0.247157756567171	0.106266942014668	0.632201412066826	0.0962670858860427	0.0785421033614198	0.103457389585891	0.374767269205559	0.85518493055308	0.350742554208178	0.130428558581381	0.624878438502512	0.32279735851805	0.155254122438583	0.206095798352515	0.560203159214839	0.714195429469061	0.121672489447307	0.362959348821688	0.640871558109939	0.200798186590302	0.429277527084814	0.641434993756932	0.599022032783306	0.231501754389551	0.398658091090079	0.237073759221758	0.018426583791259	0.182214959920255	0.592383556560062	0.52261802242354	0.164167021426911	0.297002705665644	0.360943826487949	0.130014654171799	0.483533666595056	0.0826722018446382	0.00164860140806291	0.149995553739541	0.317477989573923	0.51308406367747	0.308662219546165	0.151307764768046	0.57350299462716	0.183650949660931	0.151711112080658	0.10163672109918	0.511517215730113	0.705748899464132	0.128037194331741	0.288460791286694	0.664944416643965	0.314447454462934	0.385236768853672	0.528988241871842	0.367989475553863	0.273654425550525	0.367381920840626	0.265178275436208	0.0601607924737161	0.153685092287044	0.423575206321632	0.405167167031775	0.141566097325025	0.449987599579105	0.223733354882313	0.157043978694103	0.606426884078189	0.142912140138276	0.0462023807709543	0.0254464160823568	0.372243327679218	0.598682063964826	0.267571758129857	0.170703267228565	0.481689280977571	0.307440746662562	0.108961453950776	0.288517476850502	0.405423412868906	0.487376459242152	0.11661382313217	0.444678507161114	0.492622800010352	0.234521483471856	0.23853067096238	0.576729252927823	0.549315422220768	0.376251993761842	0.0596828639234586	0.0507798261541823	0.0132492495561127	0.124020861889744	0.358112871720088	0.20088631632094	0.108757469004523	0.297752380741957	0.392501963235794	0.266339857108178	0.278833326782007	0.126178098693897	0.111254707078383	0.00228232957178871	0.253258237097363	0.650104466449078	0.185559177150085	0.434821297297465	0.449052404331326	0.712280885560339	0.0520367087877912	0.480837760793409	0.238471511075513	0.728061686391374	0.121001391512624	0.280489405025702	0.518588683018763	0.410925059800274	0.384328732185817	0.577839897485292	0.395986694463794	0.522189784159684	0.0919209212778939	0.0466068896236711	0.00664283181888175	0.0934169130129651	0.367584893809748	0.244893746195718	0.13167836771299	0.255191721251177	0.398229353750523	0.183263918467934	0.274881621004778	0.0652569329369556	0.115594707267015	0.101249940208389	0.181403236155582	0.68739201788554	0.124773824185471	0.540080880403287	0.457651065338495	0.699290579728243	0.0735051174477778	0.488905223690152	0.237131391229375	0.778688301287359	0.144015580940846	0.271929598342099	0.569907571427045	0.340776244183941	0.463571272763754	0.486438420854342	0.365594605609705	0.527451323647837	0.224831737875868	0.119548182896422	0.0340808197360214	0.0524389550064703	0.191070878812215	0.210821568822813	0.0496011588856231	0.126765981303509	0.0309908345927094	0.196745271619142	0.417729062430961	0.300663779271776	0.0551277380421913	0.230918560399597	0.138155297880623	0.172636006806544	0.133887776040403	0.392105154930805	0.21857524512909	0.439167989457661	0.0664923977082773	0.532887043317378	0.181726385938544	0.320467854290944	0.000987226579735855	0.402831931743465	0.408512324782682	0.0360692573878484	0.208483278832235	0.146491858834402	0.347325017405872	0.462970320544494	0.138762608742525	0.0010891742302744	0.00299421958302861	0.0531028779936639	0.162559662625761	0.13705766222141	0.0928676140357588	0.00141717844086006	0.131222625079268	0.281423020223064	0.19712957320714	0.392584708085158	0.0947738040238545	0.304679526246556	0.164677189424197	0.218490165581694	0.170393621614754	0.300232837218924	0.224343025385491	0.290763098584913	0.0433603453856479	0.809796537775784	0.103862706778559	0.259195343020813	0.00182697376274276	0.400181660892721	0.321071914907926	0.20583873046134	0.00150563939085757	0.170039284655557	0.251725235967634	0.437700892150312	0.242618809237818	0.121633085133399	0.0098272446014306	0.147579529008553	0.0896635052672866	0.166856339287894	0.159013633065085	0.0795888189134415	0.167230526024342	0.23439553921106	0.583032771435841	0.260333547895446	0.17039707294013	0.286051179419825	0.175706350251459	0.354663457076964	0.0892535487065256	0.269026302239509	0.346256491790287	0.490445654773494	0.0616933236936233	0.637791875627844	0.248121607040695	0.352114700969862	0.00177648887111427	0.57576601943134	0.443988853107603	0.379881582695312	0.10772184395754	0.141855620155275	0.0017831100940052	0.457951502417785	0.124085511175773	0.143448528576178	0.0258370715221099	0.0961293408596271	0.239516427797232	0.134919412480566	0.157762293918521	0.268439397529708	0.153024967133237	0.211065656825453	0.49380551784332	0.299218247500671	0.157397344994908	0.169643621118758	0.188375606573468	0.377952683039678	0.115202689717027	0.280605608991948	0.31689220909241	0.467643168784769	0.0217960842595529	0.550852682771061	0.262227367139475	0.356890949085409	0.0596755013901057	0.424057226308524	0.389814011095381	0.283398101950387	0.201217251706374	0.303842673679878	0.31322147502885	0.390506134995885	0.0568820304806173	0.0577564837432615	0.0495602938149408	0.0449900576932944	0.370014150346699	0.081779972395196	0.254509187861897	0.326273547943415	0.164517464354548	0.136970165534698	0.402505548280013	0.292612119927125	0.15003769538598	0.225164865791087	0.0410637489453569	0.568532556349467	0.0785816872240579	0.22238465408122	0.410546351148877	0.478256845753912	0.00198651722100307	0.98940703524654	0.167282012875239	0.23317291726102	0.0144008436869838	0.315720232741663	0.345143037937253	0.392398268651326	0.0255780261130581	0.288013154182852	0.26515730807384	0.391221927136727	0.0194217083612868	0.0937797999097937	0.00336221701388448	0.0815973330106518	0.521163373548608	0.0395886623604483	0.377177893726315	0.116025951318182	0.220573645801248	0.289977424439449	0.431681984903358	0.0888789389939254	0.00165619816329152	0.00146862159008874	0.229827734695612	0.501358604208011	0.000918799388775674	0.198113022688501	0.425082623698238	0.627682733379636	0.00127881933666667	0.0234536066140287	0.242574716234619	0.170705867340823	0.0887729654801916	0.0547545517318131	0.151118630552912	0.965075564614664	0.0443028963722635	0.558972773850821	0.632917128134083	0.51993921696443	0.00343356480680041	0.127189847772892	0.00509994048226971	0.00181437744503983	0.533498663005934	0.0849433210537874	0.1697880107746	0.269452176204816	0.337489701536566	0.351159542290024	0.482653440639891	0.0943533874084801	0.215159074037931	0.227912941131308	0.0940407665888898	0.397885208489393	0.0894116751101215	0.0900393148238442	0.522626854040865	0.832622125764474	0.00132275433862691	0.00177781715497338	0.00119267895404842	0.347370591857798	0.00126427378383878	0.378161779399258	0.165191980742953	0.50776748145311	0.00120329755232574	0.0931811418321874	0.00132746567871336	0.398485511272527	0.0467104947957959	0.0313479614572388	0.000939699000096537	0.00162748668189066	0.432378242486541	0.113760905857288	0.139709330312446	0.383191768982971	0.260355949491453	0.388745296067695	0.697622353875064	0.224109367956593	0.07707992760074	0.172837882384673	0.195759601268355	0.431126098380926	0.0956342685446652	0.165342028507675	0.432263155484014	0.719468792631562	0.0451950697659363	0.0655622769893489	0.0471447399116462	0.434047819251005	0.119015515332611	0.220897613017531	0.431106963748494	0.49672182141946	0.0513542029130651	0.428749746367215	0.532918282461422	0.481431765912599	0.00106216912953506	0.112807953220557	0.0257519193988158	0.095911002872452	0.317787093868913	0.0716716476194395	0.303872488047166	0.213395443477652	0.179382080941599	0.292569614987815	0.355077394429782	0.373196746210157	0.000963067934952327	0.245335604441601	0.186933388033535	0.361742893125663	0.0017255151217722	0.00162803496976531	0.30541215081986	0.495321214596976	0.033377306999424	0.54770004631936	0.113679954275826	0.17104142473885	0.0775292010410204	0.271804618358138	0.22354196448265	0.465539493278355	0.169801148654357	0.0638237050942555	0.234218365293587	0.357882466223588	0.0782028969652629	0.0843243264280948	0.02844545670211	0.13145329492146	0.199791087554019	0.0948099976603281	0.320499711965566	0.216636470571184	0.185823372663594	0.246581875415838	0.402645211698852	0.249014552845621	0.150721634480999	0.23281175172528	0.158892059860162	0.396034208765421	0.071490118095961	0.246159574396144	0.274418474892433	0.464291351562999	0.0569985462956266	0.550218587781627	0.129819962927102	0.328214588222202	0.0821810870880105	0.239634965573399	0.342593653489599	0.407829256296658	0.214095112138153	0.210408157303131	0.312525650110549	0.336693880497916	0.118933708095774	0.0444522659682252	0.0597166472890872	0.231285502871911	0.133606001343757	0.0213934921733557	0.362680372779082	0.310070764066618	0.225875371394643	0.176151207295699	0.313807711028315	0.25399860306206	0.135210786067615	0.188264358308596	0.28109773617571	0.376491942006026	0.0889958774034128	0.209538064100107	0.413076979085775	0.423421351150977	0.0856596257317902	0.522097216213506	0.105774683062238	0.328514279115375	0.051150396020834	0.333005086630177	0.288049530187317	0.358468070877628	0.201701254989476	0.148447094632306	0.25170052900076	0.272611945863835	0.0818760175354045	0.070439056385779	0.0264227260257202	0.0700357021924925	0.290803232238932	0.108369302524335	0.305374478919646	0.179854845632876	0.205212436580834	0.329937668661887	0.38818718419579	0.310967107823947	0.139340773541152	0.303944921203479	0.0611523439209911	0.271834171552949	0.0127829516182767	0.374566096805926	0.309223799259832	0.458952531371879	0.0145095690310531	0.631888091296675	0.153499703066643	0.287917358406517	0.000967392166375426	0.293996305547118	0.19165586644476	0.530441521801039	0.137080419206565	0.210011039159225	0.234151964468688	0.444949479801316	0.125754603096651	0.0326596448951081	0.0486076876434663	0.00203630029762681	0.101743969138697	0.00122810452153535	0.176826095617563	0.366391528048883	0.248645665347492	0.124749588871733	0.37438565929023	0.203777751639934	0.0144290422108981	0.0432009636680943	0.249171606748381	0.33190685915329	0.00100596044164029	0.303223710883851	0.551028714555571	0.807344809723784	0.0524755425467332	0.0967168185459504	0.137742010482373	0.290025381807117	0.0502104828583787	0.374394016381479	0.578244189801831	0.424394388209705	0.214477693795593	0.256322771058138	0.258330801688111	0.405505496761342	0.234971423909694	0.00168701733228773	0.0283671620116867	0.0998592317259815	0.109592700355101	0.00163974195100299	0.237750760783985	0.462180102654108	0.0496367003552847	0.137849142388154	0.479848227404649	0.27395313417321	0.0022276811307088	0.00118843938983867	0.238398544627189	0.401482312871069	0.0249564910610921	0.438860073289118	0.335266027115906	0.96192046526631	0.0277674793466863	0.00137846579377616	0.135043798012685	0.18645771961137	0.0272561933972185	0.170218113020304	0.641861113616962	0.95993692704678	0.239788238033073	0.284575190928466	0.104992926104215	0.68229839717871	0.345871488039817	0.22509583741471	0.00780164027867031	0.0394656830419126	0.22307856759706	0.41869749902965	0.206738880886361	0.546966710686699	0.202719753170205	0.0846148884337696	0.588883665502657	0.0445741451177907	0.194414385810685	0.0310068329270311	0.148427056304295	0.93848486968926	0.295261581227689	0.428529476200948	0.852299293697273	0.260791501235593	0.0196573043680198	0.345488443733317	0.381920312424327	0.799583388922035	0.062179385526996	0.156945647780861	0.49003935251428	0.30244357505006	0.171444423035109	0.503189479128398	0.670563277530099	0.218601094516803	0.0861224688955278	0.0871359227575383	0.0351379536815428	0.139711995205082	0.215191055408035	0.10398663962921	0.300118816806642	0.228897942212054	0.200261304043984	0.247608045591477	0.40474765136457	0.299002759163594	0.142830711318072	0.219827692220095	0.167839254199058	0.356504696592258	0.0675591713831735	0.231221607743589	0.29464146530089	0.478600832339301	0.0659945328023957	0.555562790360266	0.139941871573917	0.298364834661165	0.0711043896488633	0.280210538153352	0.282953059879808	0.418710056470364	0.184652022728128	0.250330617783168	0.318553260760867	0.363357803876674	0.164422857784937	0.0920183008306059	0.0459838548551324	0.0767900698904149	0.255884729285976	0.163029226582694	0.140233002958909	0.32151425087358	0.247505558884756	0.206637422540999	0.467871764554051	0.226441516673789	0.0835325939924409	0.111477675858085	0.236338031694599	0.533868661044949	0.116140520774794	0.372064781787272	0.456276837560914	0.667120974489318	0.0434466092728069	0.301337202404422	0.239727693501088	0.340663637072832	0.0670045502703311	0.384511873260339	0.549821499457181	0.373925510780692	0.216077695920314	0.319602926080404	0.397694872869955	0.466160906623396	0.0887011948423952	0.106301113143849	0.0321705071907238	0.122047883868518	0.283121587036395	0.118600091306309	0.249711680741735	0.222965470943405	0.209879737694661	0.235641003612222	0.43661443598856	0.275819020805526	0.126663118893275	0.218913213895822	0.209441809591615	0.393095675810536	0.0800719090199177	0.197951198361841	0.344092441696097	0.455363204216914	0.0427124598425193	0.487074810908197	0.152349409568715	0.324234071845993	0.0833365551400992	0.315030079702229	0.339540900894589	0.376552253326731	0.183549045014134	0.25762123827056	0.317457187090092	0.34883783179946	0.100698572735454	0.119149179687371	0.00736511367033067	0.0467675162566975	0.39449752771728	0.407431107998909	0.0492641672872245	0.45971302196958	0.251874927772444	0.1068731945145	0.515451527952619	0.00145101695195557	0.0223362396796253	0.0286585139401294	0.115746033223007	0.776915127825826	0.326897144307014	0.406827689007791	0.830050540130117	0.306929530552345	0.00231946410458384	0.288273642069445	0.463540524210802	0.998320960268891	0.0256787578764241	0.047077842834415	0.440410554582896	0.295219351596664	0.228929438768054	0.505068810732498	0.798917563109355	0.27592804468293	0.0952864749225194	0.105540120536819	0.01942365123152	0.0992367393696801	0.281471168809023	0.136387515023247	0.237599523479582	0.205928737230427	0.204474897854498	0.228965370043634	0.458902853760663	0.249002398169661	0.141188218475351	0.227008523668643	0.187988576167092	0.380835903504642	0.0954747176369889	0.267568894640488	0.381488131096486	0.45214095786	0.028932070013786	0.504120006219876	0.198943118625902	0.333868665140895	0.0607278522789425	0.34268431704895	0.35231571548453	0.374886313777308	0.154322140523475	0.284237760778704	0.340029160601	0.362448197812241	0.0889244951515231	0.105267670797406	0.0258333079503796	0.0948074162910456	0.32655904052033	0.120106633320156	0.251423073940564	0.204527892172943	0.224316291263451	0.240777410602803	0.50443349571145	0.224400266900144	0.122602894032024	0.208538794587128	0.172697411069682	0.403840596125594	0.0860823010311247	0.241217925437661	0.402438010849056	0.461153737153082	0.0174325470076274	0.475062746396508	0.190602385837906	0.362897523711956	0.0577629059726778	0.384227749556469	0.320999419486499	0.400673103974015	0.110813275143177	0.338398315253379	0.350695371695866	0.422407326308452	0.0627064440101687	0.100445814276603	0.0203386888634651	0.061813181155994	0.324197254663821	0.121751036579907	0.230071878402762	0.243604920378278	0.235227519150074	0.238239568044475	0.489040935981974	0.247187605662995	0.147714122393824	0.18883507443084	0.182587389859141	0.443048054056747	0.0714705511104712	0.221190095567837	0.446837597856124	0.476137214500662	0.0169791477509664	0.518105940558616	0.163643311032884	0.377618030736138	0.0567261885836984	0.329572313987178	0.287532552494842	0.468316119595163	0.075705490718791	0.294011947509889	0.318726309612022	0.42868442741954	0.0919381113175344	0.0539370950548559	0.010176263487853	0.0953298873601899	0.366487433136019	0.198121955440604	0.122441897072061	0.324387603416263	0.370307498517356	0.227243272978303	0.317876912390234	0.110312802120346	0.101860008544212	0.0625307477651201	0.224177242933514	0.671687187916895	0.173325134043818	0.440041797729595	0.456978319271631	0.697542413951626	0.0587244147014759	0.468612092768421	0.209882644863235	0.691798907734925	0.117467152584883	0.300109361641678	0.527163601599105	0.389477206014645	0.400184721485909	0.509948031930405	0.436527112928164	0.514622236687724	0.288240124077991	0.215648150823632	0.00659820425663457	0.0396481681132261	0.234581719369512	0.421051165051808	0.181698511334274	0.468766319423822	0.190097184554531	0.0610628662765362	0.587250605075574	0.00106734972677398	0.213542426909856	0.049231908328483	0.175561267407806	0.891618204332018	0.326434894984656	0.413449495961882	0.83160214139411	0.245575530307016	0.0182142731132952	0.415943976035954	0.416586679350273	0.855108917014114	0.0369302634513754	0.101783010435463	0.425647064298721	0.302977796477249	0.18066261962435	0.546486073149217	0.721635021406905	0.205113734460131	0.159660451914102	0.101996756536374	0.0236520610580499	0.108151481103603	0.245052655039318	0.1661309071593	0.158483251571636	0.219882833856301	0.169199375911064	0.265514683044246	0.474401819067153	0.288264225467536	0.11678208429928	0.200818767121149	0.213497283232964	0.389403189907366	0.118843310072776	0.337381957718182	0.344579058472611	0.49904093078249	0.0421997826521402	0.542308786955189	0.257401188374688	0.369414737259967	0.038701950071576	0.366230321025059	0.401185442957774	0.305104959140832	0.172728091499484	0.253532604930953	0.329580152873741	0.398231358598229	0.0338399008961454	0.107796414909046	0.0053150236305885	0.0506630011370817	0.34779492605595	0.131370253165735	0.20140635009808	0.25947615404238	0.238594277240453	0.258743353317394	0.505676064654683	0.226314950666455	0.162760684638197	0.145936086241688	0.180001566356222	0.450965417283696	0.0726365769657365	0.208252776989097	0.420889373221948	0.56107354450691	0.0161079610286361	0.414790686860754	0.163514443132688	0.374005304047883	0.0653947736670149	0.310405916170955	0.267130792770928	0.48590807026632	0.058779021419593	0.294543364137198	0.302650208733205	0.408033248465304	0.167808064997656	0.117671239272666	0.0245664551542845	0.0979368459717495	0.250071704399483	0.186180987251705	0.134785287576991	0.167134126184578	0.164525547513219	0.25207130830836	0.415327913934387	0.288659788977337	0.130285344790057	0.207632432204544	0.189642221829465	0.349363769601928	0.114267035229901	0.317869863861405	0.319520491004902	0.444582594915165	0.0490062900678982	0.576330932142147	0.238566981287362	0.367412885475165	0.00236841058228015	0.408402748478753	0.427031409855817	0.244118167195308	0.171338247097108	0.227855895325934	0.334562157445173	0.429686629263891	0.202413052456844	0.131976257993208	0.0348269350228356	0.113025377514962	0.29910251046937	0.236307372670672	0.160081121503433	0.273879610156157	0.208237390025929	0.22845054403132	0.508580874244665	0.231896074454793	0.120217719759025	0.124272206936722	0.233896944375136	0.493005120268258	0.159624436608179	0.33672307836032	0.377919929841654	0.572615275844705	0.0530675884344957	0.397362931130446	0.296893813847723	0.39977810032117	0.0612749874691278	0.389688151060013	0.492404486183419	0.308224233673683	0.193792219648083	0.323805404355295	0.3797162664329	0.381228683104926	0.309081265752329	0.258805180451995	0.00535492906876718	0.0518673230510451	0.163634074252009	0.285942946223434	0.182834799754069	0.41866108523068	0.0360095338600502	0.0267431710706586	0.711207877955674	0.00249933821294451	0.28376716997811	0.0401820229132499	0.217485740516972	0.904442893413637	0.249871675464451	0.478698580147435	0.888888330050033	0.159753921721976	0.0131804137907718	0.452142060642104	0.467880584014251	0.798180993959931	0.00125139445570614	0.115906547532979	0.385452806846315	0.294128693621456	0.136222163874984	0.542158699489352	0.697525490040435	0.0601358367515961	0.204656298278786	0.109669137665992	0.0333309469693861	0.0946159897663931	0.267076450959603	0.23535171505936	0.147422518895731	0.340121721283049	0.220056312011041	0.246193072234633	0.500177055936507	0.237994943062659	0.114226569880535	0.12502467163742	0.224304838235128	0.500452097229975	0.154216937763509	0.361947991031823	0.448315904163131	0.623715866847741	0.0509278519413542	0.308379767635903	0.270078430633035	0.38252823208829	0.0614223794804711	0.381337168135507	0.524011323828985	0.365222780777465	0.211778648411832	0.320210701784403	0.387167769974186	0.415715119903624	0.38373215331081	0.243125294522779	0.0386563633296299	0.146552507396607	0.495118797372314	0.466668923111008	0.0984603785772707	0.478092736611936	0.220219972714615	0.132416101665671	0.551170041006031	0.125366995665911	0.057533775702758	0.115481343760527	0.319228072484168	0.669272143142384	0.297029234498272	0.217300853263716	0.554778571312217	0.375397351378538	0.11634139300775	0.261079674661441	0.494230519612252	0.642443463400264	0.0941027617050226	0.354509729782979	0.542949944706299	0.265185566540598	0.293044034744081	0.562781926943857	0.552855869324349	0.268054496141158	0.182975887350828	0.0924870835168404	0.0173453381494351	0.077995422377906	0.215699312644587	0.162189536016677	0.0982890482090107	0.10924517726635	0.108908557351751	0.257446105959543	0.361833600815203	0.297159722068479	0.117821756843604	0.215037978151868	0.182496216861274	0.244630301355246	0.139387100524746	0.317598038463898	0.225335551190863	0.397869247293041	0.0512884299763817	0.587092511010332	0.218658740463848	0.310708700737753	0.00120594683712401	0.419495124299386	0.383364755043315	0.221875550067072	0.158954669070826	0.205124338630303	0.363422358893221	0.401924561412179	0.371681937911499	0.234557353664081	0.0467916878430046	0.15904339956394	0.434329499499191	0.406368506872544	0.110706651923073	0.431016577697037	0.268869477719569	0.158915533839423	0.570372254062892	0.147473313297494	0.0800958615965973	0.0916924323965353	0.339019192331027	0.654640251032983	0.28591639212806	0.233293223839933	0.544508842998936	0.360656110061128	0.101926807469309	0.299055665031878	0.453581202783884	0.567626636538828	0.10021317331382	0.409395701036455	0.528350829393942	0.263320549815393	0.301028122046131	0.54854351396039	0.509669802047573	0.327662056080954	0.131407682048781	0.0488251794311876	0.0462136937342628	0.0408900551701643	0.0967518814295845	0.00135119982395715	0.198608033344891	0.337449954993693	0.278892130890794	0.121558898618396	0.411696266905211	0.200499035590415	0.0238817689059216	0.0403075008931511	0.254017417744242	0.420747430427224	0.0160660169247866	0.340111511360839	0.509237602530384	0.805007770250055	0.0396396426718889	0.0954236106988674	0.136167991277121	0.284833304270468	0.055136440573225	0.420336581378317	0.575338321934852	0.478852630917997	0.238065806726543	0.26100763042752	0.303136186600353	0.429268981019426	0.134321102983397	0.114842144920303	0.02191932696195	0.095732498996647	0.272797015914957	0.139996747593289	0.18592688633364	0.229105627748443	0.189531404057992	0.241961900684027	0.448728516446192	0.262290327155001	0.14332734596334	0.203097521656253	0.19577093302722	0.401226693989693	0.100400392112777	0.294346926144232	0.369062206961098	0.472072964985048	0.0329927562701464	0.514618061938153	0.227333637233334	0.346440691788958	0.0482097000359178	0.377394226114973	0.407363654200979	0.296507409547178	0.150497086817522	0.247753759940999	0.307487034446351	0.393206136520777	0.470163412762374	0.281571393440845	0.0803568717117782	0.122559819387923	0.500967682132444	0.484654760909985	0.139518821325784	0.687222410741057	0.207541971683457	0.122394683471194	0.597509414596437	0.105469595660861	0.123278521944824	0.00772885508158045	0.192977562581835	0.853883342415973	0.190354805253768	0.221874262482145	0.733401721083511	0.403780091956936	0.108478427483488	0.238740721920114	0.29609741516733	0.735942744159009	0.0488924110176195	0.344996065561895	0.555993235615631	0.169364520163342	0.198009863267613	0.607894051750872	0.558175856463469	0.250943887433406	0.010449680175069	0.123571647525454	0.00274312539975229	0.04131728698045	0.342028073694852	0.124082040491347	0.22444758335378	0.254395700790546	0.25150316390798	0.273662227337741	0.521561235475737	0.213261709092236	0.162610190439663	0.141308585068002	0.177515735619618	0.416105676283136	0.0597015840877938	0.189297724372214	0.406217254747031	0.609991991469431	0.00209044889519686	0.332653665295045	0.159083431426221	0.368062619806403	0.0743789539291164	0.299221260668047	0.207057074524932	0.498723941960947	0.0462536187564625	0.300914571451245	0.297961708624995	0.430972995711263	0.1214781637266	0.0776654860055342	0.0593640857440561	0.233029233224052	0.177480187344499	0.100347477956405	0.348600611857954	0.175514966780077	0.140141660037088	0.156987990738826	0.461497194199518	0.274874025362581	0.153097860363908	0.203401709114196	0.250095210603915	0.379176440786954	0.0754805488966078	0.175264559296015	0.265117259931576	0.424806980079801	0.0800289600244079	0.54495821535889	0.114545959980713	0.32159018331511	0.071023757942575	0.333603497512952	0.267365216419603	0.366434640466668	0.238136959701954	0.180862835690127	0.305214534860325	0.325980831677144	0.0945769966657794	0.0515840702420864	0.0122856545154753	0.0978169515656219	0.377612489157998	0.223548046992025	0.128181859889123	0.276987251597998	0.392085907842517	0.190578835418716	0.307490517012858	0.0804426478508975	0.108545838281186	0.0823657785662928	0.199754108046514	0.682124132775561	0.171485449063919	0.463886322566557	0.441264164105069	0.729744258937838	0.0613155942557339	0.449479993658553	0.256876084611275	0.722622653648882	0.151005099123077	0.27268295749866	0.534411137387168	0.345168519079385	0.403575670556477	0.482163911521366	0.42379194348774	0.518425154868235	0.0938500325626467	0.0465629846554193	0.00781043864244756	0.086434780976638	0.342301261187257	0.230886656299746	0.126831740959085	0.2964394354595	0.394714541231228	0.173041573294135	0.300229593715818	0.0690343674842189	0.111065171470114	0.094130679138102	0.201109784790278	0.653945301136845	0.134321386958547	0.472778716950291	0.480014082873699	0.716786309608542	0.0581717763939573	0.467887743791067	0.230127244810309	0.76866477694162	0.159216613114456	0.24341052543236	0.543770068185723	0.366577686732847	0.417875085485402	0.470022819974486	0.411287276851103	0.516077923475016	0.347353664450894	0.240894270826476	0.0154503078942099	0.158286238177049	0.556528633304217	0.508684589299477	0.195216439672946	0.30545634838837	0.364113297367674	0.13987602297882	0.45038411897207	0.10387128935485	0.0168127253568609	0.158099111810175	0.28236546507857	0.525250503422153	0.296310236457736	0.163553817498907	0.593450392414987	0.197388835223161	0.130583491550005	0.164028884031297	0.491746371587246	0.658245937991985	0.115836202786985	0.299565213124728	0.61769381496431	0.363093270345301	0.371342371101648	0.48340973404578	0.375674600888794	0.299835266097965	0.394081757441826	0.273644789834579	0.0414388453902487	0.14339237143261	0.544901183863476	0.499085597703354	0.08761276040363	0.57842691199929	0.23202701996461	0.120759683886412	0.592228327948547	0.107854015547519	0.0656905854486948	0.124426761916385	0.352795622967883	0.809265468364033	0.311462878366643	0.175869392174455	0.606611831953331	0.371683073969499	0.13946367447113	0.268064975648528	0.510025921394491	0.669721348195177	0.114213180391449	0.328379886533331	0.581800803664261	0.246214292428032	0.36451864635958	0.598434714850087	0.547371025366086	0.253868969074145	0.133624788770634	0.0631138633599602	0.0500570824186042	0.0691904253041207	0.16385341374064	0.0363444305810726	0.179252097459759	0.348673702216141	0.252020738856887	0.165479127360929	0.386752060144605	0.195987900990258	0.0585359992174227	0.100516520476397	0.245278759714509	0.484779075519034	0.0768943074849559	0.348781851528233	0.45771947043137	0.75437002674657	0.0423523717213877	0.177499955100258	0.14085446749404	0.347643663844718	0.0719401542555036	0.449087961366187	0.546197947103416	0.423597577928511	0.236294786974176	0.303716375015227	0.309425296431998	0.480223318429409	-99.5075072175178	-87.9670144063584	-95.9702632834104	-92.9486468284634	-106.342601860336	-111.699263503357	-116.78715254836	-96.6588083849436	-84.7696659705717	-58.4293854452288	-59.3958353628913	-27.850260357933	-9.88046595200817	-23.3206200227711	-34.7996379081669	-21.1893139400961	-35.2851680409844	-26.7715050382058	-45.5609443153463	-11.3198939540647	-23.1926328313993	-23.3506128380207	-11.0197407785304	-33.6524229496669	-22.2062288296443	-95.5440180983703	-22.3765011353185	-46.1701215507354	-29.5957461062644	-96.0329516386848	-31.7590935848132	-33.4634954217095	-30.8680151518104	-58.2927517948542	-95.5458414244534	-34.3571010014538	-32.294463016979	-32.9378025472601	-49.5535257242663	-91.8262925508411	-49.9773088589369	-94.6636105362788	-26.6273774140875	-87.1876471357635	-34.9289177650291	-33.656858126588	-102.94526478156	-30.6927908396851	-23.4828416915779	-60.1328921071054	-59.266934621427	-89.8924237883642	-104.230200461568	-38.2719205399703	276.14430772073	355.524969769751	347.117148682272	365.121296302704	382.857992801153	404.477266037246	426.508905708616	436.826783698086	455.773411676108	377.226944571311	370.597996767844	338.811518906022	291.88782210456	332.114757574702	370.724824789807	302.63707312758	266.676386412789	240.152204945392	332.120165853582	270.432056842455	326.764586941974	300.373618546656	309.532613882205	279.006628536573	247.832048590601	388.880124540582	332.042302280155	380.706139417867	347.19196523371	345.510585167239	359.353838393993	360.143033942779	352.227430421895	381.774995327625	383.193897007832	376.574105626535	348.360302046215	372.363526885259	409.609450224651	365.644172304251	405.14017626895	452.047794428061	349.073972653426	456.661047336586	287.362692157134	365.133525589493	407.995691326384	336.921775455924	321.339894017075	382.345975540825	373.880676659629	446.991774217335	441.500258342112	323.819422581403	0.0665958114162458	-0.112327472434176	0.00534758486337243	0	0	0	0.000894279174515895	0	0	0.26261591531148	0.369607639936608	0	0	0	0	0	0.00140618402338742	0	-0.208621499038739	0	0.0972023920161293	-0.45159674162386	0	0	0.000510459705840078	0.294035175759526	0	-0.0492780388183757	0.0488348291319009	-0.140623037147868	0	-0.00334181887277988	0.211995397821109	-0.170010185383888	-0.0931623207385179	0	0	0	-0.137376316352205	0.00115340556675293	0	0	0	0	0	0	-0.135728757648599	0	0	0	-0.167629939691061	0	0	0	0	0	0	0	-719.273738019117	139.509902768009	0.656633577914909	0.00769345238095238	0.547619047619048
6600	0.00175834858446057	0.00349970350015437	0.00179806345983491	0.00189851607836417	0.598947588873713	0.571629479093392	0.0603658541776818	0.287906563777276	0.327903916341737	0.143119262994967	0.661671811250007	0.00228164984402907	0.00115986453041291	0.10211013146059	0.0746965556293427	0.740804872460717	0.137844929435006	0.384388897033716	0.845240528652343	0.74248527927347	0.00624429310218212	0.265536535214939	0.343238419732194	0.998969010388583	0.165129746238728	0.0750772841646706	0.470296418468691	0.342621652532627	0.317986078666552	0.890180107871025	0.998918755228129	0.503787102055902	0.123837400268061	0.130277798473914	0.0113003784697525	0.0882941396664286	0.430619872093188	0.438739923212109	0.00140542580315929	0.480475040325532	0.37021535419701	0.179403201631789	0.484007919149104	0.00291515664558165	0.111886974772978	0.00185260617442007	0.125165447188551	0.760552448063078	0.306967811103987	0.461646502970475	0.836436353018522	0.306292090558571	0.00324968277241865	0.312792705681144	0.242780001570963	0.999054578028294	0.15280392916726	0.289474061830272	0.570115807151042	0.350351160274439	0.401230881703253	0.467904491259743	0.421827955129401	0.453936050146229	0.303307401395377	0.269041313561978	0.00217517850861588	0.00251403628688989	0.174753994253977	0.242104043194037	0.19665287038511	0.473640152908757	0.00297110168717794	0.00266516291107671	0.99808450294126	0.00170736746763244	0.333581611816021	0.00102769218138519	0.286341916675165	0.889446305870868	0.264784969818209	0.459273804804123	0.892403254327201	0.210175263728169	0.00215211638076457	0.489882518139454	0.464442031830866	0.848028618315713	0.00250079598585893	0.00184809031708607	0.384722931184002	0.231193522895995	0.112410571408251	0.556549852293537	0.718068027036033	0.052042194904746	0.321534273769775	0.258360786602022	0.00192523242816754	0.0551623457060666	0.167397932568266	0.293897087431829	0.170514116605078	0.404290213738061	0.0290413908609041	0.0155876502499237	0.757586731986208	0.00301739244125655	0.282677169033027	0.0343119422849164	0.229319591550146	0.911448452156028	0.244150656257822	0.448250790154182	0.877142459284758	0.150884820505412	0.0175902039942595	0.440922635749225	0.473519542296374	0.801846512216148	0.0015992599382536	0.0895728188669649	0.420668035741512	0.336430736652035	0.160314293676789	0.596155370724465	0.664822284649685	0.0667220966729306	0.391815642984269	0.246406614408712	0.00611968542019019	0.00108394420483346	0.269134886033519	0.462502535790153	0.170317360222038	0.602848088637252	0.222624446030049	0.0904543623903387	0.64328837195106	0.0554894630573718	0.222098718466945	0.00175047344293199	0.18497962790316	0.998791036894087	0.34205808207004	0.381534878991772	0.866930109072762	0.217785922679584	0.0179490158036593	0.289706561356558	0.440176705154719	0.83015816699229	0.0717062212999812	0.152616739086002	0.514589217871478	0.290356822410493	0.20124131332142	0.581648593693431	0.724103390048014	0.211428729298186	0.488281389519222	0.336263094268441	0.0798922004098071	0.100363559314344	0.528573942914123	0.550856620655159	0.103314588041565	0.739615217830221	0.220038144346557	0.118706966699113	0.634369386435573	0.0947365455202015	0.132558099217008	0.00111408445100881	0.240684852135202	0.85622065981837	0.229262321054554	0.201265397849171	0.786120372948181	0.356398354244023	0.121517180275772	0.226295317119123	0.340954308922821	0.747509367762267	0.056505423570174	0.355389702004914	0.596578191997751	0.124384512225752	0.194242506006959	0.634549649395869	0.560531407724185	0.21566266085242	0.437317448430889	0.317168023887898	0.0475906433761755	0.143132612286502	0.615541720524593	0.526319832898257	0.0600552501172322	0.633897911530501	0.279308968450339	0.106266942014668	0.632201412066826	0.0962670858860427	0.081184295250806	0.119279865902278	0.374767269205559	0.85518493055308	0.350742554208178	0.157666062127414	0.594322760683325	0.32279735851805	0.159473158035889	0.195634759930596	0.560203159214839	0.714195429469061	0.121672489447307	0.358558729673469	0.640871558109939	0.188287680817242	0.429277527084814	0.628793155727941	0.615277247001256	0.21339436810394	0.398658091090079	0.258542671078225	0.0127209752150709	0.183946861389608	0.582129199971526	0.52261802242354	0.164167021426911	0.297002705665644	0.357724016769628	0.130014654171799	0.483533666595056	0.0826722018446382	0.00142250171583083	0.131136095735004	0.317477989573923	0.51308406367747	0.308662219546165	0.140651673316278	0.598125454146924	0.183650949660931	0.16220279351721	0.109384365633287	0.511517215730113	0.705748899464132	0.128037194331741	0.281498124136819	0.664944416643965	0.280875517224596	0.385236768853672	0.539845661453967	0.384442342398547	0.278583465602122	0.367381920840626	0.268372207155543	0.0560949863951584	0.168195695638784	0.445463723576464	0.405167167031775	0.141566097325025	0.449987599579105	0.247433162192132	0.157043978694103	0.606426884078189	0.142912140138276	0.0413144462991303	0.0254744041384339	0.372243327679218	0.598682063964826	0.267571758129857	0.17972146717337	0.45661004000937	0.307440746662562	0.123847902311854	0.256536500322603	0.405423412868906	0.487376459242152	0.11661382313217	0.420711968801092	0.492622800010352	0.198420288243138	0.23853067096238	0.533673683301672	0.571976497154456	0.38698973806961	0.0596828639234586	0.0548059443436548	0.0128163918782926	0.108477006983875	0.336537916218816	0.20088631632094	0.108757469004523	0.297752380741957	0.368648570251392	0.266339857108178	0.278833326782007	0.126178098693897	0.106991395617035	0.00233544158416247	0.253258237097363	0.650104466449078	0.185559177150085	0.410428405799804	0.470076697692471	0.712280885560339	0.0516990959050397	0.47363448257336	0.238471511075513	0.728061686391374	0.121001391512624	0.271849280448437	0.518588683018763	0.409074141656675	0.384328732185817	0.596277114838348	0.410866281958648	0.522895199711616	0.0919209212778939	0.0391670022636414	0.00581357151090495	0.0904568454433203	0.369192907467632	0.244893746195718	0.13167836771299	0.255191721251177	0.420550670228997	0.183263918467934	0.274881621004778	0.0652569329369556	0.121526933142014	0.0935294238683053	0.181403236155582	0.68739201788554	0.124773824185471	0.53599361557431	0.452115468389943	0.699290579728243	0.0574937217877762	0.470811486670174	0.237131391229375	0.778688301287359	0.144015580940846	0.279472998428006	0.569907571427045	0.298503007297325	0.463571272763754	0.442317985621699	0.359461199038344	0.548491839510021	0.224831737875868	0.140409902202303	0.0397595074200431	0.0538345363916582	0.216981308297464	0.210821568822813	0.0496011588856231	0.126765981303509	0.0291096243960893	0.196745271619142	0.417729062430961	0.300663779271776	0.0637139001787608	0.234778199357484	0.138155297880623	0.172636006806544	0.133887776040403	0.368448483234401	0.205965055336293	0.439167989457661	0.0648653438604557	0.57507837911257	0.181726385938544	0.320467854290944	0.000987226579735855	0.376441392331596	0.408512324782682	0.0364015403638022	0.208483278832235	0.1413041266454	0.336000524766036	0.444654637709663	0.138762608742525	0.00101664856792491	0.00162580132728409	0.0617403851714867	0.169043984952918	0.13705766222141	0.0928676140357588	0.00141717844086006	0.127449022378505	0.281423020223064	0.19712957320714	0.392584708085158	0.0855240745343112	0.284316310183989	0.164677189424197	0.218490165581694	0.170393621614754	0.288360794995783	0.189341924670267	0.290763098584913	0.0445813294429944	0.815937166363917	0.103862706778559	0.259195343020813	0.00182697376274276	0.385842142213344	0.321071914907926	0.241861569812958	0.00150563939085757	0.152204197855424	0.234112213979169	0.398919543843403	0.242618809237818	0.114071219108944	0.00760546369439944	0.142600030271189	0.104140847655132	0.166856339287894	0.159013633065085	0.0795888189134415	0.162495497979726	0.23439553921106	0.583032771435841	0.260333547895446	0.168199098474906	0.274990250116545	0.175706350251459	0.354663457076964	0.0892535487065256	0.28448273251463	0.355722660361628	0.490445654773494	0.0631091845368286	0.653335417394413	0.248121607040695	0.352114700969862	0.00177648887111427	0.574195791312176	0.443988853107603	0.368435679971669	0.10772184395754	0.141945033679277	0.00199567972645597	0.423637209194036	0.124085511175773	0.146912435196823	0.035126193770399	0.0845967074840277	0.226350697404612	0.134919412480566	0.157762293918521	0.268439397529708	0.173754669183755	0.211065656825453	0.49380551784332	0.299218247500671	0.140471229270367	0.160936842252799	0.188375606573468	0.377952683039678	0.115202689717027	0.246463537386032	0.343194201729666	0.467643168784769	0.0258580613523421	0.499593501412381	0.262227367139475	0.356890949085409	0.0596755013901057	0.363153122859257	0.389814011095381	0.2842562795038	0.201217251706374	0.301071837941318	0.302299955932241	0.397441070383483	0.0568820304806173	0.0650544909318805	0.0273408373497075	0.0435411990188414	0.34956826647017	0.081779972395196	0.254509187861897	0.326273547943415	0.173279334178097	0.136970165534698	0.402505548280013	0.292612119927125	0.172169508836435	0.233195031160023	0.0410637489453569	0.568532556349467	0.0785816872240579	0.230701456298694	0.407588920288064	0.478256845753912	0.00199428462278248	0.990226243404421	0.167282012875239	0.23317291726102	0.0144008436869838	0.349566966507391	0.345143037937253	0.39949116550847	0.0255780261130581	0.276606862380093	0.222518676448701	0.377688507545779	0.0194217083612868	0.0895174649921877	0.00366005504359713	0.0982596332698713	0.555179629756585	0.0395886623604483	0.377177893726315	0.116025951318182	0.207538923621383	0.289977424439449	0.431681984903358	0.0888789389939254	0.00190316353618515	0.00148183445171315	0.229827734695612	0.501358604208011	0.000918799388775674	0.197599375535039	0.440468539607817	0.627682733379636	0.00129208472527051	0.0245395669827787	0.242574716234619	0.170705867340823	0.0887729654801916	0.0492604215909759	0.151118630552912	0.970289415436698	0.0443028963722635	0.534769556274619	0.600844316235737	0.499347616490165	0.00343356480680041	0.119768102916015	0.00694701307906824	0.00167731102271122	0.511286230881752	0.0849433210537874	0.1697880107746	0.269452176204816	0.342340902793622	0.351159542290024	0.482653440639891	0.0943533874084801	0.212143938845317	0.19138655690134	0.0940407665888898	0.397885208489393	0.0894116751101215	0.0824512868489729	0.554975335229582	0.832622125764474	0.00144275245492878	0.00185272985154031	0.00119267895404842	0.347370591857798	0.00126427378383878	0.370930323816579	0.165191980742953	0.462068133991131	0.00120329755232574	0.0940768705738968	0.00155220949022363	0.412771838677833	0.0467104947957959	0.0311094485112562	0.000949352190654634	0.00157905293067129	0.46746738577977	0.113760905857288	0.139709330312446	0.383191768982971	0.272687129029017	0.388745296067695	0.697622353875064	0.224109367956593	0.076686894075654	0.190226632106201	0.195759601268355	0.431126098380926	0.0956342685446652	0.180691912854005	0.429902495081666	0.719468792631562	0.0456784707408121	0.0802025018767673	0.0471447399116462	0.434047819251005	0.119015515332611	0.237889526698508	0.431106963748494	0.456730807202293	0.0513542029130651	0.438355625047972	0.530549956519568	0.495319679500619	0.00106216912953506	0.0976592449421798	0.033511974404134	0.101129215274455	0.316704473414225	0.0716716476194395	0.303872488047166	0.213395443477652	0.170611554425742	0.292569614987815	0.355077394429782	0.373196746210157	0.00107438066117911	0.275239183497792	0.186933388033535	0.361742893125663	0.0017255151217722	0.00137691692659406	0.280143020299212	0.495321214596976	0.0409651258529099	0.549219552305034	0.113679954275826	0.17104142473885	0.0775292010410204	0.240289232172417	0.22354196448265	0.49009114922132	0.169801148654357	0.0683489417669568	0.257460868117153	0.390166658769744	0.0782028969652629	0.0853704662842426	0.030009131533313	0.133726260969786	0.202760920658843	0.0948099976603281	0.320499711965566	0.216636470571184	0.201257187646995	0.246581875415838	0.402645211698852	0.249014552845621	0.139549558882647	0.225976940736813	0.158892059860162	0.396034208765421	0.071490118095961	0.238873150019526	0.283728778448615	0.464291351562999	0.0507238315759119	0.517079854086731	0.129819962927102	0.328214588222202	0.0821810870880105	0.257251161227711	0.342593653489599	0.438708617738876	0.214095112138153	0.218249454702067	0.330351940013392	0.351854608432871	0.118933708095774	0.0432154858311297	0.0546210949329599	0.218877513071953	0.138261277189541	0.0213934921733557	0.362680372779082	0.310070764066618	0.209514001997233	0.176151207295699	0.313807711028315	0.25399860306206	0.145132683403072	0.198181339159831	0.28109773617571	0.376491942006026	0.0889958774034128	0.202823018724718	0.406670430019105	0.423421351150977	0.0771754975814056	0.539092861292881	0.105774683062238	0.328514279115375	0.051150396020834	0.29935970885988	0.288049530187317	0.342527181684192	0.201701254989476	0.165629055949291	0.246921890182859	0.309416142456121	0.0818760175354045	0.0712981152008635	0.0235885731241961	0.0704530228221165	0.300867322267147	0.108369302524335	0.305374478919646	0.179854845632876	0.203664040410299	0.329937668661887	0.38818718419579	0.310967107823947	0.148758693263954	0.290953562915864	0.0611523439209911	0.271834171552949	0.0127829516182767	0.349013579880404	0.307672526423515	0.458952531371879	0.0134768550183777	0.656788068714154	0.153499703066643	0.287917358406517	0.000967392166375426	0.293545290767746	0.19165586644476	0.586298331237919	0.137080419206565	0.194326115776781	0.237677656718277	0.452377596768294	0.125754603096651	0.0387276099370065	0.0367516310214532	0.00210006949977584	0.107833093798802	0.00122810452153535	0.176826095617563	0.366391528048883	0.265534934869048	0.124749588871733	0.37438565929023	0.203777751639934	0.0167276522441755	0.0441387924114824	0.249171606748381	0.33190685915329	0.00100596044164029	0.303027353648278	0.531254587010865	0.807344809723784	0.0466708830266228	0.106551260594077	0.137742010482373	0.290025381807117	0.0502104828583787	0.408603548887108	0.578244189801831	0.443901075791946	0.214477693795593	0.235027173391539	0.263077934586485	0.415612110822909	0.234971423909694	0.00169985146719602	0.0494676171083675	0.0844320156005369	0.103834574820793	0.00163974195100299	0.237750760783985	0.462180102654108	0.0502280085975744	0.137849142388154	0.479848227404649	0.27395313417321	0.00255692567899881	0.00109869921956889	0.238398544627189	0.401482312871069	0.0249564910610921	0.416473366165949	0.343222749134073	0.96192046526631	0.0330569624492296	0.00156152473429513	0.135043798012685	0.18645771961137	0.0272561933972185	0.173050388450724	0.641861113616962	0.969155424748925	0.239788238033073	0.321585820296554	0.104046864822214	0.679443228651125	0.345871488039817	0.231456723611526	0.00543712244168324	0.0371293154079465	0.213501050611513	0.41869749902965	0.206738880886361	0.546966710686699	0.20692747521544	0.0846148884337696	0.588883665502657	0.0445741451177907	0.179808739200045	0.0279379331460681	0.148427056304295	0.93848486968926	0.295261581227689	0.408761581193634	0.835057053325957	0.260791501235593	0.0170991457285744	0.348761268202039	0.381920312424327	0.799583388922035	0.062179385526996	0.15829274783402	0.49003935251428	0.320853057899202	0.171444423035109	0.505810123839592	0.701299512398841	0.222766357482755	0.0861224688955278	0.0890810028882154	0.0361084721750342	0.142816529036485	0.227524561891831	0.10398663962921	0.300118816806642	0.228897942212054	0.178398892824977	0.247608045591477	0.40474765136457	0.299002759163594	0.12648701988174	0.219323411621262	0.167839254199058	0.356504696592258	0.0675591713831735	0.226435348473155	0.313971158768643	0.478600832339301	0.056162380064984	0.551023390197386	0.139941871573917	0.298364834661165	0.0711043896488633	0.254604347896073	0.282953059879808	0.417947822666404	0.184652022728128	0.218942474657568	0.32728087865678	0.357711904382234	0.164422857784937	0.089306067954507	0.0375245849480815	0.0804617827970328	0.251539739814975	0.163029226582694	0.140233002958909	0.32151425087358	0.239358898344955	0.206637422540999	0.467871764554051	0.226441516673789	0.103724114232753	0.109415402601374	0.236338031694599	0.533868661044949	0.116140520774794	0.334371769869519	0.421873988490861	0.667120974489318	0.0449601319643377	0.320211251572832	0.239727693501088	0.340663637072832	0.0670045502703311	0.376679704571148	0.549821499457181	0.408615949088814	0.216077695920314	0.324110834237538	0.391837539376842	0.46342277516974	0.0887011948423952	0.115956115770003	0.0372679872260207	0.128398811755378	0.273505304278905	0.118600091306309	0.249711680741735	0.222965470943405	0.232641019885941	0.235641003612222	0.43661443598856	0.275819020805526	0.131105871600844	0.219262436164697	0.209441809591615	0.393095675810536	0.0800719090199177	0.196099426585707	0.353623203700087	0.455363204216914	0.0447480825792972	0.489963611120608	0.152349409568715	0.324234071845993	0.0833365551400992	0.313817184255673	0.339540900894589	0.385620524804894	0.183549045014134	0.236207589793085	0.322974156911662	0.352689354071276	0.100698572735454	0.126885306699433	0.0118268870865764	0.0545881916987449	0.438216476238278	0.407431107998909	0.0492641672872245	0.45971302196958	0.262049107773977	0.1068731945145	0.515451527952619	0.00145101695195557	0.0230379280493523	0.028060198056517	0.115746033223007	0.776915127825826	0.326897144307014	0.417202870276198	0.837336906980451	0.306929530552345	0.00251790620991931	0.317936605103411	0.463540524210802	0.998320960268891	0.0256787578764241	0.0558048455355382	0.440410554582896	0.300945556702205	0.228929438768054	0.535141967862078	0.798820251719601	0.280959426426622	0.0952864749225194	0.115629102841623	0.0206535070672332	0.0963758893559695	0.284492899415561	0.136387515023247	0.237599523479582	0.205928737230427	0.217147152153687	0.228965370043634	0.458902853760663	0.249002398169661	0.139215623141573	0.205961609016925	0.187988576167092	0.380835903504642	0.0954747176369889	0.25633303402778	0.390709898561641	0.45214095786	0.0304492855803174	0.519547300451475	0.198943118625902	0.333868665140895	0.0607278522789425	0.351559699212734	0.35231571548453	0.378159571842719	0.154322140523475	0.274747270161248	0.339916366140423	0.374909040491434	0.0889244951515231	0.0952750110647529	0.0214520857688775	0.0839343613130161	0.334035370710663	0.120106633320156	0.251423073940564	0.204527892172943	0.228020844567632	0.240777410602803	0.50443349571145	0.224400266900144	0.123590878318767	0.202691814114216	0.172697411069682	0.403840596125594	0.0860823010311247	0.233084924562017	0.382700095708996	0.461153737153082	0.0191879653351271	0.489529818154116	0.190602385837906	0.362897523711956	0.0577629059726778	0.377766767203479	0.320999419486499	0.403767554496523	0.110813275143177	0.326396542520102	0.328367934730613	0.429434193496058	0.0627064440101687	0.0895949924146721	0.0173947675921178	0.0686844400531034	0.309805942371619	0.121751036579907	0.230071878402762	0.243604920378278	0.224282117234555	0.238239568044475	0.489040935981974	0.247187605662995	0.151481668154673	0.197900613295105	0.182587389859141	0.443048054056747	0.0714705511104712	0.225734697261502	0.416443759355841	0.476137214500662	0.0183462419977494	0.498392646837898	0.163643311032884	0.377618030736138	0.0567261885836984	0.354763552726258	0.287532552494842	0.413257306850301	0.075705490718791	0.306170360202053	0.312106845671304	0.416235782386094	0.0919381113175344	0.0596111727997752	0.0117240179388566	0.096199058157513	0.326067138640559	0.198121955440604	0.122441897072061	0.324387603416263	0.383605017835633	0.227243272978303	0.317876912390234	0.110312802120346	0.106601897942906	0.0601617452227301	0.224177242933514	0.671687187916895	0.173325134043818	0.440404008976051	0.487958040737259	0.697542413951626	0.0510650457224839	0.45701624474117	0.209882644863235	0.691798907734925	0.117467152584883	0.252030515124606	0.527163601599105	0.39026963645165	0.400184721485909	0.482897009739902	0.425255748600039	0.495438079239823	0.288240124077991	0.215565349906519	0.00660011208601564	0.0392605524797455	0.278054790178839	0.421051165051808	0.181698511334274	0.468766319423822	0.166123292587285	0.0610628662765362	0.587250605075574	0.00106734972677398	0.203832333059199	0.0469090920248257	0.175561267407806	0.891618204332018	0.326434894984656	0.4238593050037	0.828770702242752	0.245575530307016	0.0176052628323666	0.426939790713116	0.416586679350273	0.855108917014114	0.0369302634513754	0.113046742356296	0.425647064298721	0.344356788489045	0.18066261962435	0.52772678458697	0.746240158788771	0.193822318966729	0.159660451914102	0.11150048033136	0.0270232743927233	0.0887549970167785	0.244201554690884	0.1661309071593	0.158483251571636	0.219882833856301	0.176032970075873	0.265514683044246	0.474401819067153	0.288264225467536	0.12559535934068	0.185181219958239	0.213497283232964	0.389403189907366	0.118843310072776	0.352767642968051	0.33841429170678	0.49904093078249	0.0435777370516471	0.479084103011609	0.257401188374688	0.369414737259967	0.038701950071576	0.403204423460711	0.401185442957774	0.327366642781418	0.172728091499484	0.261065448773459	0.30206041267378	0.409572410006295	0.0338399008961454	0.109543068563769	0.00715022715208677	0.0509100250046998	0.372937342379519	0.131370253165735	0.20140635009808	0.25947615404238	0.250129439233298	0.258743353317394	0.505676064654683	0.226314950666455	0.166246136652403	0.15426109381701	0.180001566356222	0.450965417283696	0.0726365769657365	0.220899545593749	0.423920135910258	0.56107354450691	0.0129750314040416	0.374498239843162	0.163514443132688	0.374005304047883	0.0653947736670149	0.314616940264603	0.267130792770928	0.451516418832262	0.058779021419593	0.310591691796323	0.287887482855055	0.405027209673049	0.167808064997656	0.109102180717221	0.0222653956014501	0.0914606402725917	0.234995383224208	0.186180987251705	0.134785287576991	0.167134126184578	0.185960679052912	0.25207130830836	0.415327913934387	0.288659788977337	0.128528322996252	0.192719738291415	0.189642221829465	0.349363769601928	0.114267035229901	0.307073320467312	0.315870485194312	0.444582594915165	0.0551874150157427	0.526306140121557	0.238566981287362	0.367412885475165	0.00236841058228015	0.445687694897838	0.427031409855817	0.243017148918451	0.171338247097108	0.240058860301668	0.334676683724369	0.418798458680073	0.202413052456844	0.132979321116129	0.0385829800154983	0.109748097397753	0.288231577322572	0.236307372670672	0.160081121503433	0.273879610156157	0.230422802832719	0.22845054403132	0.508580874244665	0.231896074454793	0.130280061144225	0.128512068596406	0.233896944375136	0.493005120268258	0.159624436608179	0.353359678515534	0.38382205495251	0.572615275844705	0.0565599756475495	0.389886645208533	0.296893813847723	0.39977810032117	0.0612749874691278	0.401369520945855	0.492404486183419	0.305242780302573	0.193792219648083	0.34111994951426	0.351919258712326	0.397443761933603	0.309081265752329	0.248590774172293	0.00589826297523879	0.0475081258897323	0.173639818297982	0.285942946223434	0.182834799754069	0.41866108523068	0.0382142657835162	0.0267431710706586	0.711207877955674	0.00249933821294451	0.269595185260982	0.0329689621317368	0.217485740516972	0.904442893413637	0.249871675464451	0.439354370968185	0.882091190034459	0.159753921721976	0.0122751743219824	0.410701546121648	0.467880584014251	0.798180993959931	0.00125139445570614	0.110659476537621	0.385452806846315	0.355447160305382	0.136222163874984	0.551449236483218	0.675345630835536	0.0581686783906459	0.204656298278786	0.107420763216621	0.045854061454894	0.104537200968543	0.286847769128626	0.23535171505936	0.147422518895731	0.340121721283049	0.2246440265544	0.246193072234633	0.500177055936507	0.237994943062659	0.142223574219	0.126734799463124	0.224304838235128	0.500452097229975	0.154216937763509	0.343583224813338	0.446031008980835	0.623715866847741	0.0465812601398127	0.304446347720137	0.270078430633035	0.38252823208829	0.0614223794804711	0.384140100867524	0.524011323828985	0.326113673204527	0.211778648411832	0.303474020508611	0.397760028015236	0.414692801939156	0.38373215331081	0.245217208199429	0.036954718498209	0.147380197007849	0.490982624851051	0.466668923111008	0.0984603785772707	0.478092736611936	0.233593555587418	0.132416101665671	0.551170041006031	0.125366995665911	0.0674091585130095	0.117284528034269	0.319228072484168	0.669272143142384	0.297029234498272	0.212489671440554	0.556775706463678	0.375397351378538	0.119936977787833	0.256641246129795	0.494230519612252	0.642443463400264	0.0941027617050226	0.339388979427726	0.542949944706299	0.245869500318884	0.293044034744081	0.541738382905625	0.531595310002355	0.281086061105176	0.182975887350828	0.0919564954267481	0.0155636047232132	0.0691587020553934	0.219334623312636	0.162189536016677	0.0982890482090107	0.10924517726635	0.116791024546585	0.257446105959543	0.361833600815203	0.297159722068479	0.126646226781332	0.228002914735891	0.182496216861274	0.244630301355246	0.139387100524746	0.299443785106234	0.241680333284435	0.397869247293041	0.0620644100505008	0.582526400456313	0.218658740463848	0.310708700737753	0.00120594683712401	0.434397566936118	0.383364755043315	0.204767643090543	0.158954669070826	0.216832703623983	0.342997964313647	0.425398272446058	0.371681937911499	0.218225674378953	0.0488281120918665	0.16991357014282	0.443738614860409	0.406368506872544	0.110706651923073	0.431016577697037	0.275612658960402	0.158915533839423	0.570372254062892	0.147473313297494	0.0666055372666241	0.0936052161193453	0.339019192331027	0.654640251032983	0.28591639212806	0.24024344732988	0.540543199284444	0.360656110061128	0.111161190456085	0.294506797740377	0.453581202783884	0.567626636538828	0.10021317331382	0.421793930187534	0.528350829393942	0.208391455169917	0.301028122046131	0.534187585080698	0.492287196172962	0.342906394694726	0.131407682048781	0.0514091474126404	0.0387102531051504	0.0442381382093841	0.094954473108109	0.00135119982395715	0.198608033344891	0.337449954993693	0.26854762676296	0.121558898618396	0.411696266905211	0.200499035590415	0.0234422839652979	0.0453589801214831	0.254017417744242	0.420747430427224	0.0160660169247866	0.305747133076265	0.524357692841826	0.805007770250055	0.0549114126353612	0.0989832349054302	0.136167991277121	0.284833304270468	0.055136440573225	0.429325278786514	0.575338321934852	0.449314309078099	0.238065806726543	0.262124088175228	0.277890527727038	0.441408817853236	0.134321102983397	0.117985473834881	0.0288073197764429	0.0777814858436307	0.262161072902174	0.139996747593289	0.18592688633364	0.229105627748443	0.177554737446556	0.241961900684027	0.448728516446192	0.262290327155001	0.130385700025354	0.187446835891378	0.19577093302722	0.401226693989693	0.100400392112777	0.28986101375678	0.373830475167517	0.472072964985048	0.0327195843254384	0.487514594085831	0.227333637233334	0.346440691788958	0.0482097000359178	0.376741213526863	0.407363654200979	0.303117525861696	0.150497086817522	0.240802766045827	0.31374598604807	0.399327186599788	0.470163412762374	0.303536477341969	0.0702892705240771	0.104181899885138	0.493547032704961	0.484654760909985	0.139518821325784	0.687222410741057	0.205415218871994	0.122394683471194	0.597509414596437	0.105469595660861	0.141942636158694	0.00769628835702397	0.192977562581835	0.853883342415973	0.190354805253768	0.233992962773573	0.748397928245808	0.403780091956936	0.115714576577757	0.232284853416914	0.29609741516733	0.735942744159009	0.0488924110176195	0.355584268990042	0.555993235615631	0.150256371125068	0.198009863267613	0.591993895329799	0.542423785489371	0.252486458030807	0.010449680175069	0.125074312891912	0.00456863899811315	0.0349029099617085	0.367032855867878	0.124082040491347	0.22444758335378	0.254395700790546	0.264931101685202	0.273662227337741	0.521561235475737	0.213261709092236	0.177719964251092	0.138470716383479	0.177515735619618	0.416105676283136	0.0597015840877938	0.197964237215922	0.425125253612903	0.609991991469431	0.00234752577931492	0.353777696899365	0.159083431426221	0.368062619806403	0.0743789539291164	0.284292122009513	0.207057074524932	0.477139090519911	0.0462536187564625	0.312670370815615	0.310626016019391	0.41716438986416	0.1214781637266	0.0778227139902308	0.0591147782971985	0.205662512059065	0.188562137304935	0.100347477956405	0.348600611857954	0.175514966780077	0.154404683185855	0.156987990738826	0.461497194199518	0.274874025362581	0.158525226192645	0.201279159439765	0.250095210603915	0.379176440786954	0.0754805488966078	0.184154236068509	0.281130090142605	0.424806980079801	0.072473239387733	0.564535787110575	0.114545959980713	0.32159018331511	0.071023757942575	0.289207681429358	0.267365216419603	0.359705829410146	0.238136959701954	0.160106843553451	0.282703942844945	0.328690965857292	0.0945769966657794	0.0511113314486075	0.0116181222095194	0.0823898001182273	0.360711836270597	0.223548046992025	0.128181859889123	0.276987251597998	0.377670611775119	0.190578835418716	0.307490517012858	0.0804426478508975	0.112312785438693	0.0778433498882598	0.199754108046514	0.682124132775561	0.171485449063919	0.465626545639719	0.450005719627225	0.729744258937838	0.0540269038182989	0.446334589296492	0.256876084611275	0.722622653648882	0.151005099123077	0.267552542682364	0.534411137387168	0.387293484816992	0.403575670556477	0.476545443907737	0.416187831648616	0.479763514867523	0.0938500325626467	0.0421069017899083	0.00763173921701009	0.0864238607484293	0.335000527971616	0.230886656299746	0.126831740959085	0.2964394354595	0.389516540374169	0.173041573294135	0.300229593715818	0.0690343674842189	0.117138066890235	0.0886519605258165	0.201109784790278	0.653945301136845	0.134321386958547	0.512302617390374	0.468681654774133	0.716786309608542	0.0604803274933871	0.45842050913267	0.230127244810309	0.76866477694162	0.159216613114456	0.248263283307324	0.543770068185723	0.34732170805294	0.417875085485402	0.456891323995641	0.365434731483084	0.510721248626162	0.347353664450894	0.248086837037662	0.0154254542480228	0.182658637071238	0.553943993737596	0.508684589299477	0.195216439672946	0.30545634838837	0.370367391135985	0.13987602297882	0.45038411897207	0.10387128935485	0.0171538212693777	0.179035530530779	0.28236546507857	0.525250503422153	0.296310236457736	0.149817088470036	0.578215481662322	0.197388835223161	0.146355667102066	0.144206353610811	0.491746371587246	0.658245937991985	0.115836202786985	0.292112507329709	0.61769381496431	0.309843617514082	0.371342371101648	0.504381322913708	0.402652498450041	0.284205530394343	0.394081757441826	0.28236456395963	0.0491045561773776	0.14393977281611	0.539848673146538	0.499085597703354	0.08761276040363	0.57842691199929	0.247356404307738	0.120759683886412	0.592228327948547	0.107854015547519	0.0627622731590056	0.133822537327727	0.352795622967883	0.809265468364033	0.311462878366643	0.185606809298722	0.581851981716851	0.371683073969499	0.120236766692533	0.253726223888203	0.510025921394491	0.669721348195177	0.114213180391449	0.33625067273491	0.581800803664261	0.223333417654052	0.36451864635958	0.606876137402292	0.556860038587203	0.262784948628406	0.133624788770634	0.072830582318471	0.0401042836322084	0.0674268553676304	0.146320521315207	0.0363444305810726	0.179252097459759	0.348673702216141	0.230445377054426	0.165479127360929	0.386752060144605	0.195987900990258	0.0621313795252529	0.103703001465991	0.245278759714509	0.484779075519034	0.0768943074849559	0.324522644295882	0.490884461029313	0.75437002674657	0.0436712052396685	0.190227553047807	0.14085446749404	0.347643663844718	0.0719401542555036	0.436067599529475	0.546197947103416	0.415500959794617	0.236294786974176	0.286223299545409	0.295790660586258	0.478160866488371	-99.6863860481842	-88.4663029425342	-95.4201622120715	-93.54288986149	-107.01347637432	-112.011685783614	-116.599263674027	-97.9278753784505	-85.2142439058506	-59.0607515234066	-58.9415066238857	-27.6357579812287	-9.05434456790066	-23.7265809757608	-35.6455239962546	-20.2710951785848	-34.9863903702905	-27.3876901000175	-46.0956978591121	-10.3839335107857	-23.9041310928356	-22.8455433259543	-10.083620152158	-32.9455694338592	-22.9624442698647	-95.6330615171084	-22.2335381128239	-45.2147214376509	-29.3927693010442	-96.8096182396401	-31.7731329701204	-32.4370641125631	-31.2146959126285	-57.8590189897527	-95.4448694193956	-34.8665217543762	-33.6403275256028	-34.0332415224028	-49.4718422437531	-91.7712802831215	-50.5661598715069	-94.192817363169	-26.9272590260314	-87.0940686449283	-35.0913424748651	-33.8862627855667	-103.090792329652	-31.7158590409021	-22.7677403085762	-59.6798635830656	-58.343075431825	-91.5992107888716	-104.504467836204	-37.9202713828288	273.504487059867	355.390756833462	348.638140752131	367.19155110148	380.506796857607	404.941793736673	425.725142605402	437.830764832162	454.655767559574	376.752526538829	367.914208546386	339.339397627195	288.078360430136	331.814557046595	370.784554707085	299.816580521754	267.163133306466	239.293416103578	334.19474629368	271.244427971396	329.245733317479	302.240739424718	307.305201172315	279.520071239208	249.680671196325	388.864924981974	330.279738277505	381.134273756514	346.627384711567	347.620022622854	359.678148300798	358.032189891453	350.971561674647	380.933758847577	384.288590090877	377.312783824282	348.658236508035	372.706226023541	409.968825602732	367.018439194483	403.962000861235	452.43305100054	350.450378365811	455.001235130463	286.975650968541	364.599125247788	408.252273971054	339.670489061507	318.90794907793	382.116872826012	371.694485235737	446.072559120415	440.655302891787	322.653424508083	0.0736799468002485	-0.136334117854467	-0.00568076506640398	0	0	0	0.00244390258277407	0	0	0.255943801493739	0.349460086040425	0	0	0	0	0	0.00324515483721756	0	-0.207110096367758	0	0.10151672491656	-0.484812153834444	0	0	0.000510459705840078	0.256134971775633	0	-0.065572013252689	0.0584780733040241	-0.146687416040734	0	0.00230145546661968	0.249867398299977	-0.166034922425701	-0.0919234690681743	0	0	0	-0.108061695103361	0.00078241676682848	0	0	0	0	0	0	-0.140761612711389	0	0	0	-0.207593815577925	0	0	0	0	0	0	0	-655.7602918802	137.575495653993	0.696464042086154	0.00748106060606061	0.546969696969697
6900	0.00175834858446057	0.00349970350015437	0.00193651682117675	0.00189851607836417	0.598947588873713	0.571629479093392	0.0603658541776818	0.287906563777276	0.29524539049553	0.16166916567358	0.661671811250007	0.00228164984402907	0.00108026930050131	0.10211013146059	0.0746965556293427	0.724612080055129	0.137844929435006	0.384388897033716	0.845240528652343	0.74248527927347	0.00603139357542809	0.256295287043393	0.343238419732194	0.998969010388583	0.165129746238728	0.0830682645280222	0.470296418468691	0.342621652532627	0.317986078666552	0.882057110074072	0.998918755228129	0.503787102055902	0.123837400268061	0.130277798473914	0.013953806799484	0.0882941396664286	0.430619872093188	0.438739923212109	0.00140542580315929	0.480475040325532	0.368206045368698	0.16986596028494	0.484007919149104	0.00291515664558165	0.125872520426301	0.00185260617442007	0.125165447188551	0.771691555016424	0.306967811103987	0.461646502970475	0.836436353018522	0.306292090558571	0.00343122069238284	0.27482392807963	0.242780001570963	0.999054578028294	0.15280392916726	0.297515105281633	0.570115807151042	0.350351160274439	0.401230881703253	0.499028378333572	0.421827955129401	0.453936050146229	0.303307401395377	0.269041313561978	0.00260565066234942	0.00251403628688989	0.174753994253977	0.242104043194037	0.19665287038511	0.473640152908757	0.00349066654403276	0.002617096928182	0.99808450294126	0.00170736746763244	0.302845451839979	0.00102769218138519	0.286341916675165	0.89429032074591	0.264784969818209	0.459273804804123	0.892403254327201	0.210175263728169	0.00213802433258492	0.446383685911317	0.464442031830866	0.848028618315713	0.00250079598585893	0.00179556730098657	0.384722931184002	0.231193522895995	0.112410571408251	0.555431811681191	0.718068027036033	0.052042194904746	0.321534273769775	0.258360786602022	0.00276452010726244	0.0551623457060666	0.167397932568266	0.293897087431829	0.170514116605078	0.404290213738061	0.0294558813811209	0.0122064300708352	0.757586731986208	0.00301739244125655	0.259791232781668	0.0343119422849164	0.229319591550146	0.906564243143949	0.244150656257822	0.448250790154182	0.877142459284758	0.150884820505412	0.015948099205744	0.40603302620318	0.473519542296374	0.801846512216148	0.0015992599382536	0.101530529766046	0.420668035741512	0.336430736652035	0.160314293676789	0.576996997983727	0.664822284649685	0.0667220966729306	0.391815642984269	0.246406614408712	0.00540495076772725	0.00108394420483346	0.269134886033519	0.462502535790153	0.170317360222038	0.602848088637252	0.203693674093111	0.0962462453751192	0.64328837195106	0.0554894630573718	0.210780050486496	0.00175047344293199	0.18497962790316	0.99881710737509	0.34205808207004	0.381534878991772	0.866930109072762	0.217785922679584	0.0187339120056328	0.29082287353616	0.440176705154719	0.83015816699229	0.0717062212999812	0.160258313866781	0.514589217871478	0.290356822410493	0.20124131332142	0.610343453605828	0.724103390048014	0.211428729298186	0.488281389519222	0.336263094268441	0.0606632089346488	0.100363559314344	0.528573942914123	0.550856620655159	0.103314588041565	0.739615217830221	0.232457236701028	0.11445761935839	0.634369386435573	0.0947365455202015	0.163056867480762	0.00111408445100881	0.240684852135202	0.858511013226648	0.229262321054554	0.201265397849171	0.786120372948181	0.356398354244023	0.12578766600797	0.217104737089725	0.340954308922821	0.747509367762267	0.056505423570174	0.344930524292753	0.596578191997751	0.124384512225752	0.194242506006959	0.622511897234831	0.560531407724185	0.21566266085242	0.437317448430889	0.317168023887898	0.051719203638253	0.143132612286502	0.615541720524593	0.526319832898257	0.0600552501172322	0.633897911530501	0.294048445049196	0.104320465779017	0.632201412066826	0.0962670858860427	0.0893908435422518	0.119279865902278	0.374767269205559	0.8538891272572	0.350742554208178	0.157666062127414	0.594322760683325	0.32279735851805	0.159241332529639	0.191104503844873	0.560203159214839	0.714195429469061	0.121672489447307	0.352253337699443	0.640871558109939	0.188287680817242	0.429277527084814	0.610836969798936	0.615277247001256	0.21339436810394	0.398658091090079	0.258542671078225	0.0125810805498729	0.183946861389608	0.582129199971526	0.52261802242354	0.164167021426911	0.297002705665644	0.376950260249111	0.123089983821093	0.483533666595056	0.0826722018446382	0.00141712648106164	0.131136095735004	0.317477989573923	0.529482582440168	0.308662219546165	0.140651673316278	0.598125454146924	0.183650949660931	0.178957232428497	0.133281625860897	0.511517215730113	0.705748899464132	0.128037194331741	0.320868045975806	0.664944416643965	0.280875517224596	0.385236768853672	0.533932302126168	0.384442342398547	0.278583465602122	0.367381920840626	0.268372207155543	0.0768113011327038	0.168195695638784	0.445463723576464	0.405167167031775	0.141566097325025	0.449987599579105	0.217851660407111	0.151259746568476	0.606426884078189	0.142912140138276	0.0468610205890508	0.0254744041384339	0.372243327679218	0.597515535211443	0.267571758129857	0.17972146717337	0.45661004000937	0.307440746662562	0.11818217335078	0.254244161312472	0.405423412868906	0.487376459242152	0.11661382313217	0.416431157537534	0.492622800010352	0.198420288243138	0.23853067096238	0.541739444877085	0.571976497154456	0.38698973806961	0.0596828639234586	0.0548059443436548	0.0227962767790743	0.108477006983875	0.336537916218816	0.20088631632094	0.108757469004523	0.297752380741957	0.366399625018779	0.230765847945447	0.278833326782007	0.126178098693897	0.125118490097091	0.00233544158416247	0.253258237097363	0.640973626717205	0.185559177150085	0.410428405799804	0.470076697692471	0.712280885560339	0.0455011844493797	0.433756349870648	0.238471511075513	0.728061686391374	0.121001391512624	0.243557210180644	0.518588683018763	0.409074141656675	0.384328732185817	0.565564753837501	0.410866281958648	0.522895199711616	0.0919209212778939	0.0391670022636414	0.00390331195329569	0.0904568454433203	0.369192907467632	0.244893746195718	0.13167836771299	0.255191721251177	0.408881867780146	0.178056812829715	0.274881621004778	0.0652569329369556	0.141811675130653	0.0935294238683053	0.181403236155582	0.698257866550735	0.124773824185471	0.53599361557431	0.452115468389943	0.699290579728243	0.0667753288345713	0.469800870016028	0.237131391229375	0.778688301287359	0.144015580940846	0.285218352382499	0.569907571427045	0.298503007297325	0.463571272763754	0.449523223728834	0.359461199038344	0.548491839510021	0.224831737875868	0.140409902202303	0.0338592104345941	0.0538345363916582	0.216981308297464	0.210821568822813	0.0496011588856231	0.126765981303509	0.0283399790687484	0.173039236572289	0.417729062430961	0.300663779271776	0.0583918567471354	0.234778199357484	0.138155297880623	0.196799912564014	0.133887776040403	0.368448483234401	0.205965055336293	0.439167989457661	0.0628783705023084	0.52901412250828	0.181726385938544	0.320467854290944	0.000987226579735855	0.37008936501363	0.408512324782682	0.0364015403638022	0.208483278832235	0.135356883125196	0.336000524766036	0.444654637709663	0.138762608742525	0.00101664856792491	0.00115659937195864	0.0617403851714867	0.169043984952918	0.13705766222141	0.0928676140357588	0.00141717844086006	0.120738820457457	0.282863155514851	0.19712957320714	0.392584708085158	0.0961045401410788	0.284316310183989	0.164677189424197	0.223794707246977	0.170393621614754	0.288360794995783	0.189341924670267	0.290763098584913	0.0429535688379635	0.809199873030603	0.103862706778559	0.259195343020813	0.00182697376274276	0.388902531580113	0.321071914907926	0.241861569812958	0.00150563939085757	0.158682526050057	0.234112213979169	0.398919543843403	0.242618809237818	0.114071219108944	0.00929365771567066	0.142600030271189	0.104140847655132	0.166856339287894	0.159013633065085	0.0795888189134415	0.142118191000591	0.264065178015339	0.583032771435841	0.260333547895446	0.131422911341888	0.274990250116545	0.175706350251459	0.37393541648617	0.0892535487065256	0.28448273251463	0.355722660361628	0.490445654773494	0.0673595869287888	0.635955216392352	0.248121607040695	0.352114700969862	0.00177648887111427	0.585845481971942	0.443988853107603	0.368435679971669	0.10772184395754	0.152968422864513	0.00199567972645597	0.423637209194036	0.124085511175773	0.146912435196823	0.0287773981648751	0.0845967074840277	0.226350697404612	0.134919412480566	0.157762293918521	0.268439397529708	0.179041926454454	0.251499125115966	0.49380551784332	0.299218247500671	0.14938804856695	0.160936842252799	0.188375606573468	0.383767808961132	0.115202689717027	0.246463537386032	0.343194201729666	0.467643168784769	0.0256916372536514	0.532689249488762	0.262227367139475	0.356890949085409	0.0596755013901057	0.358882245920007	0.389814011095381	0.2842562795038	0.201217251706374	0.288635182860256	0.302299955932241	0.397441070383483	0.0568820304806173	0.0650544909318805	0.031369869450176	0.0435411990188414	0.34956826647017	0.081779972395196	0.254509187861897	0.326273547943415	0.195035255259928	0.152013940436577	0.402505548280013	0.292612119927125	0.196175203250732	0.233195031160023	0.0410637489453569	0.559938643075258	0.0785816872240579	0.230701456298694	0.407588920288064	0.478256845753912	0.00262377840421753	0.990360762792192	0.167282012875239	0.23317291726102	0.0144008436869838	0.324807678625583	0.345143037937253	0.39949116550847	0.0255780261130581	0.258376542089496	0.222518676448701	0.377688507545779	0.0194217083612868	0.0895174649921877	0.00341719016222469	0.0982596332698713	0.555179629756585	0.0395886623604483	0.377177893726315	0.116025951318182	0.234509918002184	0.29169971770595	0.431681984903358	0.0888789389939254	0.00182574035153146	0.00148183445171315	0.229827734695612	0.505011639182962	0.000918799388775674	0.197599375535039	0.440468539607817	0.627682733379636	0.00142761685910844	0.0273616244578101	0.242574716234619	0.170705867340823	0.0887729654801916	0.0563985056982692	0.151118630552912	0.970289415436698	0.0443028963722635	0.562095837299388	0.600844316235737	0.499347616490165	0.00343356480680041	0.119768102916015	0.00721442110635203	0.00167731102271122	0.511286230881752	0.0849433210537874	0.1697880107746	0.269452176204816	0.349699980591883	0.311006244421947	0.482653440639891	0.0943533874084801	0.22923066676385	0.19138655690134	0.0940407665888898	0.417324900871034	0.0894116751101215	0.0824512868489729	0.554975335229582	0.832622125764474	0.00155449499386423	0.00180029498731474	0.00119267895404842	0.347370591857798	0.00126427378383878	0.339042589435866	0.165191980742953	0.462068133991131	0.00120329755232574	0.0838712495081787	0.00155220949022363	0.412771838677833	0.0467104947957959	0.0311094485112562	0.00144223441670882	0.00157905293067129	0.46746738577977	0.113760905857288	0.139709330312446	0.383191768982971	0.275723733919509	0.341888810787963	0.697622353875064	0.224109367956593	0.0689865533175738	0.190226632106201	0.195759601268355	0.386842254393943	0.0956342685446652	0.180691912854005	0.429902495081666	0.719468792631562	0.0450102009419763	0.0763130561899196	0.0471447399116462	0.434047819251005	0.119015515332611	0.251082551370717	0.431106963748494	0.456730807202293	0.0513542029130651	0.395297258119576	0.530549956519568	0.495319679500619	0.00106216912953506	0.0976592449421798	0.0467950177626463	0.101129215274455	0.316704473414225	0.0716716476194395	0.303872488047166	0.213395443477652	0.168098969251232	0.23452966166595	0.355077394429782	0.373196746210157	0.00117254747739072	0.275239183497792	0.186933388033535	0.386654288171561	0.0017255151217722	0.00137691692659406	0.280143020299212	0.495321214596976	0.0404701665834477	0.559341769632221	0.113679954275826	0.17104142473885	0.0775292010410204	0.221932478821353	0.22354196448265	0.49009114922132	0.169801148654357	0.0710472895526569	0.257460868117153	0.390166658769744	0.0782028969652629	0.0853704662842426	0.0238787772197164	0.133726260969786	0.202760920658843	0.0948099976603281	0.320499711965566	0.216636470571184	0.181900638301279	0.227207592967406	0.402645211698852	0.249014552845621	0.133301850334296	0.225976940736813	0.158892059860162	0.402566119870319	0.071490118095961	0.238873150019526	0.283728778448615	0.464291351562999	0.0507980497930349	0.527927944323759	0.129819962927102	0.328214588222202	0.0821810870880105	0.246710221533367	0.342593653489599	0.438708617738876	0.214095112138153	0.197884624549461	0.330351940013392	0.351854608432871	0.118933708095774	0.0432154858311297	0.0322863860593249	0.218877513071953	0.138261277189541	0.0213934921733557	0.362680372779082	0.310070764066618	0.192895202978936	0.142975728402814	0.313807711028315	0.25399860306206	0.143865332424876	0.198181339159831	0.28109773617571	0.372164674776027	0.0889958774034128	0.202823018724718	0.406670430019105	0.423421351150977	0.0807270703020369	0.577328183563262	0.105774683062238	0.328514279115375	0.051150396020834	0.312640039153285	0.288049530187317	0.342527181684192	0.201701254989476	0.191111955721333	0.246921890182859	0.309416142456121	0.0818760175354045	0.0712981152008635	0.0297428997496372	0.0704530228221165	0.300867322267147	0.108369302524335	0.305374478919646	0.179854845632876	0.187115732208607	0.372593506641666	0.38818718419579	0.310967107823947	0.123514584557611	0.290953562915864	0.0611523439209911	0.262519408757132	0.0127829516182767	0.349013579880404	0.307672526423515	0.458952531371879	0.0139200499784589	0.669444926039032	0.153499703066643	0.287917358406517	0.000967392166375426	0.301736420971533	0.19165586644476	0.586298331237919	0.137080419206565	0.215939595371991	0.237677656718277	0.452377596768294	0.125754603096651	0.0387276099370065	0.0341662655827928	0.00210006949977584	0.107833093798802	0.00122810452153535	0.176826095617563	0.366391528048883	0.249279928392779	0.121496026369152	0.37438565929023	0.203777751639934	0.0143498758400298	0.0441387924114824	0.249171606748381	0.333627056494813	0.00100596044164029	0.303027353648278	0.531254587010865	0.807344809723784	0.0512724405804464	0.10896587194923	0.137742010482373	0.290025381807117	0.0502104828583787	0.411241174693982	0.578244189801831	0.443901075791946	0.214477693795593	0.249186650668402	0.263077934586485	0.415612110822909	0.234971423909694	0.00169985146719602	0.0569428142935909	0.0844320156005369	0.103834574820793	0.00163974195100299	0.237750760783985	0.462180102654108	0.054045408789665	0.114561782528165	0.479848227404649	0.27395313417321	0.00322028274552411	0.00109869921956889	0.238398544627189	0.397970263998205	0.0249564910610921	0.416473366165949	0.343222749134073	0.96192046526631	0.0338032541144451	0.00146666302314398	0.135043798012685	0.18645771961137	0.0272561933972185	0.165296530443822	0.641861113616962	0.969155424748925	0.239788238033073	0.320484133420953	0.104046864822214	0.679443228651125	0.345871488039817	0.231456723611526	0.00615033629647013	0.0371293154079465	0.213501050611513	0.41869749902965	0.206738880886361	0.546966710686699	0.190579294983885	0.0979938865446558	0.588883665502657	0.0445741451177907	0.207495639243801	0.0279379331460681	0.148427056304295	0.933302837352985	0.295261581227689	0.408761581193634	0.835057053325957	0.260791501235593	0.0170709065986349	0.347519729402563	0.381920312424327	0.799583388922035	0.062179385526996	0.155599897165193	0.49003935251428	0.320853057899202	0.171444423035109	0.540202110967709	0.701299512398841	0.222766357482755	0.0861224688955278	0.0890810028882154	0.0262071060894935	0.142816529036485	0.227524561891831	0.10398663962921	0.300118816806642	0.228897942212054	0.179463541758912	0.210536724706539	0.40474765136457	0.299002759163594	0.132871762004761	0.219323411621262	0.167839254199058	0.365626629615283	0.0675591713831735	0.226435348473155	0.313971158768643	0.478600832339301	0.0569424887357442	0.552826792916334	0.139941871573917	0.298364834661165	0.0711043896488633	0.244523454133218	0.282953059879808	0.417947822666404	0.184652022728128	0.199001391595738	0.32728087865678	0.357711904382234	0.164422857784937	0.089306067954507	0.0306214376697977	0.0804617827970328	0.251539739814975	0.163029226582694	0.140233002958909	0.32151425087358	0.254111533133896	0.203975308635087	0.467871764554051	0.226441516673789	0.107121576659915	0.109415402601374	0.236338031694599	0.551142167467145	0.116140520774794	0.334371769869519	0.421873988490861	0.667120974489318	0.0410606586632385	0.309067170562131	0.239727693501088	0.340663637072832	0.0670045502703311	0.386999255781424	0.549821499457181	0.408615949088814	0.216077695920314	0.308030249832773	0.391837539376842	0.46342277516974	0.0887011948423952	0.115956115770003	0.0287980838575514	0.128398811755378	0.273505304278905	0.118600091306309	0.249711680741735	0.222965470943405	0.225069084445487	0.194648889299919	0.43661443598856	0.275819020805526	0.125543924843995	0.219262436164697	0.209441809591615	0.403292440351805	0.0800719090199177	0.196099426585707	0.353623203700087	0.455363204216914	0.0520162906005873	0.522643755439491	0.152349409568715	0.324234071845993	0.0833365551400992	0.316683981836046	0.339540900894589	0.385620524804894	0.183549045014134	0.235281714755431	0.322974156911662	0.352689354071276	0.100698572735454	0.126885306699433	0.0119576491039396	0.0545881916987449	0.438216476238278	0.407431107998909	0.0492641672872245	0.45971302196958	0.255029667779796	0.100530390125574	0.515451527952619	0.00145101695195557	0.028409494492478	0.028060198056517	0.115746033223007	0.772875452594274	0.326897144307014	0.417202870276198	0.837336906980451	0.306929530552345	0.00287772580929457	0.324211438895967	0.463540524210802	0.998320960268891	0.0256787578764241	0.0612163343565594	0.440410554582896	0.300945556702205	0.228929438768054	0.533525644932348	0.798820251719601	0.280959426426622	0.0952864749225194	0.115629102841623	0.0293567547398693	0.0963758893559695	0.284492899415561	0.136387515023247	0.237599523479582	0.205928737230427	0.240574596020344	0.238859768006876	0.458902853760663	0.249002398169661	0.125208975300559	0.205961609016925	0.187988576167092	0.420388255931287	0.0954747176369889	0.25633303402778	0.390709898561641	0.45214095786	0.0256086417115458	0.52349205183179	0.198943118625902	0.333868665140895	0.0607278522789425	0.335733876908107	0.35231571548453	0.378159571842719	0.154322140523475	0.24888881179605	0.339916366140423	0.374909040491434	0.0889244951515231	0.0952750110647529	0.0237004526048427	0.0839343613130161	0.334035370710663	0.120106633320156	0.251423073940564	0.204527892172943	0.224262292208293	0.245036398456441	0.50443349571145	0.224400266900144	0.12741004787086	0.202691814114216	0.172697411069682	0.414447353933955	0.0860823010311247	0.233084924562017	0.382700095708996	0.461153737153082	0.0211057760651285	0.464580943107787	0.190602385837906	0.362897523711956	0.0577629059726778	0.390986333214286	0.320999419486499	0.403767554496523	0.110813275143177	0.330698340568633	0.328367934730613	0.429434193496058	0.0627064440101687	0.0895949924146721	0.0170548309300736	0.0686844400531034	0.309805942371619	0.121751036579907	0.230071878402762	0.243604920378278	0.224101618307789	0.252791478452099	0.489040935981974	0.247187605662995	0.129473922559455	0.197900613295105	0.182587389859141	0.435069030536771	0.0714705511104712	0.225734697261502	0.416443759355841	0.476137214500662	0.0182060105047564	0.490636742133	0.163643311032884	0.377618030736138	0.0567261885836984	0.362577931116804	0.287532552494842	0.413257306850301	0.075705490718791	0.300335938254848	0.312106845671304	0.416235782386094	0.0919381113175344	0.0596111727997752	0.0188422233760713	0.096199058157513	0.326067138640559	0.198121955440604	0.122441897072061	0.324387603416263	0.380676858826772	0.231836941686805	0.317876912390234	0.110312802120346	0.113517846087209	0.0601617452227301	0.224177242933514	0.640233746068513	0.173325134043818	0.440404008976051	0.487958040737259	0.697542413951626	0.0452149705770076	0.430737739584572	0.209882644863235	0.691798907734925	0.117467152584883	0.256274159640217	0.527163601599105	0.39026963645165	0.400184721485909	0.492038427191057	0.425255748600039	0.495438079239823	0.288240124077991	0.215565349906519	0.0090622990739736	0.0392605524797455	0.278054790178839	0.421051165051808	0.181698511334274	0.468766319423822	0.132891878336954	0.0649809158271278	0.587250605075574	0.00106734972677398	0.178637690444175	0.0469090920248257	0.175561267407806	0.871487775363997	0.326434894984656	0.4238593050037	0.828770702242752	0.245575530307016	0.016908910454525	0.396777709401021	0.416586679350273	0.855108917014114	0.0369302634513754	0.103122826834738	0.425647064298721	0.344356788489045	0.18066261962435	0.529168921434828	0.746240158788771	0.193822318966729	0.159660451914102	0.11150048033136	0.0263107284348734	0.0887549970167785	0.244201554690884	0.1661309071593	0.158483251571636	0.219882833856301	0.176564567722043	0.27164101070774	0.474401819067153	0.288264225467536	0.110143673198745	0.185181219958239	0.213497283232964	0.375062785811433	0.118843310072776	0.352767642968051	0.33841429170678	0.49904093078249	0.0435503773875736	0.49886344067888	0.257401188374688	0.369414737259967	0.038701950071576	0.387480121331601	0.401185442957774	0.327366642781418	0.172728091499484	0.243810142422774	0.30206041267378	0.409572410006295	0.0338399008961454	0.109543068563769	0.00781085022520393	0.0509100250046998	0.372937342379519	0.131370253165735	0.20140635009808	0.25947615404238	0.226930285472357	0.263202705767496	0.505676064654683	0.226314950666455	0.158986424837156	0.15426109381701	0.180001566356222	0.453546991502216	0.0726365769657365	0.220899545593749	0.423920135910258	0.56107354450691	0.0109171901955858	0.357793471023131	0.163514443132688	0.374005304047883	0.0653947736670149	0.309158943009748	0.267130792770928	0.451516418832262	0.058779021419593	0.279444907517741	0.287887482855055	0.405027209673049	0.167808064997656	0.109102180717221	0.0176775960222921	0.0914606402725917	0.234995383224208	0.186180987251705	0.134785287576991	0.167134126184578	0.171341804629341	0.250459340897327	0.415327913934387	0.288659788977337	0.108898502401629	0.192719738291415	0.189642221829465	0.346994103271378	0.114267035229901	0.307073320467312	0.315870485194312	0.444582594915165	0.050605707454119	0.502956240284072	0.238566981287362	0.367412885475165	0.00236841058228015	0.415318918913364	0.427031409855817	0.243017148918451	0.171338247097108	0.231226815530567	0.334676683724369	0.418798458680073	0.202413052456844	0.132979321116129	0.0291937047557716	0.109748097397753	0.288231577322572	0.236307372670672	0.160081121503433	0.273879610156157	0.23102802396695	0.226536402699233	0.508580874244665	0.231896074454793	0.128651992584881	0.128512068596406	0.233896944375136	0.478553755214985	0.159624436608179	0.353359678515534	0.38382205495251	0.572615275844705	0.0518835978358118	0.384551081799751	0.296893813847723	0.39977810032117	0.0612749874691278	0.374159099091865	0.492404486183419	0.305242780302573	0.193792219648083	0.301435165941271	0.351919258712326	0.397443761933603	0.309081265752329	0.248590774172293	0.00363813476322578	0.0475081258897323	0.173639818297982	0.285942946223434	0.182834799754069	0.41866108523068	0.0409068940080146	0.0278051705894329	0.711207877955674	0.00249933821294451	0.243218947307061	0.0329689621317368	0.217485740516972	0.897863082815714	0.249871675464451	0.439354370968185	0.882091190034459	0.159753921721976	0.0126791535614788	0.440706449032403	0.467880584014251	0.798180993959931	0.00125139445570614	0.106886935034079	0.385452806846315	0.355447160305382	0.136222163874984	0.56024691349937	0.675345630835536	0.0581686783906459	0.204656298278786	0.107420763216621	0.0256471484295046	0.104537200968543	0.286847769128626	0.23535171505936	0.147422518895731	0.340121721283049	0.238777939993868	0.224511519059646	0.500177055936507	0.237994943062659	0.135740249058616	0.126734799463124	0.224304838235128	0.485048011980968	0.154216937763509	0.343583224813338	0.446031008980835	0.623715866847741	0.0449081462936199	0.330876774969786	0.270078430633035	0.38252823208829	0.0614223794804711	0.395815941071513	0.524011323828985	0.326113673204527	0.211778648411832	0.29839104047863	0.397760028015236	0.414692801939156	0.38373215331081	0.245217208199429	0.0391700681552786	0.147380197007849	0.490982624851051	0.466668923111008	0.0984603785772707	0.478092736611936	0.275689457174742	0.142816561560094	0.551170041006031	0.125366995665911	0.068082393903209	0.117284528034269	0.319228072484168	0.656221408185364	0.297029234498272	0.212489671440554	0.556775706463678	0.375397351378538	0.113851064706619	0.298687116462576	0.494230519612252	0.642443463400264	0.0941027617050226	0.328068195322048	0.542949944706299	0.245869500318884	0.293044034744081	0.540268025079796	0.531595310002355	0.281086061105176	0.182975887350828	0.0919564954267481	0.0180118972517706	0.0691587020553934	0.219334623312636	0.162189536016677	0.0982890482090107	0.10924517726635	0.127522985862442	0.231070246009693	0.361833600815203	0.297159722068479	0.116227385668489	0.228002914735891	0.182496216861274	0.246590398912676	0.139387100524746	0.299443785106234	0.241680333284435	0.397869247293041	0.0550034151516598	0.596173346836966	0.218658740463848	0.310708700737753	0.00120594683712401	0.413364175162315	0.383364755043315	0.204767643090543	0.158954669070826	0.206059599005536	0.342997964313647	0.425398272446058	0.371681937911499	0.218225674378953	0.0428710553468726	0.16991357014282	0.443738614860409	0.406368506872544	0.110706651923073	0.431016577697037	0.262676833247852	0.140194894216813	0.570372254062892	0.147473313297494	0.0741654125348755	0.0936052161193453	0.339019192331027	0.631056685745529	0.28591639212806	0.24024344732988	0.540543199284444	0.360656110061128	0.101408125830944	0.267019536367624	0.453581202783884	0.567626636538828	0.10021317331382	0.372568611427089	0.528350829393942	0.208391455169917	0.301028122046131	0.548485531857559	0.492287196172962	0.342906394694726	0.131407682048781	0.0514091474126404	0.0387828281446693	0.0442381382093841	0.094954473108109	0.00135119982395715	0.198608033344891	0.337449954993693	0.249472049201834	0.138538856582102	0.411696266905211	0.200499035590415	0.020567017686873	0.0453589801214831	0.254017417744242	0.394002731885283	0.0160660169247866	0.305747133076265	0.524357692841826	0.805007770250055	0.0522018830079035	0.111536855350847	0.136167991277121	0.284833304270468	0.055136440573225	0.411586199182972	0.575338321934852	0.449314309078099	0.238065806726543	0.259037469237817	0.277890527727038	0.441408817853236	0.134321102983397	0.117985473834881	0.0286406963086273	0.0777814858436307	0.262161072902174	0.139996747593289	0.18592688633364	0.229105627748443	0.1899178549733	0.271977865944001	0.448728516446192	0.262290327155001	0.121545062305236	0.187446835891378	0.19577093302722	0.406526413794783	0.100400392112777	0.28986101375678	0.373830475167517	0.472072964985048	0.0346876978031853	0.511986313187083	0.227333637233334	0.346440691788958	0.0482097000359178	0.360296196305358	0.407363654200979	0.303117525861696	0.150497086817522	0.246182539626772	0.31374598604807	0.399327186599788	0.470163412762374	0.303536477341969	0.0508987531613077	0.104181899885138	0.493547032704961	0.484654760909985	0.139518821325784	0.687222410741057	0.243767312394961	0.107038110416805	0.597509414596437	0.105469595660861	0.163810582170458	0.00769628835702397	0.192977562581835	0.832456131414316	0.190354805253768	0.233992962773573	0.748397928245808	0.403780091956936	0.117644578339158	0.240764214127235	0.29609741516733	0.735942744159009	0.0488924110176195	0.326192395845432	0.555993235615631	0.150256371125068	0.198009863267613	0.599373076643815	0.542423785489371	0.252486458030807	0.010449680175069	0.125074312891912	0.00279229618132919	0.0349029099617085	0.367032855867878	0.124082040491347	0.22444758335378	0.254395700790546	0.260616156329345	0.283108281039877	0.521561235475737	0.213261709092236	0.168207030316735	0.138470716383479	0.177515735619618	0.416187628586107	0.0597015840877938	0.197964237215922	0.425125253612903	0.609991991469431	0.00233288841557099	0.339304794874506	0.159083431426221	0.368062619806403	0.0743789539291164	0.315199999758279	0.207057074524932	0.477139090519911	0.0462536187564625	0.338438027287077	0.310626016019391	0.41716438986416	0.1214781637266	0.0778227139902308	0.03415630678121	0.205662512059065	0.188562137304935	0.100347477956405	0.348600611857954	0.175514966780077	0.163394405547732	0.165888265771535	0.461497194199518	0.274874025362581	0.155538407702753	0.201279159439765	0.250095210603915	0.377941743533685	0.0754805488966078	0.184154236068509	0.281130090142605	0.424806980079801	0.0776363749712637	0.584060159091987	0.114545959980713	0.32159018331511	0.071023757942575	0.319086052097687	0.267365216419603	0.359705829410146	0.238136959701954	0.165181405653115	0.282703942844945	0.328690965857292	0.0945769966657794	0.0511113314486075	0.0104898073518071	0.0823898001182273	0.360711836270597	0.223548046992025	0.128181859889123	0.276987251597998	0.372839403729892	0.182690573906419	0.307490517012858	0.0804426478508975	0.123288000019249	0.0778433498882598	0.199754108046514	0.642031364879676	0.171485449063919	0.465626545639719	0.450005719627225	0.729744258937838	0.055140987870395	0.436058374942054	0.256876084611275	0.722622653648882	0.151005099123077	0.287809965473108	0.534411137387168	0.387293484816992	0.403575670556477	0.450849551715896	0.416187831648616	0.479763514867523	0.0938500325626467	0.0421069017899083	0.00626328575124105	0.0864238607484293	0.335000527971616	0.230886656299746	0.126831740959085	0.2964394354595	0.405601126328261	0.160307370243789	0.300229593715818	0.0690343674842189	0.138751330860932	0.0886519605258165	0.201109784790278	0.685825879101378	0.134321386958547	0.512302617390374	0.468681654774133	0.716786309608542	0.0612686361785669	0.42654225477246	0.230127244810309	0.76866477694162	0.159216613114456	0.248744243918149	0.543770068185723	0.34732170805294	0.417875085485402	0.494591328236858	0.365434731483084	0.510721248626162	0.347353664450894	0.248086837037662	0.0104021524022058	0.182658637071238	0.553943993737596	0.508684589299477	0.195216439672946	0.30545634838837	0.359441380178491	0.129239740749117	0.45038411897207	0.10387128935485	0.0205388447766668	0.179035530530779	0.28236546507857	0.550631519334458	0.296310236457736	0.149817088470036	0.578215481662322	0.197388835223161	0.141331175922569	0.167207497424861	0.491746371587246	0.658245937991985	0.115836202786985	0.291379724926748	0.61769381496431	0.309843617514082	0.371342371101648	0.508836843830598	0.402652498450041	0.284205530394343	0.394081757441826	0.28236456395963	0.0399723866005147	0.14393977281611	0.539848673146538	0.499085597703354	0.08761276040363	0.57842691199929	0.267280027987253	0.135903601223943	0.592228327948547	0.107854015547519	0.0630111963449398	0.133822537327727	0.352795622967883	0.802109517529425	0.311462878366643	0.185606809298722	0.581851981716851	0.371683073969499	0.128337034681154	0.282041349021825	0.510025921394491	0.669721348195177	0.114213180391449	0.343073674399076	0.581800803664261	0.223333417654052	0.36451864635958	0.542842985752147	0.556860038587203	0.262784948628406	0.133624788770634	0.072830582318471	0.0313250588080435	0.0674268553676304	0.146320521315207	0.0363444305810726	0.179252097459759	0.348673702216141	0.259272557591439	0.166549277185997	0.386752060144605	0.195987900990258	0.0679473799906165	0.103703001465991	0.245278759714509	0.473557535423078	0.0768943074849559	0.324522644295882	0.490884461029313	0.75437002674657	0.045632146174951	0.185610847578141	0.14085446749404	0.347643663844718	0.0719401542555036	0.427053436957716	0.546197947103416	0.415500959794617	0.236294786974176	0.319364932960889	0.295790660586258	0.478160866488371	-99.1347578724616	-89.8129573115721	-96.0903914719951	-93.6484559453502	-107.390906274792	-112.065273035538	-116.404461922963	-98.099999340067	-85.2018759872629	-59.0359737262421	-59.3076626911369	-28.6718497043491	-9.30136723451011	-24.229719787561	-34.8176949496515	-19.7973861368837	-35.6546661985341	-27.7317991741361	-44.9980218252586	-10.9806835413533	-23.4661491104849	-22.8403144601233	-9.81147539010974	-33.1580206041789	-23.0429568413557	-96.0162369856264	-22.2030901086292	-45.4481735210704	-29.3298019362974	-96.6418032442162	-31.8806875607662	-33.0353650948036	-31.0150355914495	-57.8280663217599	-95.3372674161864	-33.9747662517456	-33.1713572192377	-33.9882740639558	-48.5213868224166	-91.3935907313451	-50.0669977213763	-93.4697877935665	-26.6906482939326	-87.2292665512702	-34.1645301794999	-33.5837217819844	-103.02038320544	-32.3692232577913	-22.6485247879477	-58.8051551991534	-60.159088894359	-91.7152480302643	-102.927715588113	-38.55376318726	275.060040706418	353.123253527908	347.909948194967	367.613502562109	379.602578295858	404.847671586064	426.320360653739	439.968921906268	454.030898059705	376.999578652402	367.642763640414	340.697962050886	289.489335466408	334.371125372207	370.465466350327	298.982992705267	267.276847750447	238.150544890064	331.488859581773	271.732756116648	327.047392953315	303.827054482486	308.495787371093	280.906474141179	249.265620134559	389.170556148964	328.35068931629	379.576247510954	346.453228893077	348.018270523718	358.815635433854	358.45940319231	350.603728801022	381.795852301163	385.306050950444	375.600247658857	345.954057025254	371.6429472473	407.358468928178	368.031230437674	404.459273877158	455.212313039436	349.032426763033	453.865897238443	287.129832019673	365.603583311632	410.454059855713	340.749068050921	319.481444245741	383.25504065293	370.184570661478	447.140830873757	444.612134014227	324.71247130446	0.054635807323577	-0.14631818624252	-0.00520758222758026	0	0	0	0.00116562877730006	0	0	0.296093402555584	0.415356704650742	0	0	0	0	0	0.00324515483721756	0	-0.223254551952382	0	0.125229901107389	-0.508386216525691	0	0	0.000373463711884413	0.282759028904939	0	-0.0364639083407244	0.041877255728881	-0.156635964328912	0	0.00236925759338848	0.241874272556549	-0.171313707962303	-0.081263272695765	0	0	0	-0.0986570842492078	0.00415061424055826	0	0	0	0	0	0	-0.141441108966015	0	0	0	-0.17962782058241	0	0	0	0	0	0	0	-615.978978552434	132.027020950461	0.700775007158518	0.00726449275362319	0.54536231884058
7200	0.00175834858446057	0.00349970350015437	0.00122654745131005	0.00215055622756598	0.598947588873713	0.571629479093392	0.0603658541776818	0.297401179564358	0.29524539049553	0.16166916567358	0.661671811250007	0.00228164984402907	0.00108026930050131	0.078159146838741	0.0746965556293427	0.740958563720175	0.137844929435006	0.384388897033716	0.845240528652343	0.74248527927347	0.0060146571127582	0.256295287043393	0.34861488419365	0.998969010388583	0.165831033325233	0.0830682645280222	0.470296418468691	0.342621652532627	0.317986078666552	0.877228357077109	0.998908506244889	0.503787102055902	0.123837400268061	0.130277798473914	0.0129081334253375	0.0905721892664886	0.430619872093188	0.438739923212109	0.00140542580315929	0.512109419996294	0.368206045368698	0.16986596028494	0.484007919149104	0.00291515664558165	0.125872520426301	0.0020903315815339	0.125165447188551	0.79227840866122	0.306967811103987	0.461646502970475	0.836436353018522	0.306292090558571	0.00348212036222593	0.27482392807963	0.257580354717609	0.999054578028294	0.149242669583342	0.297515105281633	0.570115807151042	0.350351160274439	0.401230881703253	0.501377879560124	0.417528252418436	0.453936050146229	0.303307401395377	0.269041313561978	0.00400561587594045	0.00268307870426388	0.174753994253977	0.242104043194037	0.19665287038511	0.447644427411243	0.00349066654403276	0.002617096928182	0.99808450294126	0.00170736746763244	0.302845451839979	0.00101568290293914	0.286341916675165	0.916866697199996	0.264784969818209	0.459273804804123	0.892403254327201	0.210175263728169	0.00193885578784577	0.446383685911317	0.440945050138673	0.848028618315713	0.00285854108820825	0.00179556730098657	0.384722931184002	0.231193522895995	0.112410571408251	0.557484469129969	0.72126998292325	0.052042194904746	0.321534273769775	0.258360786602022	0.00530938130932571	0.054607722652034	0.167397932568266	0.293897087431829	0.170514116605078	0.397195349281943	0.0294558813811209	0.0122064300708352	0.757586731986208	0.00301739244125655	0.259791232781668	0.0362652615401016	0.229319591550146	0.90028606700468	0.244150656257822	0.448250790154182	0.877142459284758	0.150884820505412	0.0160394866366635	0.40603302620318	0.472223716028833	0.801846512216148	0.00176896647709823	0.101530529766046	0.420668035741512	0.336430736652035	0.160314293676789	0.561834341671964	0.699937146105977	0.0667220966729306	0.391815642984269	0.246406614408712	0.00702403775808067	0.00119808167181452	0.269134886033519	0.462502535790153	0.170317360222038	0.612780631166007	0.203693674093111	0.0962462453751192	0.64328837195106	0.0554894630573718	0.210780050486496	0.00160036838298255	0.18497962790316	0.998676399867085	0.34205808207004	0.381534878991772	0.866930109072762	0.217785922679584	0.0194107730767545	0.29082287353616	0.424289195478017	0.83015816699229	0.0628903136664033	0.160258313866781	0.514589217871478	0.290356822410493	0.20124131332142	0.584766596193229	0.753019002241455	0.211428729298186	0.488281389519222	0.336263094268441	0.0450724921940561	0.109819255535353	0.528573942914123	0.550856620655159	0.103314588041565	0.702583489833244	0.232457236701028	0.11445761935839	0.634369386435573	0.0947365455202015	0.163056867480762	0.00105849561320101	0.240684852135202	0.862072163124383	0.229262321054554	0.201265397849171	0.786120372948181	0.356398354244023	0.12882030851903	0.217104737089725	0.365656142614482	0.747509367762267	0.0567539841802026	0.344930524292753	0.596578191997751	0.124384512225752	0.194242506006959	0.649664522704996	0.539137587047628	0.21566266085242	0.437317448430889	0.317168023887898	0.062825657076444	0.176559490464588	0.615541720524593	0.526319832898257	0.0600552501172322	0.655551889688066	0.294048445049196	0.104320465779017	0.632201412066826	0.0962670858860427	0.0893908435422518	0.114890094588065	0.374767269205559	0.824266957983338	0.350742554208178	0.157666062127414	0.594322760683325	0.32279735851805	0.165660251222123	0.191104503844873	0.564965440668289	0.714195429469061	0.139933909435895	0.352253337699443	0.640871558109939	0.188287680817242	0.429277527084814	0.56236219358092	0.597986865851468	0.21339436810394	0.398658091090079	0.258542671078225	0.0136236549622662	0.183725195280532	0.582129199971526	0.52261802242354	0.164167021426911	0.285435944986153	0.376950260249111	0.123089983821093	0.483533666595056	0.0826722018446382	0.00141712648106164	0.153004665826868	0.317477989573923	0.55165735821138	0.308662219546165	0.140651673316278	0.598125454146924	0.183650949660931	0.169560498427613	0.133281625860897	0.544781197207271	0.705748899464132	0.137460553402106	0.320868045975806	0.664944416643965	0.280875517224596	0.385236768853672	0.571024753101504	0.331739638370274	0.278583465602122	0.367381920840626	0.268372207155543	0.0401602877390645	0.160674989632751	0.445463723576464	0.405167167031775	0.141566097325025	0.414126907496168	0.217851660407111	0.151259746568476	0.606426884078189	0.142912140138276	0.0468610205890508	0.0348606356261032	0.372243327679218	0.556598605064959	0.267571758129857	0.17972146717337	0.45661004000937	0.307440746662562	0.115631560587726	0.254244161312472	0.419214943885438	0.487376459242152	0.120657536071389	0.416431157537534	0.492622800010352	0.198420288243138	0.23853067096238	0.527183816691903	0.523819049985307	0.38698973806961	0.0596828639234586	0.0548059443436548	0.0200483238698083	0.122376889324427	0.336537916218816	0.20088631632094	0.108757469004523	0.292587404102333	0.366399625018779	0.230765847945447	0.278833326782007	0.126178098693897	0.125118490097091	0.00256468253191645	0.253258237097363	0.622901323142509	0.185559177150085	0.410428405799804	0.470076697692471	0.712280885560339	0.0413697687041339	0.433756349870648	0.25407310417505	0.728061686391374	0.142514716628392	0.243557210180644	0.518588683018763	0.409074141656675	0.384328732185817	0.495895943279337	0.421677206308491	0.522895199711616	0.0919209212778939	0.0391670022636414	0.00801513265143014	0.0716776951429549	0.369192907467632	0.244893746195718	0.13167836771299	0.275991855167366	0.408881867780146	0.178056812829715	0.274881621004778	0.0652569329369556	0.141811675130653	0.0879561658536594	0.181403236155582	0.684658958374675	0.124773824185471	0.53599361557431	0.452115468389943	0.699290579728243	0.0686037467433211	0.469800870016028	0.232009275108689	0.778688301287359	0.146580291467583	0.285218352382499	0.569907571427045	0.298503007297325	0.463571272763754	0.468333076868328	0.338862823761731	0.548491839510021	0.224831737875868	0.140409902202303	0.0291231753484531	0.0493914201320626	0.216981308297464	0.210821568822813	0.0496011588856231	0.139734367301796	0.0283399790687484	0.173039236572289	0.417729062430961	0.300663779271776	0.0583918567471354	0.234209400199817	0.138155297880623	0.210870359782369	0.133887776040403	0.368448483234401	0.205965055336293	0.439167989457661	0.0600399019122867	0.52901412250828	0.183384194485042	0.320467854290944	0.00102514001440899	0.37008936501363	0.408512324782682	0.0364015403638022	0.208483278832235	0.137642958776972	0.348599953222539	0.444654637709663	0.138762608742525	0.00101664856792491	0.00106574231632843	0.0525958073254964	0.169043984952918	0.13705766222141	0.0928676140357588	0.00142903417005563	0.120738820457457	0.282863155514851	0.19712957320714	0.392584708085158	0.0961045401410788	0.301527007733927	0.164677189424197	0.208984792165978	0.170393621614754	0.288360794995783	0.189341924670267	0.290763098584913	0.0390516207397284	0.809199873030603	0.102392035750616	0.259195343020813	0.0016327023984828	0.388902531580113	0.321071914907926	0.241861569812958	0.00150563939085757	0.124829477748592	0.240514652639137	0.398919543843403	0.242618809237818	0.114071219108944	0.00883145440840693	0.149492854247363	0.104140847655132	0.166856339287894	0.159013633065085	0.0960163876966887	0.142118191000591	0.264065178015339	0.583032771435841	0.260333547895446	0.131422911341888	0.22568579656141	0.175706350251459	0.388060583042611	0.0892535487065256	0.28448273251463	0.355722660361628	0.490445654773494	0.0751161106422719	0.635955216392352	0.233118427650647	0.352114700969862	0.00197080745297358	0.585845481971942	0.443988853107603	0.368435679971669	0.10772184395754	0.172653416152813	0.0019980835788159	0.423637209194036	0.124085511175773	0.146912435196823	0.0304849471809439	0.0746425119480042	0.226350697404612	0.134919412480566	0.157762293918521	0.251198322350565	0.179041926454454	0.251499125115966	0.49380551784332	0.299218247500671	0.14938804856695	0.195816360009598	0.188375606573468	0.442100068434248	0.115202689717027	0.246463537386032	0.343194201729666	0.467643168784769	0.0313723024162513	0.532689249488762	0.238080561553268	0.356890949085409	0.0532569011217781	0.358882245920007	0.389814011095381	0.2842562795038	0.201217251706374	0.250957570322823	0.327014439496919	0.397441070383483	0.0568820304806173	0.0650544909318805	0.0264030891696035	0.0614471123582826	0.34956826647017	0.081779972395196	0.254509187861897	0.325858154728389	0.195035255259928	0.152013940436577	0.402505548280013	0.292612119927125	0.196175203250732	0.24845009522765	0.0410637489453569	0.539039941703557	0.0785816872240579	0.230701456298694	0.407588920288064	0.478256845753912	0.00272619673002656	0.990360762792192	0.185229307436885	0.23317291726102	0.0161304991392765	0.324807678625583	0.345143037937253	0.39949116550847	0.0255780261130581	0.286010506859888	0.250288984298285	0.377688507545779	0.0194217083612868	0.0895174649921877	0.00251834270406311	0.109698515377123	0.555179629756585	0.0395886623604483	0.377177893726315	0.114638848035922	0.234509918002184	0.29169971770595	0.431681984903358	0.0888789389939254	0.00182574035153146	0.00152456166260245	0.229827734695612	0.495195388914065	0.000918799388775674	0.197599375535039	0.440468539607817	0.627682733379636	0.00138541796680768	0.0273616244578101	0.241076675032042	0.170705867340823	0.079863137085149	0.0563985056982692	0.151118630552912	0.970289415436698	0.0443028963722635	0.571403369160285	0.573029809460387	0.499347616490165	0.00343356480680041	0.119768102916015	0.00477706994254422	0.00163125577980353	0.511286230881752	0.0849433210537874	0.1697880107746	0.261939519691584	0.349699980591883	0.311006244421947	0.482653440639891	0.0943533874084801	0.22923066676385	0.189913952580694	0.0940407665888898	0.421602610804141	0.0894116751101215	0.0824512868489729	0.554975335229582	0.832622125764474	0.0015717193053342	0.00180029498731474	0.00120027918063478	0.347370591857798	0.00141968724868923	0.339042589435866	0.165191980742953	0.462068133991131	0.00120329755232574	0.0749584519213022	0.00143761005838288	0.412771838677833	0.0467104947957959	0.0311094485112562	0.00133785534173973	0.00167711636221754	0.46746738577977	0.113760905857288	0.139709330312446	0.406925194107632	0.275723733919509	0.341888810787963	0.697622353875064	0.224109367956593	0.0689865533175738	0.178780778077327	0.195759601268355	0.342251366959095	0.0956342685446652	0.180691912854005	0.429902495081666	0.719468792631562	0.049405808329159	0.0763130561899196	0.0473959320323898	0.434047819251005	0.123315644690625	0.251082551370717	0.431106963748494	0.456730807202293	0.0513542029130651	0.39995692195377	0.482116462191178	0.495319679500619	0.00106216912953506	0.0976592449421798	0.0372505049231458	0.0798224509615413	0.316704473414225	0.0716716476194395	0.303872488047166	0.214647901879253	0.168098969251232	0.23452966166595	0.355077394429782	0.373196746210157	0.00117254747739072	0.316530648620505	0.186933388033535	0.367303689137862	0.0017255151217722	0.00137691692659406	0.280143020299212	0.495321214596976	0.0383485799143571	0.559341769632221	0.0952596296957042	0.17104142473885	0.0728650815379225	0.221932478821353	0.22354196448265	0.49009114922132	0.169801148654357	0.0769184584935176	0.26619155384937	0.390166658769744	0.0782028969652629	0.0853704662842426	0.0291504433274124	0.127134820807096	0.202760920658843	0.0948099976603281	0.320499711965566	0.210675965088529	0.181900638301279	0.227207592967406	0.402645211698852	0.249014552845621	0.133301850334296	0.234008525089909	0.158892059860162	0.384940445785714	0.071490118095961	0.238873150019526	0.283728778448615	0.464291351562999	0.0488511716328755	0.527927944323759	0.14029477417173	0.328214588222202	0.0758079005248395	0.246710221533367	0.342593653489599	0.438708617738876	0.214095112138153	0.192076948686129	0.330249891415762	0.351854608432871	0.118933708095774	0.0432154858311297	0.0370873000732117	0.243311106043522	0.138261277189541	0.0213934921733557	0.362680372779082	0.30960144946906	0.192895202978936	0.142975728402814	0.313807711028315	0.25399860306206	0.143865332424876	0.21023054109471	0.28109773617571	0.413514422065467	0.0889958774034128	0.202823018724718	0.406670430019105	0.423421351150977	0.078185704923347	0.577328183563262	0.0926647877995788	0.328514279115375	0.0463162129341105	0.312640039153285	0.288049530187317	0.342527181684192	0.201701254989476	0.196428219925103	0.25675210088264	0.309416142456121	0.0818760175354045	0.0712981152008635	0.0281048019339344	0.0654517785121506	0.300867322267147	0.108369302524335	0.305374478919646	0.176918444597202	0.187115732208607	0.372593506641666	0.38818718419579	0.310967107823947	0.123514584557611	0.257781419190017	0.0611523439209911	0.239777022635012	0.0127829516182767	0.349013579880404	0.307672526423515	0.458952531371879	0.013357844892174	0.669444926039032	0.141961687910188	0.287917358406517	0.00105450788644885	0.301736420971533	0.19165586644476	0.586298331237919	0.137080419206565	0.225905394731474	0.224040951233601	0.452377596768294	0.125754603096651	0.0387276099370065	0.0308122531270498	0.00194641971756638	0.107833093798802	0.00122810452153535	0.176826095617563	0.382687218580786	0.249279928392779	0.121496026369152	0.37438565929023	0.203777751639934	0.0143498758400298	0.0457413509824533	0.249171606748381	0.359046070557688	0.00100596044164029	0.303027353648278	0.531254587010865	0.807344809723784	0.0525380314897339	0.10896587194923	0.150162977290649	0.290025381807117	0.0451315152087436	0.411241174693982	0.578244189801831	0.443901075791946	0.214477693795593	0.241395127594273	0.265419435292761	0.415612110822909	0.234971423909694	0.00169985146719602	0.0310715741429956	0.0718002285284823	0.103834574820793	0.00163974195100299	0.237750760783985	0.46072723845228	0.054045408789665	0.114561782528165	0.479848227404649	0.27395313417321	0.00322028274552411	0.00109380690995082	0.238398544627189	0.407839013245569	0.0249564910610921	0.416473366165949	0.343222749134073	0.96192046526631	0.0349795117410545	0.00146666302314398	0.133701992231197	0.18645771961137	0.027344133396456	0.165296530443822	0.641861113616962	0.969155424748925	0.239788238033073	0.328613759801988	0.110006088969143	0.679443228651125	0.345871488039817	0.231456723611526	0.00678959234071673	0.0329394871314318	0.213501050611513	0.41869749902965	0.206738880886361	0.567978093977961	0.190579294983885	0.0979938865446558	0.588883665502657	0.0445741451177907	0.207495639243801	0.0268376552505417	0.148427056304295	0.93413867424526	0.295261581227689	0.408761581193634	0.835057053325957	0.260791501235593	0.0163164599424602	0.347519729402563	0.399774552453746	0.799583388922035	0.0561267894424002	0.155599897165193	0.49003935251428	0.320853057899202	0.171444423035109	0.526556349129229	0.704002109860906	0.222766357482755	0.0861224688955278	0.0890810028882154	0.0333531717306179	0.133515550031432	0.227524561891831	0.10398663962921	0.300118816806642	0.223758030444916	0.179463541758912	0.210536724706539	0.40474765136457	0.299002759163594	0.132871762004761	0.222744754724857	0.167839254199058	0.377017171691983	0.0675591713831735	0.226435348473155	0.313971158768643	0.478600832339301	0.0565315074139643	0.552826792916334	0.141163769601214	0.298364834661165	0.0718895223889755	0.244523454133218	0.282953059879808	0.417947822666404	0.184652022728128	0.163659422797945	0.296078917883483	0.357711904382234	0.164422857784937	0.089306067954507	0.0306986841870888	0.0901308283469813	0.251539739814975	0.163029226582694	0.140233002958909	0.33211007335362	0.254111533133896	0.203975308635087	0.467871764554051	0.226441516673789	0.107121576659915	0.0965933788924664	0.236338031694599	0.511362522865927	0.116140520774794	0.334371769869519	0.421873988490861	0.667120974489318	0.0493209420830715	0.309067170562131	0.220813549769493	0.340663637072832	0.0766170571507077	0.386999255781424	0.549821499457181	0.408615949088814	0.216077695920314	0.30690394263791	0.410041400406196	0.46342277516974	0.0887011948423952	0.115956115770003	0.0379257763795269	0.121855905023817	0.273505304278905	0.118600091306309	0.249711680741735	0.21646135887825	0.225069084445487	0.194648889299919	0.43661443598856	0.275819020805526	0.125543924843995	0.212659734267572	0.209441809591615	0.430146827636989	0.0800719090199177	0.196099426585707	0.353623203700087	0.455363204216914	0.0500734207456772	0.522643755439491	0.154993279313862	0.324234071845993	0.0833725593220726	0.316683981836046	0.339540900894589	0.385620524804894	0.183549045014134	0.212015440412844	0.296799866843858	0.352689354071276	0.100698572735454	0.126885306699433	0.00871252620480366	0.0603816702613111	0.438216476238278	0.407431107998909	0.0492641672872245	0.457024528210561	0.255029667779796	0.100530390125574	0.515451527952619	0.00145101695195557	0.028409494492478	0.0266139932740406	0.115746033223007	0.777722831222473	0.326897144307014	0.417202870276198	0.837336906980451	0.306929530552345	0.00271495364332242	0.324211438895967	0.445219770042857	0.998320960268891	0.0292653215275159	0.0612163343565594	0.440410554582896	0.300945556702205	0.228929438768054	0.565639282081054	0.786783136348793	0.280959426426622	0.0952864749225194	0.115629102841623	0.0263335697696312	0.081483051124774	0.284492899415561	0.136387515023247	0.237599523479582	0.230621504787758	0.240574596020344	0.238859768006876	0.458902853760663	0.249002398169661	0.125208975300559	0.211243965496796	0.187988576167092	0.393712288813819	0.0954747176369889	0.25633303402778	0.390709898561641	0.45214095786	0.0278139126727346	0.52349205183179	0.202682818510966	0.333868665140895	0.0639933233982219	0.335733876908107	0.35231571548453	0.378159571842719	0.154322140523475	0.270825691430618	0.33916415577305	0.374909040491434	0.0889244951515231	0.0952750110647529	0.0266634002696557	0.0831240293677389	0.334035370710663	0.120106633320156	0.251423073940564	0.227825296528533	0.224262292208293	0.245036398456441	0.50443349571145	0.224400266900144	0.12741004787086	0.17367140091634	0.172697411069682	0.394270692459386	0.0860823010311247	0.233084924562017	0.382700095708996	0.461153737153082	0.021302970408402	0.464580943107787	0.178668973166402	0.362897523711956	0.0535379251823921	0.390986333214286	0.320999419486499	0.403767554496523	0.110813275143177	0.302323382045688	0.323885332670873	0.429434193496058	0.0627064440101687	0.0895949924146721	0.0212293372252736	0.0665906916332288	0.309805942371619	0.121751036579907	0.230071878402762	0.252328379097598	0.224101618307789	0.252791478452099	0.489040935981974	0.247187605662995	0.129473922559455	0.184229703601217	0.182587389859141	0.42200429678486	0.0714705511104712	0.225734697261502	0.416443759355841	0.476137214500662	0.0167426140877302	0.490636742133	0.174793538016236	0.377618030736138	0.0529967807097681	0.362577931116804	0.287532552494842	0.413257306850301	0.075705490718791	0.313861706030491	0.292816763086708	0.416235782386094	0.0919381113175344	0.0596111727997752	0.0154503529368441	0.0901687470552841	0.326067138640559	0.198121955440604	0.122441897072061	0.299635370015436	0.380676858826772	0.231836941686805	0.317876912390234	0.110312802120346	0.113517846087209	0.0507021984506086	0.224177242933514	0.671126148294861	0.173325134043818	0.440404008976051	0.487958040737259	0.697542413951626	0.047814911476412	0.430737739584572	0.237351290382383	0.691798907734925	0.149832953577882	0.256274159640217	0.527163601599105	0.39026963645165	0.400184721485909	0.511910191935702	0.385828694444259	0.495438079239823	0.288240124077991	0.215565349906519	0.00507947263329862	0.0407200590630856	0.278054790178839	0.421051165051808	0.181698511334274	0.495832606651641	0.132891878336954	0.0649809158271278	0.587250605075574	0.00106734972677398	0.178637690444175	0.0415733945599354	0.175561267407806	0.87075179828867	0.326434894984656	0.4238593050037	0.828770702242752	0.245575530307016	0.0197238524516462	0.396777709401021	0.447309702168456	0.855108917014114	0.0364464804891506	0.103122826834738	0.425647064298721	0.344356788489045	0.18066261962435	0.554511321372105	0.729490205761687	0.193822318966729	0.159660451914102	0.11150048033136	0.0260154192975661	0.0905965021622581	0.244201554690884	0.1661309071593	0.158483251571636	0.206052879927619	0.176564567722043	0.27164101070774	0.474401819067153	0.288264225467536	0.110143673198745	0.167551492059085	0.213497283232964	0.393144445680832	0.118843310072776	0.352767642968051	0.33841429170678	0.49904093078249	0.0403910726756304	0.49886344067888	0.245722871808458	0.369414737259967	0.0372104914904055	0.387480121331601	0.401185442957774	0.327366642781418	0.172728091499484	0.239622048788136	0.326355709774229	0.409572410006295	0.0338399008961454	0.109543068563769	0.00790950017013758	0.0440105361918205	0.372937342379519	0.131370253165735	0.20140635009808	0.249291438345621	0.226930285472357	0.263202705767496	0.505676064654683	0.226314950666455	0.158986424837156	0.157976597776492	0.180001566356222	0.450491580469447	0.0726365769657365	0.220899545593749	0.423920135910258	0.56107354450691	0.0119749430088336	0.357793471023131	0.165769694578761	0.374005304047883	0.0657754281744938	0.309158943009748	0.267130792770928	0.451516418832262	0.058779021419593	0.296788440361385	0.312384668620784	0.405027209673049	0.167808064997656	0.109102180717221	0.0133223925704172	0.0865279026179928	0.234995383224208	0.186180987251705	0.134785287576991	0.158785784203073	0.171341804629341	0.250459340897327	0.415327913934387	0.288659788977337	0.108898502401629	0.196155162410098	0.189642221829465	0.351040077972769	0.114267035229901	0.307073320467312	0.315870485194312	0.444582594915165	0.0562065793123997	0.502956240284072	0.23817843636112	0.367412885475165	0.0025116323659891	0.415318918913364	0.427031409855817	0.243017148918451	0.171338247097108	0.21585997082901	0.325940565867004	0.418798458680073	0.202413052456844	0.132979321116129	0.0289661387597882	0.0981033974093866	0.288231577322572	0.236307372670672	0.160081121503433	0.273163153811611	0.23102802396695	0.226536402699233	0.508580874244665	0.231896074454793	0.128651992584881	0.135382587112475	0.233896944375136	0.5041279508204	0.159624436608179	0.353359678515534	0.38382205495251	0.572615275844705	0.0467991488110259	0.384551081799751	0.264653703815049	0.39977810032117	0.0644334806152757	0.374159099091865	0.492404486183419	0.305242780302573	0.193792219648083	0.3485778012684	0.371063772111677	0.397443761933603	0.309081265752329	0.248590774172293	0.00334687015249744	0.0413618302302315	0.173639818297982	0.285942946223434	0.182834799754069	0.41092091638106	0.0409068940080146	0.0278051705894329	0.711207877955674	0.00249933821294451	0.243218947307061	0.031686668753587	0.217485740516972	0.910240452091054	0.249871675464451	0.439354370968185	0.882091190034459	0.159753921721976	0.012289911128495	0.440706449032403	0.481313750444121	0.798180993959931	0.00129135734805689	0.106886935034079	0.385452806846315	0.355447160305382	0.136222163874984	0.537135774902637	0.703517168547629	0.0581686783906459	0.204656298278786	0.107420763216621	0.0316427738824322	0.0996891719221592	0.286847769128626	0.23535171505936	0.147422518895731	0.319039459125217	0.238777939993868	0.224511519059646	0.500177055936507	0.237994943062659	0.135740249058616	0.121776525830565	0.224304838235128	0.529617685146195	0.154216937763509	0.343583224813338	0.446031008980835	0.623715866847741	0.0476121970460856	0.330876774969786	0.289352986945179	0.38252823208829	0.0622886987269832	0.395815941071513	0.524011323828985	0.326113673204527	0.211778648411832	0.331632417853303	0.36956992232383	0.414692801939156	0.38373215331081	0.245217208199429	0.0420333486616765	0.164317739428756	0.490982624851051	0.466668923111008	0.0984603785772707	0.50439305352776	0.275689457174742	0.142816561560094	0.551170041006031	0.125366995665911	0.068082393903209	0.126661762778694	0.319228072484168	0.708225657264977	0.297029234498272	0.212489671440554	0.556775706463678	0.375397351378538	0.113808307681372	0.298687116462576	0.483253771874856	0.642443463400264	0.0934793899521435	0.328068195322048	0.542949944706299	0.245869500318884	0.293044034744081	0.529388836620006	0.499995780205512	0.281086061105176	0.182975887350828	0.0919564954267481	0.0158354066529477	0.0662236249534381	0.219334623312636	0.162189536016677	0.0982890482090107	0.120938805803814	0.127522985862442	0.231070246009693	0.361833600815203	0.297159722068479	0.116227385668489	0.242922560322895	0.182496216861274	0.301654271624615	0.139387100524746	0.299443785106234	0.241680333284435	0.397869247293041	0.0547578271910455	0.596173346836966	0.199944545824281	0.310708700737753	0.00103001793211424	0.413364175162315	0.383364755043315	0.204767643090543	0.158954669070826	0.204048672627793	0.333831356271726	0.425398272446058	0.371681937911499	0.218225674378953	0.0470008782866263	0.158094902214336	0.443738614860409	0.406368506872544	0.110706651923073	0.444266446141417	0.262676833247852	0.140194894216813	0.570372254062892	0.147473313297494	0.0741654125348755	0.0959959117580289	0.339019192331027	0.631598397355115	0.28591639212806	0.24024344732988	0.540543199284444	0.360656110061128	0.096213736587265	0.267019536367624	0.473432042241567	0.567626636538828	0.109865413565081	0.372568611427089	0.528350829393942	0.208391455169917	0.301028122046131	0.56886242225368	0.532205149890626	0.342906394694726	0.131407682048781	0.0514091474126404	0.0359032038290915	0.0417883788071597	0.094954473108109	0.00135119982395715	0.198608033344891	0.375770853197137	0.249472049201834	0.138538856582102	0.411696266905211	0.200499035590415	0.020567017686873	0.0520139691770455	0.254017417744242	0.376861409352547	0.0160660169247866	0.305747133076265	0.524357692841826	0.805007770250055	0.0585063291400332	0.111536855350847	0.141661101801032	0.284833304270468	0.0658256732933655	0.411586199182972	0.575338321934852	0.449314309078099	0.238065806726543	0.229344161269841	0.270724882169709	0.441408817853236	0.134321102983397	0.117985473834881	0.0299738157962708	0.084902262910144	0.262161072902174	0.139996747593289	0.18592688633364	0.219644055237263	0.1899178549733	0.271977865944001	0.448728516446192	0.262290327155001	0.121545062305236	0.179309726588461	0.19577093302722	0.372781519176578	0.100400392112777	0.28986101375678	0.373830475167517	0.472072964985048	0.0315556471281239	0.511986313187083	0.214957134288467	0.346440691788958	0.0482047258748088	0.360296196305358	0.407363654200979	0.303117525861696	0.150497086817522	0.254316831280469	0.334853463557004	0.399327186599788	0.470163412762374	0.303536477341969	0.0345666801038633	0.0969450423646629	0.493547032704961	0.484654760909985	0.139518821325784	0.696073641738513	0.243767312394961	0.107038110416805	0.597509414596437	0.105469595660861	0.163810582170458	0.00777099068774299	0.192977562581835	0.830515213801736	0.190354805253768	0.233992962773573	0.748397928245808	0.403780091956936	0.106242169450111	0.240764214127235	0.314846022551283	0.735942744159009	0.0574387152459895	0.326192395845432	0.555993235615631	0.150256371125068	0.198009863267613	0.606120496059541	0.491371052908716	0.252486458030807	0.010449680175069	0.125074312891912	0.00338215682239603	0.0398222558203909	0.367032855867878	0.124082040491347	0.22444758335378	0.265936943079865	0.260616156329345	0.283108281039877	0.521561235475737	0.213261709092236	0.168207030316735	0.144110940720529	0.177515735619618	0.412459401501481	0.0597015840877938	0.197964237215922	0.425125253612903	0.609991991469431	0.0024513640581201	0.339304794874506	0.153654537797056	0.368062619806403	0.0676103292610734	0.315199999758279	0.207057074524932	0.477139090519911	0.0462536187564625	0.324644929167897	0.266519207086139	0.41716438986416	0.1214781637266	0.0778227139902308	0.0320264122186974	0.20106898154952	0.188562137304935	0.100347477956405	0.348600611857954	0.179631087393982	0.163394405547732	0.165888265771535	0.461497194199518	0.274874025362581	0.155538407702753	0.20660125474655	0.250095210603915	0.375172244873794	0.0754805488966078	0.184154236068509	0.281130090142605	0.424806980079801	0.0830504894051186	0.584060159091987	0.118416950372366	0.32159018331511	0.0664600164121187	0.319086052097687	0.267365216419603	0.359705829410146	0.238136959701954	0.156944299180175	0.305925692641469	0.328690965857292	0.0945769966657794	0.0511113314486075	0.0153354402996627	0.0916541680017193	0.360711836270597	0.223548046992025	0.128181859889123	0.272618692441998	0.372839403729892	0.182690573906419	0.307490517012858	0.0804426478508975	0.123288000019249	0.0830704579427243	0.199754108046514	0.663740717730901	0.171485449063919	0.465626545639719	0.450005719627225	0.729744258937838	0.0512875499598936	0.436058374942054	0.243550671570206	0.722622653648882	0.159423914859049	0.287809965473108	0.534411137387168	0.387293484816992	0.403575670556477	0.445159469597281	0.3724740967668	0.479763514867523	0.0938500325626467	0.0421069017899083	0.00579619265324957	0.0718176241133503	0.335000527971616	0.230886656299746	0.126831740959085	0.274880158749775	0.405601126328261	0.160307370243789	0.300229593715818	0.0690343674842189	0.138751330860932	0.086375042906174	0.201109784790278	0.696175172578723	0.134321386958547	0.512302617390374	0.468681654774133	0.716786309608542	0.0648620896302107	0.42654225477246	0.217835172126155	0.76866477694162	0.150369772288853	0.248744243918149	0.543770068185723	0.34732170805294	0.417875085485402	0.451217902621061	0.341018711034997	0.510721248626162	0.347353664450894	0.248086837037662	0.0131192748886627	0.191581864613946	0.553943993737596	0.508684589299477	0.195216439672946	0.303541435483148	0.359441380178491	0.129239740749117	0.45038411897207	0.10387128935485	0.0205388447766668	0.164579344966197	0.28236546507857	0.584161523011287	0.296310236457736	0.149817088470036	0.578215481662322	0.197388835223161	0.149851454351673	0.167207497424861	0.497552677077824	0.658245937991985	0.126082680614689	0.291379724926748	0.61769381496431	0.309843617514082	0.371342371101648	0.504145611710691	0.392657218664344	0.284205530394343	0.394081757441826	0.28236456395963	0.0584713014599874	0.144068136121953	0.539848673146538	0.499085597703354	0.08761276040363	0.582059685311426	0.267280027987253	0.135903601223943	0.592228327948547	0.107854015547519	0.0630111963449398	0.117563031868557	0.352795622967883	0.797485582158573	0.311462878366643	0.185606809298722	0.581851981716851	0.371683073969499	0.138339905406126	0.282041349021825	0.517593006883983	0.669721348195177	0.124524197148821	0.343073674399076	0.581800803664261	0.223333417654052	0.36451864635958	0.542764362925707	0.535266276197692	0.262784948628406	0.133624788770634	0.072830582318471	0.0398730872605906	0.0701738275374127	0.146320521315207	0.0363444305810726	0.179252097459759	0.351759120069585	0.259272557591439	0.166549277185997	0.386752060144605	0.195987900990258	0.0679473799906165	0.106084804879521	0.245278759714509	0.467821784473087	0.0768943074849559	0.324522644295882	0.490884461029313	0.75437002674657	0.0517825400445319	0.185610847578141	0.144554239974895	0.347643663844718	0.0757340776309026	0.427053436957716	0.546197947103416	0.415500959794617	0.236294786974176	0.317035962193334	0.29504127893591	0.478160866488371	-99.6478352924364	-90.6819339274669	-95.8653859774105	-93.673993669747	-107.15318847054	-112.368270175449	-115.26226634016	-98.6344883410641	-83.3881440353859	-57.8981587148319	-59.3123268226733	-29.2544224371079	-8.38323685983271	-25.0903276002598	-34.6273488980158	-20.5756501331756	-35.2072609870208	-27.5699030198966	-44.0472358024296	-10.3006463624994	-23.1168549589904	-23.4035208353871	-9.4137773221022	-33.813354966987	-23.3840756489983	-96.3236879089163	-21.2479644061303	-45.0168324482916	-28.9708193568726	-96.8027823756188	-32.1428747353396	-32.3496269385791	-31.1218470483086	-58.4952801133465	-96.3928654687895	-34.2776582992746	-33.7032092489982	-33.575197290908	-49.4140593379672	-91.7297983851692	-51.1365370017997	-93.6698714421494	-27.0941305628235	-88.620612788886	-33.7720000112735	-33.2229008859583	-102.720826591554	-31.4040977474351	-22.8865001794922	-58.1176858637732	-58.7749509843561	-92.2853815762638	-102.925943177952	-38.5510226980074	274.754293528005	352.686923608749	345.008214624868	367.235824041973	378.578452893889	405.507367374078	430.261057785434	437.243905850639	455.686017013498	379.484743407587	367.973250091826	342.984105334384	284.734709135942	336.189075196722	368.250511100076	304.627641814558	267.372299441512	236.813525765201	330.461657439058	270.556672374574	326.958407813604	304.490051039953	305.635639801905	282.891779595435	250.322345045879	389.496074961123	323.885691246152	378.919426666363	343.871480045898	347.616327458352	361.048533282593	355.344898563881	351.516342186006	381.541171502256	386.475620626671	375.128589815294	348.14938714183	369.974026826927	408.540762409069	366.052862944355	406.558298119841	453.198100357131	350.677234240317	453.615654411615	285.303431314226	364.632989850867	411.246416449946	337.815976137381	320.205972045542	380.336610275603	367.134662226165	446.350882427318	445.088064554065	325.135759023136	0.0883815591579288	-0.137991896349354	0.00215299297283793	0	0	0	-0.00231183491900918	0	0	0.303485444699781	0.392139197389065	0	0	0	0	0	0.00463892892849827	0	-0.208281922986903	0	0.087470268788081	-0.49102702911848	0	0	0.0014012150181843	0.311888437673267	0	-0.0293007864263718	-0.00255459414997051	-0.131493476283472	0	-0.0322841877859513	0.253824723109414	-0.197550650339698	-0.0917800966020881	0	0	0	-0.134435061362236	-0.00452660880932533	0	0	0	0	0	0	-0.133239256781181	0	0	0	-0.198719402274723	0	0	0	0	0	0	0	-570.459295884643	132.212359899667	0.698648559534922	0.00707465277777778	0.545555555555556
7500	0.00175834858446057	0.00349970350015437	0.00163240998845679	0.00265866641950266	0.598947588873713	0.571629479093392	0.0603658541776818	0.297401179564358	0.29524539049553	0.16166916567358	0.661671811250007	0.00229295862400706	0.00102805675864478	0.0821458362314472	0.0746965556293427	0.730060684278041	0.137844929435006	0.384388897033716	0.845240528652343	0.74248527927347	0.0060146571127582	0.261725999570233	0.34861488419365	0.998969010388583	0.165831033325233	0.0830682645280222	0.470296418468691	0.342621652532627	0.285936596670494	0.876737120774869	0.998913855365629	0.503787102055902	0.123837400268061	0.130277798473914	0.0114082103322113	0.0699869037375682	0.430619872093188	0.438739923212109	0.00140542580315929	0.512109419996294	0.368206045368698	0.16986596028494	0.484007919149104	0.00286002058515822	0.120599344563903	0.00229819230750568	0.125165447188551	0.764928741941986	0.306967811103987	0.461646502970475	0.836436353018522	0.306292090558571	0.00348212036222593	0.297565461634371	0.257580354717609	0.999054578028294	0.149242669583342	0.297515105281633	0.570115807151042	0.350351160274439	0.395750377321942	0.507788635129155	0.408801236820485	0.453936050146229	0.303307401395377	0.269041313561978	0.0044286327777044	0.00308857709707145	0.174753994253977	0.242104043194037	0.19665287038511	0.447644427411243	0.00349066654403276	0.002617096928182	0.99808450294126	0.00178238605618616	0.269199937363489	0.000997302370035399	0.286341916675165	0.910543585191967	0.264784969818209	0.459273804804123	0.892403254327201	0.210175263728169	0.00193885578784577	0.465100524993795	0.440945050138673	0.848028618315713	0.00285854108820825	0.00179556730098657	0.384722931184002	0.231193522895995	0.116955136608528	0.563443275898475	0.716351797192336	0.052042194904746	0.321534273769775	0.258360786602022	0.00601887362823913	0.0595667830212955	0.167397932568266	0.293897087431829	0.170514116605078	0.397195349281943	0.0294558813811209	0.0122064300708352	0.757586731986208	0.00331081917311382	0.303598995629439	0.0346364091564327	0.229319591550146	0.90921373692579	0.244150656257822	0.448250790154182	0.877142459284758	0.150884820505412	0.0160394866366635	0.4298166460513	0.472223716028833	0.801846512216148	0.00176896647709823	0.101530529766046	0.420668035741512	0.336430736652035	0.162700157464024	0.540664659341385	0.718254462568798	0.0667220966729306	0.391815642984269	0.246406614408712	0.00795121104536636	0.00114290921106801	0.269134886033519	0.462502535790153	0.170317360222038	0.612780631166007	0.203693674093111	0.0962462453751192	0.64328837195106	0.0522182662395279	0.217153975305049	0.00177727475268561	0.18497962790316	0.998430873869806	0.34205808207004	0.381534878991772	0.866930109072762	0.217785922679584	0.0194107730767545	0.275379220840755	0.424289195478017	0.83015816699229	0.0628903136664033	0.160258313866781	0.514589217871478	0.290356822410493	0.216472037617431	0.573750032750531	0.755754349928475	0.211428729298186	0.488281389519222	0.336263094268441	0.0443838515382773	0.103997139292341	0.528573942914123	0.550856620655159	0.103314588041565	0.702583489833244	0.232457236701028	0.11445761935839	0.634369386435573	0.0921726821043084	0.154680252471185	0.00110515925661086	0.240684852135202	0.839957699770132	0.229262321054554	0.201265397849171	0.786120372948181	0.356398354244023	0.12882030851903	0.206417470062449	0.365656142614482	0.747509367762267	0.0567539841802026	0.344930524292753	0.596578191997751	0.124384512225752	0.201875925199138	0.614167241635217	0.542403733163463	0.21566266085242	0.437317448430889	0.317168023887898	0.0586350267155086	0.145931821858783	0.615541720524593	0.526319832898257	0.0600552501172322	0.655551889688066	0.294048445049196	0.104320465779017	0.632201412066826	0.101272468426995	0.0963031283754596	0.125338396113371	0.374767269205559	0.844414216446283	0.350742554208178	0.157666062127414	0.594322760683325	0.32279735851805	0.165660251222123	0.232214605429399	0.564965440668289	0.714195429469061	0.139933909435895	0.352253337699443	0.640871558109939	0.188287680817242	0.437556026568389	0.531592607446196	0.591191919817449	0.21339436810394	0.398658091090079	0.258542671078225	0.0155311387544756	0.220978901486648	0.582129199971526	0.52261802242354	0.164167021426911	0.285435944986153	0.376950260249111	0.123089983821093	0.483533666595056	0.0924218455194491	0.00141142107852392	0.161265094252097	0.317477989573923	0.560279962384006	0.308662219546165	0.140651673316278	0.598125454146924	0.183650949660931	0.169560498427613	0.125140438215741	0.544781197207271	0.705748899464132	0.137460553402106	0.320868045975806	0.664944416643965	0.280875517224596	0.360972904790897	0.597164132728518	0.358171102693757	0.278583465602122	0.367381920840626	0.268372207155543	0.0414690500511258	0.159004683198952	0.445463723576464	0.405167167031775	0.141566097325025	0.414126907496168	0.217851660407111	0.151259746568476	0.606426884078189	0.153173062065846	0.0388959491082397	0.0346926826863055	0.372243327679218	0.635814309318454	0.267571758129857	0.17972146717337	0.45661004000937	0.307440746662562	0.115631560587726	0.262934498482927	0.419214943885438	0.487376459242152	0.120657536071389	0.416431157537534	0.492622800010352	0.198420288243138	0.24380786556222	0.516371868032552	0.530077359114451	0.38698973806961	0.0596828639234586	0.0548059443436548	0.0195766414079621	0.101713568018789	0.336537916218816	0.20088631632094	0.108757469004523	0.292587404102333	0.366399625018779	0.230765847945447	0.278833326782007	0.1184921790532	0.11097487462016	0.00256502671440046	0.253258237097363	0.626602323217543	0.185559177150085	0.410428405799804	0.470076697692471	0.712280885560339	0.0413697687041339	0.420430064781906	0.25407310417505	0.728061686391374	0.142514716628392	0.243557210180644	0.518588683018763	0.409074141656675	0.394463749852284	0.496689952002046	0.41116953621341	0.522895199711616	0.0919209212778939	0.0391670022636414	0.00785404714569569	0.0743853201574511	0.369192907467632	0.244893746195718	0.13167836771299	0.275991855167366	0.408881867780146	0.178056812829715	0.274881621004778	0.0683918139027656	0.129078972414061	0.0962691722442754	0.181403236155582	0.661924447945608	0.124773824185471	0.53599361557431	0.452115468389943	0.699290579728243	0.0686037467433211	0.449599701931802	0.232009275108689	0.778688301287359	0.146580291467583	0.285218352382499	0.569907571427045	0.298503007297325	0.459454432122328	0.445187405854194	0.348602048183778	0.548491839510021	0.224831737875868	0.140409902202303	0.0233315083169078	0.045870730831085	0.216981308297464	0.210821568822813	0.0496011588856231	0.139734367301796	0.0283399790687484	0.173039236572289	0.417729062430961	0.300927360677916	0.0698691857268818	0.230997566803518	0.138155297880623	0.208951203129365	0.133887776040403	0.368448483234401	0.205965055336293	0.439167989457661	0.0600399019122867	0.507703812782143	0.183384194485042	0.320467854290944	0.00102514001440899	0.37008936501363	0.408512324782682	0.0364015403638022	0.186664266682194	0.130607047622586	0.351322049190098	0.444654637709663	0.138762608742525	0.00101664856792491	0.0013190658818144	0.0471105000599889	0.169043984952918	0.13705766222141	0.0928676140357588	0.00142903417005563	0.120738820457457	0.282863155514851	0.19712957320714	0.409103357439654	0.102368211716445	0.282247316722638	0.164677189424197	0.223994573178578	0.170393621614754	0.288360794995783	0.189341924670267	0.290763098584913	0.0390516207397284	0.794433615178506	0.102392035750616	0.259195343020813	0.0016327023984828	0.388902531580113	0.321071914907926	0.241861569812958	0.00136539762183072	0.121207194108017	0.281156087128573	0.398919543843403	0.242618809237818	0.114071219108944	0.0120035148023556	0.147598857478725	0.104140847655132	0.166856339287894	0.159013633065085	0.0960163876966887	0.142118191000591	0.264065178015339	0.583032771435841	0.264922800735668	0.140001384259683	0.241389151458697	0.175706350251459	0.374013247432461	0.0892535487065256	0.28448273251463	0.355722660361628	0.490445654773494	0.0751161106422719	0.649596367245394	0.233118427650647	0.352114700969862	0.00197080745297358	0.585845481971942	0.443988853107603	0.368435679971669	0.115671383030949	0.164932322751863	0.00194062501195006	0.423637209194036	0.124085511175773	0.146912435196823	0.0407877119915325	0.078286343537003	0.226350697404612	0.134919412480566	0.157762293918521	0.251198322350565	0.179041926454454	0.251499125115966	0.49380551784332	0.309883694695391	0.160071291260051	0.196356459147218	0.188375606573468	0.450685142067878	0.115202689717027	0.246463537386032	0.343194201729666	0.467643168784769	0.0313723024162513	0.531660074227691	0.238080561553268	0.356890949085409	0.0532569011217781	0.358882245920007	0.389814011095381	0.2842562795038	0.193656767636186	0.259988231386044	0.328304967089358	0.397441070383483	0.0568820304806173	0.0650544909318805	0.0316210444002971	0.0564625965227501	0.34956826647017	0.081779972395196	0.254509187861897	0.325858154728389	0.195035255259928	0.152013940436577	0.402505548280013	0.28239557071231	0.175832222412943	0.243553171220436	0.0410637489453569	0.513462439885047	0.0785816872240579	0.230701456298694	0.407588920288064	0.478256845753912	0.00272619673002656	0.989294153815094	0.185229307436885	0.23317291726102	0.0161304991392765	0.324807678625583	0.345143037937253	0.39949116550847	0.0266566917400731	0.297588301969033	0.265752423924478	0.377688507545779	0.0194217083612868	0.0895174649921877	0.00247934884037464	0.115941621280288	0.555179629756585	0.0395886623604483	0.377177893726315	0.114638848035922	0.234509918002184	0.29169971770595	0.431681984903358	0.0822678060154741	0.00214542120089325	0.00148415913774496	0.229827734695612	0.517168217012505	0.000918799388775674	0.197599375535039	0.440468539607817	0.627682733379636	0.00138541796680768	0.0250686063940301	0.241076675032042	0.170705867340823	0.079863137085149	0.0563985056982692	0.151118630552912	0.970289415436698	0.038767947162993	0.572153939970245	0.574531697675113	0.499347616490165	0.00343356480680041	0.119768102916015	0.00318290777817445	0.0015962800633334	0.511286230881752	0.0849433210537874	0.1697880107746	0.261939519691584	0.349699980591883	0.311006244421947	0.482653440639891	0.102166500337129	0.213098793517497	0.180638950247278	0.0940407665888898	0.396845110379307	0.0894116751101215	0.0824512868489729	0.554975335229582	0.832622125764474	0.0015717193053342	0.0018720269929777	0.00120027918063478	0.347370591857798	0.00141968724868923	0.339042589435866	0.165191980742953	0.462068133991131	0.00110601797413809	0.0777354387187116	0.0013939037910307	0.412771838677833	0.0467104947957959	0.0311094485112562	0.00125339530070776	0.00155017582444302	0.46746738577977	0.113760905857288	0.139709330312446	0.406925194107632	0.275723733919509	0.341888810787963	0.697622353875064	0.23585061754235	0.0599020737129221	0.195921488379982	0.195759601268355	0.437842014815219	0.0956342685446652	0.180691912854005	0.429902495081666	0.719468792631562	0.049405808329159	0.086958388538252	0.0473959320323898	0.434047819251005	0.123315644690625	0.251082551370717	0.431106963748494	0.456730807202293	0.0567812218136147	0.402678817081349	0.457059570062814	0.495319679500619	0.00106216912953506	0.0976592449421798	0.0314156951208782	0.0628819718690995	0.316704473414225	0.0716716476194395	0.303872488047166	0.214647901879253	0.168098969251232	0.23452966166595	0.355077394429782	0.366383754986273	0.00126358173037716	0.316942559907729	0.186933388033535	0.354026967234488	0.0017255151217722	0.00137691692659406	0.280143020299212	0.495321214596976	0.0383485799143571	0.550531316076717	0.0952596296957042	0.17104142473885	0.0728650815379225	0.221932478821353	0.22354196448265	0.49009114922132	0.190612567825886	0.0762134239097186	0.270729161579381	0.390166658769744	0.0782028969652629	0.0853704662842426	0.0354525040271614	0.124107616603401	0.202760920658843	0.0948099976603281	0.320499711965566	0.210675965088529	0.181900638301279	0.227207592967406	0.402645211698852	0.257998611973984	0.13714230138749	0.259412087804509	0.158892059860162	0.365100442242542	0.071490118095961	0.238873150019526	0.283728778448615	0.464291351562999	0.0488511716328755	0.549733087191855	0.14029477417173	0.328214588222202	0.0758079005248395	0.246710221533367	0.342593653489599	0.438708617738876	0.197585630208868	0.195687767604067	0.335558397900252	0.351854608432871	0.118933708095774	0.0432154858311297	0.0677946207422202	0.220955488504509	0.138261277189541	0.0213934921733557	0.362680372779082	0.30960144946906	0.192895202978936	0.142975728402814	0.313807711028315	0.240769646622086	0.180330143663198	0.172069443470075	0.28109773617571	0.415577628355463	0.0889958774034128	0.202823018724718	0.406670430019105	0.423421351150977	0.078185704923347	0.59117661110187	0.0926647877995788	0.328514279115375	0.0463162129341105	0.312640039153285	0.288049530187317	0.342527181684192	0.182985640712419	0.180770440623386	0.270335888842064	0.309416142456121	0.0818760175354045	0.0712981152008635	0.031331917728949	0.0713813565521505	0.300867322267147	0.108369302524335	0.305374478919646	0.176918444597202	0.187115732208607	0.372593506641666	0.38818718419579	0.321199020144038	0.137645883526513	0.247606316822892	0.0611523439209911	0.239188838472473	0.0127829516182767	0.349013579880404	0.307672526423515	0.458952531371879	0.013357844892174	0.658458411421691	0.141961687910188	0.287917358406517	0.00105450788644885	0.301736420971533	0.19165586644476	0.586298331237919	0.134258602088706	0.215930732311974	0.259552025247442	0.452377596768294	0.125754603096651	0.0387276099370065	0.0386536538948322	0.0014656224003644	0.107833093798802	0.00122810452153535	0.176826095617563	0.382687218580786	0.249279928392779	0.121496026369152	0.37438565929023	0.188883603182125	0.0139789905023226	0.0408966265401298	0.249171606748381	0.35884462383482	0.00100596044164029	0.303027353648278	0.531254587010865	0.807344809723784	0.0525380314897339	0.117963363395675	0.150162977290649	0.290025381807117	0.0451315152087436	0.411241174693982	0.578244189801831	0.443901075791946	0.219828263895108	0.240995585129682	0.252406183687515	0.415612110822909	0.234971423909694	0.00169985146719602	0.0367613592077593	0.0751125515894216	0.103834574820793	0.00163974195100299	0.237750760783985	0.46072723845228	0.054045408789665	0.114561782528165	0.479848227404649	0.270811212935454	0.00337092653256824	0.00123262628816889	0.238398544627189	0.429634146718236	0.0249564910610921	0.416473366165949	0.343222749134073	0.96192046526631	0.0349795117410545	0.00126935381683135	0.133701992231197	0.18645771961137	0.027344133396456	0.165296530443822	0.641861113616962	0.969155424748925	0.221078414224794	0.323285537306843	0.112178432523712	0.679443228651125	0.345871488039817	0.231456723611526	0.00566733437595095	0.0288152882392532	0.213501050611513	0.41869749902965	0.206738880886361	0.567978093977961	0.190579294983885	0.0979938865446558	0.588883665502657	0.0409791536547824	0.197364033613528	0.0265847012895087	0.148427056304295	0.932830584519001	0.295261581227689	0.408761581193634	0.835057053325957	0.260791501235593	0.0163164599424602	0.361240805659721	0.399774552453746	0.799583388922035	0.0561267894424002	0.155599897165193	0.49003935251428	0.320853057899202	0.170442722899712	0.526134052572129	0.699736871262997	0.222766357482755	0.0861224688955278	0.0890810028882154	0.0369402534403446	0.124480345281403	0.227524561891831	0.10398663962921	0.300118816806642	0.223758030444916	0.179463541758912	0.210536724706539	0.40474765136457	0.294410791003547	0.119182597093146	0.227418149212564	0.167839254199058	0.362729601762616	0.0675591713831735	0.226435348473155	0.313971158768643	0.478600832339301	0.0565315074139643	0.544869030879129	0.141163769601214	0.298364834661165	0.0718895223889755	0.244523454133218	0.282953059879808	0.417947822666404	0.179240911219373	0.173283019226138	0.291768767838375	0.357711904382234	0.164422857784937	0.089306067954507	0.0279817524790755	0.0800545552443503	0.251539739814975	0.163029226582694	0.140233002958909	0.33211007335362	0.254111533133896	0.203975308635087	0.467871764554051	0.247310456486823	0.0923299809037868	0.10308372730482	0.236338031694599	0.487146864883016	0.116140520774794	0.334371769869519	0.421873988490861	0.667120974489318	0.0493209420830715	0.312966666742206	0.220813549769493	0.340663637072832	0.0766170571507077	0.386999255781424	0.549821499457181	0.408615949088814	0.208233050489256	0.319511953621943	0.405982846437001	0.46342277516974	0.0887011948423952	0.115956115770003	0.0460113459240244	0.133407823658407	0.273505304278905	0.118600091306309	0.249711680741735	0.21646135887825	0.225069084445487	0.194648889299919	0.43661443598856	0.266709870848291	0.132171772085287	0.206436919767452	0.209441809591615	0.433736077471141	0.0800719090199177	0.196099426585707	0.353623203700087	0.455363204216914	0.0500734207456772	0.499578202378148	0.154993279313862	0.324234071845993	0.0833725593220726	0.316683981836046	0.339540900894589	0.385620524804894	0.198610024842419	0.219249804657514	0.320684318421409	0.352689354071276	0.100698572735454	0.126885306699433	0.0110914527700747	0.0514977657232063	0.438216476238278	0.407431107998909	0.0492641672872245	0.457024528210561	0.255029667779796	0.100530390125574	0.515451527952619	0.00151878079293957	0.0267926323462563	0.0266659155852146	0.115746033223007	0.78942590703362	0.326897144307014	0.417202870276198	0.837336906980451	0.306929530552345	0.00271495364332242	0.314701720724986	0.445219770042857	0.998320960268891	0.0292653215275159	0.0612163343565594	0.440410554582896	0.300945556702205	0.239548409136313	0.549460524388317	0.772867463608461	0.280959426426622	0.0952864749225194	0.115629102841623	0.0356032745534493	0.0912894507863835	0.284492899415561	0.136387515023247	0.237599523479582	0.230621504787758	0.240574596020344	0.238859768006876	0.458902853760663	0.256855033593908	0.128074722393908	0.20162779331665	0.187988576167092	0.429918365445379	0.0954747176369889	0.25633303402778	0.390709898561641	0.45214095786	0.0278139126727346	0.509123802800073	0.202682818510966	0.333868665140895	0.0639933233982219	0.335733876908107	0.35231571548453	0.378159571842719	0.151096760454953	0.26188711446942	0.329433947390063	0.374909040491434	0.0889244951515231	0.0952750110647529	0.0372872312778716	0.094544210114946	0.334035370710663	0.120106633320156	0.251423073940564	0.227825296528533	0.224262292208293	0.245036398456441	0.50443349571145	0.23235539650711	0.145049946255319	0.188067218165081	0.172697411069682	0.372296852314661	0.0860823010311247	0.233084924562017	0.382700095708996	0.461153737153082	0.021302970408402	0.477893850110004	0.178668973166402	0.362897523711956	0.0535379251823921	0.390986333214286	0.320999419486499	0.403767554496523	0.107316878310104	0.262166500022358	0.311723569325432	0.429434193496058	0.0627064440101687	0.0895949924146721	0.0276561194455156	0.0673572944803148	0.309805942371619	0.121751036579907	0.230071878402762	0.252328379097598	0.224101618307789	0.252791478452099	0.489040935981974	0.246684565812016	0.142291615281474	0.1758625788588	0.182587389859141	0.422147809150899	0.0714705511104712	0.225734697261502	0.416443759355841	0.476137214500662	0.0167426140877302	0.475741794223387	0.174793538016236	0.377618030736138	0.0529967807097681	0.362577931116804	0.287532552494842	0.413257306850301	0.0885683470178711	0.293627361585547	0.291665552966334	0.416235782386094	0.0919381113175344	0.0596111727997752	0.0209490223347967	0.0979857507985465	0.326067138640559	0.198121955440604	0.122441897072061	0.299635370015436	0.380676858826772	0.231836941686805	0.317876912390234	0.118475412568762	0.126561188286277	0.0523686120161126	0.224177242933514	0.650150859253018	0.173325134043818	0.440404008976051	0.487958040737259	0.697542413951626	0.047814911476412	0.427878860300795	0.237351290382383	0.691798907734925	0.149832953577882	0.256274159640217	0.527163601599105	0.39026963645165	0.419762580608466	0.503774753484363	0.393972434973625	0.495438079239823	0.288240124077991	0.215565349906519	0.00850238966752054	0.0402746434838549	0.278054790178839	0.421051165051808	0.181698511334274	0.495832606651641	0.132891878336954	0.0649809158271278	0.587250605075574	0.000924401335100661	0.198601497818128	0.0361335750357283	0.175561267407806	0.87972010170095	0.326434894984656	0.4238593050037	0.828770702242752	0.245575530307016	0.0197238524516462	0.407318675332484	0.447309702168456	0.855108917014114	0.0364464804891506	0.103122826834738	0.425647064298721	0.344356788489045	0.169719641648484	0.550265137434695	0.73386337201875	0.193822318966729	0.159660451914102	0.11150048033136	0.0206013844185296	0.0822519161571722	0.244201554690884	0.1661309071593	0.158483251571636	0.206052879927619	0.176564567722043	0.27164101070774	0.474401819067153	0.290743326024028	0.122540731178583	0.169727463131038	0.213497283232964	0.391547312548582	0.118843310072776	0.352767642968051	0.33841429170678	0.49904093078249	0.0403910726756304	0.527370757511831	0.245722871808458	0.369414737259967	0.0372104914904055	0.387480121331601	0.401185442957774	0.327366642781418	0.166095482287635	0.239270801811871	0.307956064600853	0.409572410006295	0.0338399008961454	0.109543068563769	0.00867516142822328	0.045297177515583	0.372937342379519	0.131370253165735	0.20140635009808	0.249291438345621	0.226930285472357	0.263202705767496	0.505676064654683	0.225104594753433	0.143875619539947	0.160665089124995	0.180001566356222	0.448713840309599	0.0726365769657365	0.220899545593749	0.423920135910258	0.56107354450691	0.0119749430088336	0.336387759339525	0.165769694578761	0.374005304047883	0.0657754281744938	0.309158943009748	0.267130792770928	0.451516418832262	0.0609631426564008	0.289789827074359	0.299110805305191	0.405027209673049	0.167808064997656	0.109102180717221	0.0151795105823971	0.0863979708215782	0.234995383224208	0.186180987251705	0.134785287576991	0.158785784203073	0.171341804629341	0.250459340897327	0.415327913934387	0.30362061684155	0.130013270904009	0.192639400246722	0.189642221829465	0.329798292646118	0.114267035229901	0.307073320467312	0.315870485194312	0.444582594915165	0.0562065793123997	0.521576402339326	0.23817843636112	0.367412885475165	0.0025116323659891	0.415318918913364	0.427031409855817	0.243017148918451	0.176154493559676	0.203334481356541	0.322361913659445	0.418798458680073	0.202413052456844	0.132979321116129	0.0265841837779595	0.100901846687031	0.288231577322572	0.236307372670672	0.160081121503433	0.273163153811611	0.23102802396695	0.226536402699233	0.508580874244665	0.24804377446728	0.130380963961225	0.128084468594612	0.233896944375136	0.498527878594595	0.159624436608179	0.353359678515534	0.38382205495251	0.572615275844705	0.0467991488110259	0.411874725176103	0.264653703815049	0.39977810032117	0.0644334806152757	0.374159099091865	0.492404486183419	0.305242780302573	0.20387129073807	0.362655190035515	0.363006228540574	0.397443761933603	0.309081265752329	0.248590774172293	0.00331937845016352	0.0518897533046303	0.173639818297982	0.285942946223434	0.182834799754069	0.41092091638106	0.0409068940080146	0.0278051705894329	0.711207877955674	0.00278470841349355	0.258873235738029	0.0330984477602929	0.217485740516972	0.892858443966395	0.249871675464451	0.439354370968185	0.882091190034459	0.159753921721976	0.012289911128495	0.428797392822433	0.481313750444121	0.798180993959931	0.00129135734805689	0.106886935034079	0.385452806846315	0.355447160305382	0.133630740046741	0.559016459691049	0.69566491759281	0.0581686783906459	0.204656298278786	0.107420763216621	0.0304871123331521	0.0834174374799898	0.286847769128626	0.23535171505936	0.147422518895731	0.319039459125217	0.238777939993868	0.224511519059646	0.500177055936507	0.240583317991886	0.119281844273821	0.11989842051647	0.224304838235128	0.4632609712577	0.154216937763509	0.343583224813338	0.446031008980835	0.623715866847741	0.0476121970460856	0.372553808116972	0.289352986945179	0.38252823208829	0.0622886987269832	0.395815941071513	0.524011323828985	0.326113673204527	0.200971248114701	0.348313753724	0.377874756363415	0.414692801939156	0.38373215331081	0.245217208199429	0.0453475102523478	0.14950669354441	0.490982624851051	0.466668923111008	0.0984603785772707	0.50439305352776	0.275689457174742	0.142816561560094	0.551170041006031	0.135826228872338	0.0636008868657344	0.130383545569638	0.319228072484168	0.694043874035972	0.297029234498272	0.212489671440554	0.556775706463678	0.375397351378538	0.113808307681372	0.273660927041495	0.483253771874856	0.642443463400264	0.0934793899521435	0.328068195322048	0.542949944706299	0.245869500318884	0.311798149769252	0.533771930318547	0.508269069078978	0.281086061105176	0.182975887350828	0.0919564954267481	0.021196232589108	0.0702016424191262	0.219334623312636	0.162189536016677	0.0982890482090107	0.120938805803814	0.127522985862442	0.231070246009693	0.361833600815203	0.322425292225518	0.126346716551508	0.202529382337424	0.182496216861274	0.267824640844622	0.139387100524746	0.299443785106234	0.241680333284435	0.397869247293041	0.0547578271910455	0.601549432204536	0.199944545824281	0.310708700737753	0.00103001793211424	0.413364175162315	0.383364755043315	0.204767643090543	0.154761321030142	0.193884700700234	0.354410700126669	0.425398272446058	0.371681937911499	0.218225674378953	0.0410264180883918	0.141766752607184	0.443738614860409	0.406368506872544	0.110706651923073	0.444266446141417	0.262676833247852	0.140194894216813	0.570372254062892	0.15510986825422	0.0769042917386459	0.0856927524132536	0.339019192331027	0.67917227875989	0.28591639212806	0.24024344732988	0.540543199284444	0.360656110061128	0.096213736587265	0.277491279468062	0.473432042241567	0.567626636538828	0.109865413565081	0.372568611427089	0.528350829393942	0.208391455169917	0.308841657911936	0.558926023192295	0.506600614755996	0.342906394694726	0.131407682048781	0.0514091474126404	0.0491836725282041	0.0409605754043635	0.094954473108109	0.00135119982395715	0.198608033344891	0.375770853197137	0.249472049201834	0.138538856582102	0.411696266905211	0.19824073001654	0.0226859174637471	0.0569640289680564	0.254017417744242	0.374714329020698	0.0160660169247866	0.305747133076265	0.524357692841826	0.805007770250055	0.0585063291400332	0.118627730715796	0.141661101801032	0.284833304270468	0.0658256732933655	0.411586199182972	0.575338321934852	0.449314309078099	0.213965187551662	0.231727522808319	0.272421211467891	0.441408817853236	0.134321102983397	0.117985473834881	0.036371823778074	0.0842477185519864	0.262161072902174	0.139996747593289	0.18592688633364	0.219644055237263	0.1899178549733	0.271977865944001	0.448728516446192	0.29598867285767	0.142921172188821	0.179637579360988	0.19577093302722	0.429312641615454	0.100400392112777	0.28986101375678	0.373830475167517	0.472072964985048	0.0315556471281239	0.500430601348646	0.214957134288467	0.346440691788958	0.0482047258748088	0.360296196305358	0.407363654200979	0.303117525861696	0.160224801963738	0.235042815081599	0.322495272813124	0.399327186599788	0.470163412762374	0.303536477341969	0.0436294397626419	0.0935401737219131	0.493547032704961	0.484654760909985	0.139518821325784	0.696073641738513	0.243767312394961	0.107038110416805	0.597509414596437	0.0974504512005204	0.130157858050946	0.0090226521780555	0.192977562581835	0.808646830288205	0.190354805253768	0.233992962773573	0.748397928245808	0.403780091956936	0.106242169450111	0.239936810551487	0.314846022551283	0.735942744159009	0.0574387152459895	0.326192395845432	0.555993235615631	0.150256371125068	0.186635034871494	0.602383948142044	0.477576291537214	0.252486458030807	0.010449680175069	0.125074312891912	0.00538971989893624	0.0453103629646242	0.367032855867878	0.124082040491347	0.22444758335378	0.265936943079865	0.260616156329345	0.283108281039877	0.521561235475737	0.221900156825158	0.161687093775411	0.136074998290118	0.177515735619618	0.446947531908843	0.0597015840877938	0.197964237215922	0.425125253612903	0.609991991469431	0.0024513640581201	0.352583717907272	0.153654537797056	0.368062619806403	0.0676103292610734	0.315199999758279	0.207057074524932	0.477139090519911	0.0470521653678932	0.312271967007009	0.268604031620732	0.41716438986416	0.1214781637266	0.0778227139902308	0.0614874969795113	0.19940605541729	0.188562137304935	0.100347477956405	0.348600611857954	0.179631087393982	0.163394405547732	0.165888265771535	0.461497194199518	0.274817016317158	0.14507374257162	0.214460069093497	0.250095210603915	0.328068848354862	0.0754805488966078	0.184154236068509	0.281130090142605	0.424806980079801	0.0830504894051186	0.600733623261071	0.118416950372366	0.32159018331511	0.0664600164121187	0.319086052097687	0.267365216419603	0.359705829410146	0.257258331894515	0.154516639871587	0.302731562982473	0.328690965857292	0.0945769966657794	0.0511113314486075	0.00858098248677843	0.0882458531329869	0.360711836270597	0.223548046992025	0.128181859889123	0.272618692441998	0.372839403729892	0.182690573906419	0.307490517012858	0.0887652340424372	0.123874444022043	0.0774747793165087	0.199754108046514	0.666609366012013	0.171485449063919	0.465626545639719	0.450005719627225	0.729744258937838	0.0512875499598936	0.408596877083843	0.243550671570206	0.722622653648882	0.159423914859049	0.287809965473108	0.534411137387168	0.387293484816992	0.407209441315452	0.469636528688591	0.395768302879046	0.479763514867523	0.0938500325626467	0.0421069017899083	0.00609797727099628	0.070354545475003	0.335000527971616	0.230886656299746	0.126831740959085	0.274880158749775	0.405601126328261	0.160307370243789	0.300229593715818	0.0721025041193621	0.134898869952614	0.086409156401054	0.201109784790278	0.667399941961235	0.134321386958547	0.512302617390374	0.468681654774133	0.716786309608542	0.0648620896302107	0.384161487614749	0.217835172126155	0.76866477694162	0.150369772288853	0.248744243918149	0.543770068185723	0.34732170805294	0.434396161438343	0.461813154142423	0.344200076217729	0.510721248626162	0.347353664450894	0.248086837037662	0.0179953850736974	0.184932809865118	0.553943993737596	0.508684589299477	0.195216439672946	0.303541435483148	0.359441380178491	0.129239740749117	0.45038411897207	0.0970177740703467	0.0233033295709733	0.136796934785914	0.28236546507857	0.613430229785709	0.296310236457736	0.149817088470036	0.578215481662322	0.197388835223161	0.149851454351673	0.17703642096059	0.497552677077824	0.658245937991985	0.126082680614689	0.291379724926748	0.61769381496431	0.309843617514082	0.382319659439979	0.528781904318185	0.377875207581786	0.284205530394343	0.394081757441826	0.28236456395963	0.0513971381905322	0.141395515266375	0.539848673146538	0.499085597703354	0.08761276040363	0.582059685311426	0.267280027987253	0.135903601223943	0.592228327948547	0.112631349540953	0.0649765623419784	0.124194355357617	0.352795622967883	0.768184905841822	0.311462878366643	0.185606809298722	0.581851981716851	0.371683073969499	0.138339905406126	0.278809558062977	0.517593006883983	0.669721348195177	0.124524197148821	0.343073674399076	0.581800803664261	0.223333417654052	0.360964666173402	0.543872354574018	0.533408622049581	0.262784948628406	0.133624788770634	0.072830582318471	0.0476677819636723	0.0629996463584447	0.146320521315207	0.0363444305810726	0.179252097459759	0.351759120069585	0.259272557591439	0.166549277185997	0.386752060144605	0.195289556875338	0.081124091817379	0.0898547881423421	0.245278759714509	0.466373366687381	0.0768943074849559	0.324522644295882	0.490884461029313	0.75437002674657	0.0517825400445319	0.178729210563077	0.144554239974895	0.347643663844718	0.0757340776309026	0.427053436957716	0.546197947103416	0.415500959794617	0.244222578633128	0.340649398064641	0.295937069014123	0.478160866488371	-99.2570506239739	-89.8882176087206	-95.541466599933	-93.386895270319	-107.29809259016	-111.627643280756	-114.240664404141	-99.5076093403039	-84.3153699092143	-58.1175540963508	-58.8596022318587	-29.3830971984903	-9.28675794606137	-24.4143838340293	-34.8221961498282	-20.7580444603711	-35.6786800166647	-27.1943010398539	-44.8753168763684	-10.4015752555688	-22.3218175129394	-23.4943408733982	-9.8392653856053	-33.7049248028214	-23.6415494618116	-96.0720840368432	-21.244506383534	-44.4417844128471	-30.0272986550789	-96.6653852944934	-32.5926073427458	-30.7403651151772	-31.0644619378474	-58.1489913463267	-96.3772609436224	-33.5119525754568	-33.6643233753402	-32.5788734078834	-48.977737644737	-91.8931864344011	-49.8498673996	-93.9187628142209	-26.5658453220976	-88.6786056420226	-33.6239671373392	-33.4269256100563	-102.158658535626	-31.5272743675404	-21.8417797724936	-59.2790103662193	-59.1794767204381	-93.1294034986442	-102.391772655255	-39.2061390389965	275.716815541724	355.404387940973	345.956047570838	366.294682539031	377.948562722438	408.21164733934	431.985450794613	437.203384010736	454.696500454469	378.655217922829	369.077730409362	342.071532972881	288.279211169686	334.878535881998	369.366475686378	306.139499020033	266.718712927313	236.895676063391	334.545872036869	270.279806517809	327.178743754339	302.437119720575	307.049293028211	282.298197511908	250.477985737206	390.014573214598	324.270726277567	380.490500068553	345.313279185053	347.572783582527	360.997754420637	351.931208922736	350.072592227276	382.976766710759	385.560510820332	374.35969538205	346.476364468865	368.118092569026	409.977358301448	367.652668355292	408.845179126995	453.337843707726	348.528959527906	452.726346513541	286.011071972894	364.960560843901	412.631118571273	338.390224964201	317.897044500995	381.000353932027	368.053347161297	445.098296111302	447.331573121223	325.76227265691	0.0771390764848869	-0.172409974972877	0.00605197631940144	0	0	0	-0.00443979303673627	0	0	0.289027523632208	0.369684572403522	0	0	0	0	0	-0.00279208161339742	0	-0.20154178862214	0	0.0815055915770677	-0.516706152713654	0	0	0.0014012150181843	0.329414613094645	0	-0.0528399392580693	-0.00166685154864767	-0.107103799598276	0	-0.00342954983887851	0.22686150850826	-0.18182676316854	-0.0779329899198774	0	0	0	-0.111383727152134	0.000551486250645914	0	0	0	0	0	0	-0.134521940540559	0	0	0	-0.175494609661939	0	0	0	0	0	0	0	-517.035457798956	137.090667326151	0.609975164569914	0.00689583333333333	0.548933333333333
7800	0.00175834858446057	0.00349970350015437	0.00186772998526289	0.00265866641950266	0.598947588873713	0.571629479093392	0.0603658541776818	0.297401179564358	0.29524539049553	0.159818632146031	0.632956710958887	0.00229295862400706	0.00102805675864478	0.0891354039878927	0.0746965556293427	0.730060684278041	0.137844929435006	0.384388897033716	0.845240528652343	0.74248527927347	0.0060146571127582	0.261725999570233	0.34861488419365	0.998969010388583	0.184364533034191	0.0830682645280222	0.470296418468691	0.311039241952149	0.285936596670494	0.880249824716536	0.998913855365629	0.503787102055902	0.123837400268061	0.130277798473914	0.00987324968967375	0.0699869037375682	0.430619872093188	0.438739923212109	0.00140542580315929	0.512109419996294	0.368206045368698	0.190895517267029	0.495366782087274	0.00286002058515822	0.120599344563903	0.00226912535601136	0.125165447188551	0.764928741941986	0.306967811103987	0.461646502970475	0.836436353018522	0.306292090558571	0.00348212036222593	0.297565461634371	0.257580354717609	0.999054578028294	0.171034308378151	0.297515105281633	0.570115807151042	0.378412097327111	0.395750377321942	0.47849481638459	0.408801236820485	0.453936050146229	0.303307401395377	0.269041313561978	0.00419797076129244	0.00308857709707145	0.174753994253977	0.242104043194037	0.19665287038511	0.447644427411243	0.00349066654403276	0.00274042441682314	0.998017914496716	0.00178238605618616	0.269199937363489	0.00079779940090325	0.286341916675165	0.910543585191967	0.264784969818209	0.459273804804123	0.892403254327201	0.210175263728169	0.00193885578784577	0.465100524993795	0.440945050138673	0.848028618315713	0.00319487296566354	0.00179556730098657	0.384722931184002	0.180647205780783	0.116955136608528	0.558631597175226	0.716351797192336	0.052042194904746	0.321534273769775	0.258360786602022	0.00557156727163683	0.0595667830212955	0.167397932568266	0.293897087431829	0.170514116605078	0.397195349281943	0.0294558813811209	0.0132343706721805	0.748388559508647	0.00331081917311382	0.303598995629439	0.04139373881825	0.229319591550146	0.90921373692579	0.244150656257822	0.448250790154182	0.877142459284758	0.150884820505412	0.0160394866366635	0.4298166460513	0.472223716028833	0.801846512216148	0.00167595436308306	0.101530529766046	0.420668035741512	0.344400710702434	0.162700157464024	0.555211381149022	0.718254462568798	0.0667220966729306	0.391815642984269	0.246406614408712	0.011017204373083	0.00114290921106801	0.269134886033519	0.462502535790153	0.170317360222038	0.612780631166007	0.203693674093111	0.0936898058675421	0.597686862095042	0.0522182662395279	0.217153975305049	0.00153399475657914	0.18497962790316	0.998430873869806	0.34205808207004	0.381534878991772	0.866930109072762	0.217785922679584	0.0194107730767545	0.275379220840755	0.424289195478017	0.83015816699229	0.0739245136005573	0.160258313866781	0.514589217871478	0.293867158927408	0.216472037617431	0.570814323272658	0.755754349928475	0.211428729298186	0.488281389519222	0.336263094268441	0.0494250880696479	0.103997139292341	0.528573942914123	0.550856620655159	0.103314588041565	0.702583489833244	0.232457236701028	0.119529549840695	0.6548273891535	0.0921726821043084	0.154680252471185	0.00123505394109676	0.240684852135202	0.839957699770132	0.229262321054554	0.201265397849171	0.786120372948181	0.356398354244023	0.12882030851903	0.206417470062449	0.365656142614482	0.747509367762267	0.0491158204003079	0.344930524292753	0.596578191997751	0.158522522390908	0.201875925199138	0.604485558436462	0.542403733163463	0.21566266085242	0.437317448430889	0.317168023887898	0.0653905283277	0.145931821858783	0.615541720524593	0.526319832898257	0.0600552501172322	0.655551889688066	0.294048445049196	0.107663862068867	0.625558185205269	0.101272468426995	0.0963031283754596	0.109993583848604	0.374767269205559	0.844414216446283	0.350742554208178	0.157666062127414	0.594322760683325	0.32279735851805	0.165660251222123	0.232214605429399	0.564965440668289	0.714195429469061	0.151629549969224	0.352253337699443	0.640871558109939	0.151087865222632	0.437556026568389	0.538488411635411	0.591191919817449	0.21339436810394	0.398658091090079	0.258542671078225	0.0191034361142456	0.220978901486648	0.582129199971526	0.52261802242354	0.164167021426911	0.285435944986153	0.376950260249111	0.132253371945766	0.459835565791796	0.0924218455194491	0.00141142107852392	0.162306045295035	0.317477989573923	0.560279962384006	0.308662219546165	0.140651673316278	0.598125454146924	0.183650949660931	0.169560498427613	0.125140438215741	0.544781197207271	0.705748899464132	0.143054145625757	0.320868045975806	0.664944416643965	0.316327938550111	0.360972904790897	0.557620034084675	0.358171102693757	0.278583465602122	0.367381920840626	0.268372207155543	0.0415325674568312	0.159004683198952	0.445463723576464	0.405167167031775	0.141566097325025	0.414126907496168	0.217851660407111	0.139752917545316	0.563461101000149	0.153173062065846	0.0388959491082397	0.0358944050465588	0.372243327679218	0.635814309318454	0.267571758129857	0.17972146717337	0.45661004000937	0.307440746662562	0.115631560587726	0.262934498482927	0.419214943885438	0.487376459242152	0.134601317325553	0.416431157537534	0.492622800010352	0.230578668013382	0.24380786556222	0.552838461874491	0.530077359114451	0.38698973806961	0.0596828639234586	0.0548059443436548	0.0213450357690387	0.101713568018789	0.336537916218816	0.20088631632094	0.108757469004523	0.292587404102333	0.366399625018779	0.227660554997397	0.279276776483914	0.1184921790532	0.11097487462016	0.00245283162776048	0.253258237097363	0.626602323217543	0.185559177150085	0.410428405799804	0.470076697692471	0.712280885560339	0.0413697687041339	0.420430064781906	0.25407310417505	0.728061686391374	0.147456497125583	0.243557210180644	0.518588683018763	0.374308273785284	0.394463749852284	0.479201418717938	0.41116953621341	0.522895199711616	0.0919209212778939	0.0391670022636414	0.0095967171520728	0.0743853201574511	0.369192907467632	0.244893746195718	0.13167836771299	0.275991855167366	0.408881867780146	0.169262211227736	0.268404676368753	0.0683918139027656	0.129078972414061	0.0866560264592197	0.181403236155582	0.661924447945608	0.124773824185471	0.53599361557431	0.452115468389943	0.699290579728243	0.0686037467433211	0.449599701931802	0.232009275108689	0.778688301287359	0.132420987559931	0.285218352382499	0.569907571427045	0.325651897742451	0.459454432122328	0.462582311217598	0.348602048183778	0.548491839510021	0.224831737875868	0.140409902202303	0.0208171657559521	0.045870730831085	0.216981308297464	0.210821568822813	0.0496011588856231	0.139734367301796	0.0283399790687484	0.160922750462746	0.417731864194262	0.300927360677916	0.0698691857268818	0.21745586922195	0.138155297880623	0.208951203129365	0.133887776040403	0.368448483234401	0.205965055336293	0.439167989457661	0.0600399019122867	0.507703812782143	0.183384194485042	0.320467854290944	0.00132673161635703	0.37008936501363	0.408512324782682	0.0461997112888265	0.186664266682194	0.155697958835863	0.351322049190098	0.444654637709663	0.138762608742525	0.00101664856792491	0.00152278377027493	0.0471105000599889	0.169043984952918	0.13705766222141	0.0928676140357588	0.00142903417005563	0.120738820457457	0.311057205428184	0.19623166323619	0.409103357439654	0.102368211716445	0.220706146139649	0.164677189424197	0.223994573178578	0.170393621614754	0.288360794995783	0.189341924670267	0.290763098584913	0.0390516207397284	0.794433615178506	0.102392035750616	0.259195343020813	0.00167328551282477	0.388902531580113	0.321071914907926	0.261506139783164	0.00136539762183072	0.140537284432228	0.281156087128573	0.398919543843403	0.242618809237818	0.114071219108944	0.0160958017427454	0.147598857478725	0.104140847655132	0.166856339287894	0.159013633065085	0.0960163876966887	0.142118191000591	0.257410763699454	0.600436548221956	0.264922800735668	0.140001384259683	0.249330948541844	0.175706350251459	0.374013247432461	0.0892535487065256	0.28448273251463	0.355722660361628	0.490445654773494	0.0751161106422719	0.649596367245394	0.233118427650647	0.352114700969862	0.0025023531145606	0.585845481971942	0.443988853107603	0.281542631309641	0.115671383030949	0.184471356269448	0.00194062501195006	0.423637209194036	0.124085511175773	0.146912435196823	0.0354923420219468	0.078286343537003	0.226350697404612	0.134919412480566	0.157762293918521	0.251198322350565	0.179041926454454	0.2616081664672	0.474037854766183	0.309883694695391	0.160071291260051	0.200641822704233	0.188375606573468	0.450685142067878	0.115202689717027	0.246463537386032	0.343194201729666	0.467643168784769	0.0313723024162513	0.531660074227691	0.238080561553268	0.356890949085409	0.0506410157761317	0.358882245920007	0.389814011095381	0.267797232956123	0.193656767636186	0.222393607106237	0.328304967089358	0.397441070383483	0.0568820304806173	0.0650544909318805	0.0528002170197148	0.0564625965227501	0.34956826647017	0.081779972395196	0.254509187861897	0.325858154728389	0.195035255259928	0.153392102397123	0.409423380481796	0.28239557071231	0.175832222412943	0.257089640218109	0.0410637489453569	0.513462439885047	0.0785816872240579	0.230701456298694	0.407588920288064	0.478256845753912	0.00272619673002656	0.989294153815094	0.185229307436885	0.23317291726102	0.0184520369594482	0.324807678625583	0.345143037937253	0.412937684281338	0.0266566917400731	0.302122225166701	0.265752423924478	0.377688507545779	0.0194217083612868	0.0895174649921877	0.00233706866997657	0.115941621280288	0.555179629756585	0.0395886623604483	0.377177893726315	0.114638848035922	0.234509918002184	0.320205993677132	0.449214731164991	0.0822678060154741	0.00214542120089325	0.00118981271753586	0.229827734695612	0.517168217012505	0.000918799388775674	0.197599375535039	0.440468539607817	0.627682733379636	0.00138541796680768	0.0250686063940301	0.241076675032042	0.170705867340823	0.0760051131338192	0.0563985056982692	0.151118630552912	0.967194081971959	0.038767947162993	0.617576857145796	0.574531697675113	0.499347616490165	0.00343356480680041	0.119768102916015	0.00279652462489309	0.0015962800633334	0.511286230881752	0.0849433210537874	0.1697880107746	0.261939519691584	0.349699980591883	0.31685613854727	0.494575860940698	0.102166500337129	0.213098793517497	0.154613662419466	0.0940407665888898	0.396845110379307	0.0894116751101215	0.0824512868489729	0.554975335229582	0.832622125764474	0.0015717193053342	0.0018720269929777	0.00120027918063478	0.347370591857798	0.00144553592313437	0.339042589435866	0.165191980742953	0.390215701565047	0.00110601797413809	0.101696161261838	0.0013939037910307	0.412771838677833	0.0467104947957959	0.0311094485112562	0.00103783749846511	0.00155017582444302	0.46746738577977	0.113760905857288	0.139709330312446	0.406925194107632	0.275723733919509	0.344293519939724	0.670102645956725	0.23585061754235	0.0599020737129221	0.16160597302703	0.195759601268355	0.437842014815219	0.0956342685446652	0.180691912854005	0.429902495081666	0.719468792631562	0.049405808329159	0.086958388538252	0.0473959320323898	0.434047819251005	0.118454242795339	0.251082551370717	0.431106963748494	0.478729137693213	0.0567812218136147	0.380448916209206	0.457059570062814	0.495319679500619	0.00106216912953506	0.0976592449421798	0.0244167946324865	0.0628819718690995	0.316704473414225	0.0716716476194395	0.303872488047166	0.214647901879253	0.168098969251232	0.227650042564193	0.346277324817152	0.366383754986273	0.00126358173037716	0.277350168629051	0.186933388033535	0.354026967234488	0.0017255151217722	0.00137691692659406	0.280143020299212	0.495321214596976	0.0383485799143571	0.550531316076717	0.0952596296957042	0.17104142473885	0.0522721377258148	0.221932478821353	0.22354196448265	0.481736197675675	0.190612567825886	0.0788837063364296	0.270729161579381	0.390166658769744	0.0782028969652629	0.0853704662842426	0.0271453334505871	0.124107616603401	0.202760920658843	0.0948099976603281	0.320499711965566	0.210675965088529	0.181900638301279	0.232648512658667	0.38824226122509	0.257998611973984	0.13714230138749	0.278353155015951	0.158892059860162	0.365100442242542	0.071490118095961	0.238873150019526	0.283728778448615	0.464291351562999	0.0488511716328755	0.549733087191855	0.14029477417173	0.328214588222202	0.0624122341448673	0.246710221533367	0.342593653489599	0.431319318867356	0.197585630208868	0.185420587585395	0.335558397900252	0.351854608432871	0.118933708095774	0.0432154858311297	0.0570493339307454	0.220955488504509	0.138261277189541	0.0213934921733557	0.362680372779082	0.30960144946906	0.192895202978936	0.145499418825719	0.311533553286183	0.240769646622086	0.180330143663198	0.192876682680889	0.28109773617571	0.415577628355463	0.0889958774034128	0.202823018724718	0.406670430019105	0.423421351150977	0.078185704923347	0.59117661110187	0.0926647877995788	0.328514279115375	0.0452840136001366	0.312640039153285	0.288049530187317	0.345508275295354	0.182985640712419	0.169021703832333	0.270335888842064	0.309416142456121	0.0818760175354045	0.0712981152008635	0.0250138208234096	0.0713813565521505	0.300867322267147	0.108369302524335	0.305374478919646	0.176918444597202	0.187115732208607	0.352206622636009	0.394393393481948	0.321199020144038	0.137645883526513	0.256323759247247	0.0611523439209911	0.239188838472473	0.0127829516182767	0.349013579880404	0.307672526423515	0.458952531371879	0.013357844892174	0.658458411421691	0.141961687910188	0.287917358406517	0.00116162052945684	0.301736420971533	0.19165586644476	0.560803448655731	0.134258602088706	0.210665468986357	0.259552025247442	0.452377596768294	0.125754603096651	0.0387276099370065	0.0445918225148793	0.0014656224003644	0.107833093798802	0.00122810452153535	0.176826095617563	0.382687218580786	0.249279928392779	0.117885899701101	0.343157705104504	0.188883603182125	0.0139789905023226	0.0369408783324687	0.249171606748381	0.35884462383482	0.00100596044164029	0.303027353648278	0.531254587010865	0.807344809723784	0.0525380314897339	0.117963363395675	0.150162977290649	0.290025381807117	0.0534437899970821	0.411241174693982	0.578244189801831	0.477990224278156	0.219828263895108	0.256994256438848	0.252406183687515	0.415612110822909	0.234971423909694	0.00169985146719602	0.0308244935685377	0.0751125515894216	0.103834574820793	0.00163974195100299	0.237750760783985	0.46072723845228	0.054045408789665	0.122317330456773	0.456710616166451	0.270811212935454	0.00337092653256824	0.00136952998093751	0.238398544627189	0.429634146718236	0.0249564910610921	0.416473366165949	0.343222749134073	0.96192046526631	0.0349795117410545	0.00126935381683135	0.133701992231197	0.18645771961137	0.0178540461978378	0.165296530443822	0.641861113616962	0.964328424991947	0.221078414224794	0.357625098085064	0.112178432523712	0.679443228651125	0.345871488039817	0.231456723611526	0.00756495668513228	0.0288152882392532	0.213501050611513	0.41869749902965	0.206738880886361	0.567978093977961	0.190579294983885	0.108646260787739	0.585105857146587	0.0409791536547824	0.197364033613528	0.026673022328169	0.148427056304295	0.932830584519001	0.295261581227689	0.408761581193634	0.835057053325957	0.260791501235593	0.0163164599424602	0.361240805659721	0.399774552453746	0.799583388922035	0.0618033684028643	0.155599897165193	0.49003935251428	0.313809623744282	0.170442722899712	0.512764698225292	0.699736871262997	0.222766357482755	0.0861224688955278	0.0890810028882154	0.0310840856527347	0.124480345281403	0.227524561891831	0.10398663962921	0.300118816806642	0.223758030444916	0.179463541758912	0.240271926362312	0.404650867887167	0.294410791003547	0.119182597093146	0.24871248706474	0.167839254199058	0.362729601762616	0.0675591713831735	0.226435348473155	0.313971158768643	0.478600832339301	0.0565315074139643	0.544869030879129	0.141163769601214	0.298364834661165	0.0614086229219841	0.244523454133218	0.282953059879808	0.420919799317124	0.179240911219373	0.195857729518018	0.291768767838375	0.357711904382234	0.164422857784937	0.089306067954507	0.0396370937415309	0.0800545552443503	0.251539739814975	0.163029226582694	0.140233002958909	0.33211007335362	0.254111533133896	0.185089683205744	0.423188632890424	0.247310456486823	0.0923299809037868	0.102690871724536	0.236338031694599	0.487146864883016	0.116140520774794	0.334371769869519	0.421873988490861	0.667120974489318	0.0493209420830715	0.312966666742206	0.220813549769493	0.340663637072832	0.074912978369078	0.386999255781424	0.549821499457181	0.368092212790234	0.208233050489256	0.26042087502405	0.405982846437001	0.46342277516974	0.0887011948423952	0.115956115770003	0.0410993836361144	0.133407823658407	0.273505304278905	0.118600091306309	0.249711680741735	0.21646135887825	0.225069084445487	0.209552794877567	0.46835987055345	0.266709870848291	0.132171772085287	0.202140906457455	0.209441809591615	0.433736077471141	0.0800719090199177	0.196099426585707	0.353623203700087	0.455363204216914	0.0500734207456772	0.499578202378148	0.154993279313862	0.324234071845993	0.0787937677939809	0.316683981836046	0.339540900894589	0.363411818198871	0.198610024842419	0.22090662701945	0.320684318421409	0.352689354071276	0.100698572735454	0.126885306699433	0.0120762713128251	0.0514977657232063	0.438216476238278	0.407431107998909	0.0492641672872245	0.457024528210561	0.255029667779796	0.102162725361777	0.512696898597009	0.00151878079293957	0.0267926323462563	0.0227365358449057	0.115746033223007	0.78942590703362	0.326897144307014	0.417202870276198	0.837336906980451	0.306929530552345	0.00271495364332242	0.314701720724986	0.445219770042857	0.998320960268891	0.023887746467028	0.0612163343565594	0.440410554582896	0.264924389332008	0.239548409136313	0.498596567411775	0.772867463608461	0.280959426426622	0.0952864749225194	0.115629102841623	0.0362460184283312	0.0912894507863835	0.284492899415561	0.136387515023247	0.237599523479582	0.230621504787758	0.240574596020344	0.244383185005009	0.465412017591291	0.256855033593908	0.128074722393908	0.188810837601587	0.187988576167092	0.429918365445379	0.0954747176369889	0.25633303402778	0.390709898561641	0.45214095786	0.0278139126727346	0.509123802800073	0.202682818510966	0.333868665140895	0.0662956944368651	0.335733876908107	0.35231571548453	0.34653123530852	0.151096760454953	0.239947390907282	0.329433947390063	0.374909040491434	0.0889244951515231	0.0952750110647529	0.0368144477265297	0.094544210114946	0.334035370710663	0.120106633320156	0.251423073940564	0.227825296528533	0.224262292208293	0.245887040902288	0.490812602448433	0.23235539650711	0.145049946255319	0.176179657115688	0.172697411069682	0.372296852314661	0.0860823010311247	0.233084924562017	0.382700095708996	0.461153737153082	0.021302970408402	0.477893850110004	0.178668973166402	0.362897523711956	0.0604618129516784	0.390986333214286	0.320999419486499	0.391429537665054	0.107316878310104	0.254833746617445	0.311723569325432	0.429434193496058	0.0627064440101687	0.0895949924146721	0.0321204505701092	0.0673572944803148	0.309805942371619	0.121751036579907	0.230071878402762	0.252328379097598	0.224101618307789	0.241717720326401	0.470104441412883	0.246684565812016	0.142291615281474	0.168740563383625	0.182587389859141	0.422147809150899	0.0714705511104712	0.225734697261502	0.416443759355841	0.476137214500662	0.0167426140877302	0.475741794223387	0.174793538016236	0.377618030736138	0.0576537477110243	0.362577931116804	0.287532552494842	0.40798926825112	0.0885683470178711	0.266577830032732	0.291665552966334	0.416235782386094	0.0919381113175344	0.0596111727997752	0.0205306454004932	0.0979857507985465	0.326067138640559	0.198121955440604	0.122441897072061	0.299635370015436	0.380676858826772	0.215736527433222	0.287632963118395	0.118475412568762	0.126561188286277	0.0520599121114248	0.224177242933514	0.650150859253018	0.173325134043818	0.440404008976051	0.487958040737259	0.697542413951626	0.047814911476412	0.427878860300795	0.237351290382383	0.691798907734925	0.145666959647577	0.256274159640217	0.527163601599105	0.369397482436621	0.419762580608466	0.48816411433669	0.393972434973625	0.495438079239823	0.288240124077991	0.215565349906519	0.0092846270558983	0.0402746434838549	0.278054790178839	0.421051165051808	0.181698511334274	0.495832606651641	0.132891878336954	0.0644490399697159	0.579795693123716	0.000924401335100661	0.198601497818128	0.0292676217865752	0.175561267407806	0.87972010170095	0.326434894984656	0.4238593050037	0.828770702242752	0.245575530307016	0.0197238524516462	0.407318675332484	0.447309702168456	0.855108917014114	0.033168922373413	0.103122826834738	0.425647064298721	0.327941292627686	0.169719641648484	0.481527335045142	0.73386337201875	0.193822318966729	0.159660451914102	0.11150048033136	0.0214184776739928	0.0822519161571722	0.244201554690884	0.1661309071593	0.158483251571636	0.206052879927619	0.176564567722043	0.277408598869531	0.468972176217923	0.290743326024028	0.122540731178583	0.184898666093635	0.213497283232964	0.391547312548582	0.118843310072776	0.352767642968051	0.33841429170678	0.49904093078249	0.0403910726756304	0.527370757511831	0.245722871808458	0.369414737259967	0.0362643489834297	0.387480121331601	0.401185442957774	0.329640330129279	0.166095482287635	0.24588143787973	0.307956064600853	0.409572410006295	0.0338399008961454	0.109543068563769	0.0116846591583117	0.045297177515583	0.372937342379519	0.131370253165735	0.20140635009808	0.249291438345621	0.226930285472357	0.261364706125369	0.500879240666601	0.225104594753433	0.143875619539947	0.145041354270009	0.180001566356222	0.448713840309599	0.0726365769657365	0.220899545593749	0.423920135910258	0.56107354450691	0.0119749430088336	0.336387759339525	0.165769694578761	0.374005304047883	0.0660659718379919	0.309158943009748	0.267130792770928	0.45794209056452	0.0609631426564008	0.269304890435311	0.299110805305191	0.405027209673049	0.167808064997656	0.109102180717221	0.0189169229512234	0.0863979708215782	0.234995383224208	0.186180987251705	0.134785287576991	0.158785784203073	0.171341804629341	0.243653930760844	0.41947785407333	0.30362061684155	0.130013270904009	0.168242259928699	0.189642221829465	0.329798292646118	0.114267035229901	0.307073320467312	0.315870485194312	0.444582594915165	0.0562065793123997	0.521576402339326	0.23817843636112	0.367412885475165	0.00254319860831019	0.415318918913364	0.427031409855817	0.285135111480516	0.176154493559676	0.226195308848397	0.322361913659445	0.418798458680073	0.202413052456844	0.132979321116129	0.0273512363074863	0.100901846687031	0.288231577322572	0.236307372670672	0.160081121503433	0.273163153811611	0.23102802396695	0.239585372564023	0.494081040489092	0.24804377446728	0.130380963961225	0.134606510838681	0.233896944375136	0.498527878594595	0.159624436608179	0.353359678515534	0.38382205495251	0.572615275844705	0.0467991488110259	0.411874725176103	0.264653703815049	0.39977810032117	0.0639031917978118	0.374159099091865	0.492404486183419	0.363034525845481	0.20387129073807	0.330683622549378	0.363006228540574	0.397443761933603	0.309081265752329	0.248590774172293	0.00348735881221658	0.0518897533046303	0.173639818297982	0.285942946223434	0.182834799754069	0.41092091638106	0.0409068940080146	0.0296322683128174	0.716415141980478	0.00278470841349355	0.258873235738029	0.0302002919098885	0.217485740516972	0.892858443966395	0.249871675464451	0.439354370968185	0.882091190034459	0.159753921721976	0.012289911128495	0.428797392822433	0.481313750444121	0.798180993959931	0.00100491917033852	0.106886935034079	0.385452806846315	0.346710642966396	0.133630740046741	0.542396321338479	0.69566491759281	0.0581686783906459	0.204656298278786	0.107420763216621	0.0321340517501753	0.0834174374799898	0.286847769128626	0.23535171505936	0.147422518895731	0.319039459125217	0.238777939993868	0.21490703919664	0.480449149537635	0.240583317991886	0.119281844273821	0.140299048529502	0.224304838235128	0.4632609712577	0.154216937763509	0.343583224813338	0.446031008980835	0.623715866847741	0.0476121970460856	0.372553808116972	0.289352986945179	0.38252823208829	0.0663525325818541	0.395815941071513	0.524011323828985	0.384038501369866	0.200971248114701	0.264390004036738	0.377874756363415	0.414692801939156	0.38373215331081	0.245217208199429	0.0398322381809076	0.14950669354441	0.490982624851051	0.466668923111008	0.0984603785772707	0.50439305352776	0.275689457174742	0.142706471942882	0.569973414158166	0.135826228872338	0.0636008868657344	0.124446128471579	0.319228072484168	0.694043874035972	0.297029234498272	0.212489671440554	0.556775706463678	0.375397351378538	0.113808307681372	0.273660927041495	0.483253771874856	0.642443463400264	0.119413842241272	0.328068195322048	0.542949944706299	0.239408860350951	0.311798149769252	0.529665559705631	0.508269069078978	0.281086061105176	0.182975887350828	0.0919564954267481	0.0152722462031603	0.0702016424191262	0.219334623312636	0.162189536016677	0.0982890482090107	0.120938805803814	0.127522985862442	0.246903139507943	0.369062057166474	0.322425292225518	0.126346716551508	0.183449561967999	0.182496216861274	0.267824640844622	0.139387100524746	0.299443785106234	0.241680333284435	0.397869247293041	0.0547578271910455	0.601549432204536	0.199944545824281	0.310708700737753	0.00105467249701171	0.413364175162315	0.383364755043315	0.233658218111732	0.154761321030142	0.210320649531119	0.354410700126669	0.425398272446058	0.371681937911499	0.218225674378953	0.0377318600259814	0.141766752607184	0.443738614860409	0.406368506872544	0.110706651923073	0.444266446141417	0.262676833247852	0.134124666259772	0.555696109770311	0.15510986825422	0.0769042917386459	0.109805127336702	0.339019192331027	0.67917227875989	0.28591639212806	0.24024344732988	0.540543199284444	0.360656110061128	0.096213736587265	0.277491279468062	0.473432042241567	0.567626636538828	0.111037098188419	0.372568611427089	0.528350829393942	0.217042572460644	0.308841657911936	0.518068371762682	0.506600614755996	0.342906394694726	0.131407682048781	0.0514091474126404	0.0361641790742565	0.0409605754043635	0.094954473108109	0.00135119982395715	0.198608033344891	0.375770853197137	0.249472049201834	0.134775143168333	0.39185317694535	0.19824073001654	0.0226859174637471	0.0605624814314031	0.254017417744242	0.374714329020698	0.0160660169247866	0.305747133076265	0.524357692841826	0.805007770250055	0.0585063291400332	0.118627730715796	0.141661101801032	0.284833304270468	0.0587849790947285	0.411586199182972	0.575338321934852	0.512176747697712	0.213965187551662	0.267037670915571	0.272421211467891	0.441408817853236	0.134321102983397	0.117985473834881	0.0349272793650819	0.0842477185519864	0.262161072902174	0.139996747593289	0.18592688633364	0.219644055237263	0.1899178549733	0.244583242208386	0.486763181372965	0.29598867285767	0.142921172188821	0.182473823742893	0.19577093302722	0.429312641615454	0.100400392112777	0.28986101375678	0.373830475167517	0.472072964985048	0.0315556471281239	0.500430601348646	0.214957134288467	0.346440691788958	0.05337585816759	0.360296196305358	0.407363654200979	0.324477407582189	0.160224801963738	0.252986212116091	0.322495272813124	0.399327186599788	0.470163412762374	0.303536477341969	0.0407580527740398	0.0935401737219131	0.493547032704961	0.484654760909985	0.139518821325784	0.696073641738513	0.243767312394961	0.108714103448689	0.569382929327652	0.0974504512005204	0.130157858050946	0.0093239708425589	0.192977562581835	0.808646830288205	0.190354805253768	0.233992962773573	0.748397928245808	0.403780091956936	0.106242169450111	0.239936810551487	0.314846022551283	0.735942744159009	0.0498325703334441	0.326192395845432	0.555993235615631	0.175349286413775	0.186635034871494	0.597957849078498	0.477576291537214	0.252486458030807	0.010449680175069	0.125074312891912	0.00410238205035755	0.0453103629646242	0.367032855867878	0.124082040491347	0.22444758335378	0.265936943079865	0.260616156329345	0.269083536765601	0.514388856292303	0.221900156825158	0.161687093775411	0.132635041759238	0.177515735619618	0.446947531908843	0.0597015840877938	0.197964237215922	0.425125253612903	0.609991991469431	0.0024513640581201	0.352583717907272	0.153654537797056	0.368062619806403	0.0549454357320074	0.315199999758279	0.207057074524932	0.454627945242332	0.0470521653678932	0.27288474637328	0.268604031620732	0.41716438986416	0.1214781637266	0.0778227139902308	0.0607336946625305	0.19940605541729	0.188562137304935	0.100347477956405	0.348600611857954	0.179631087393982	0.163394405547732	0.170038672006141	0.458188645496944	0.274817016317158	0.14507374257162	0.192093249408685	0.250095210603915	0.328068848354862	0.0754805488966078	0.184154236068509	0.281130090142605	0.424806980079801	0.0830504894051186	0.600733623261071	0.118416950372366	0.32159018331511	0.0598891480919462	0.319086052097687	0.267365216419603	0.360946927233275	0.257258331894515	0.163349785901385	0.302731562982473	0.328690965857292	0.0945769966657794	0.0511113314486075	0.00860911787453021	0.0882458531329869	0.360711836270597	0.223548046992025	0.128181859889123	0.272618692441998	0.372839403729892	0.184117324709276	0.29735817426512	0.0887652340424372	0.123874444022043	0.0780531886602942	0.199754108046514	0.666609366012013	0.171485449063919	0.465626545639719	0.450005719627225	0.729744258937838	0.0512875499598936	0.408596877083843	0.243550671570206	0.722622653648882	0.152065228866335	0.287809965473108	0.534411137387168	0.342392911664182	0.407209441315452	0.487416151856316	0.395768302879046	0.479763514867523	0.0938500325626467	0.0421069017899083	0.00617687921827523	0.070354545475003	0.335000527971616	0.230886656299746	0.126831740959085	0.274880158749775	0.405601126328261	0.164142476008207	0.281745711332934	0.0721025041193621	0.134898869952614	0.0832607324372969	0.201109784790278	0.667399941961235	0.134321386958547	0.512302617390374	0.468681654774133	0.716786309608542	0.0648620896302107	0.384161487614749	0.217835172126155	0.76866477694162	0.156177138215845	0.248744243918149	0.543770068185723	0.340465215996967	0.434396161438343	0.503139661434895	0.344200076217729	0.510721248626162	0.347353664450894	0.248086837037662	0.0214348424913313	0.184932809865118	0.553943993737596	0.508684589299477	0.195216439672946	0.303541435483148	0.359441380178491	0.143655817887213	0.464733397886073	0.0970177740703467	0.0233033295709733	0.136527726244386	0.28236546507857	0.613430229785709	0.296310236457736	0.149817088470036	0.578215481662322	0.197388835223161	0.149851454351673	0.17703642096059	0.497552677077824	0.658245937991985	0.149201887378133	0.291379724926748	0.61769381496431	0.300012593318553	0.382319659439979	0.547730987930075	0.377875207581786	0.284205530394343	0.394081757441826	0.28236456395963	0.0466367095942863	0.141395515266375	0.539848673146538	0.499085597703354	0.08761276040363	0.582059685311426	0.267280027987253	0.135873685405872	0.587165959876639	0.112631349540953	0.0649765623419784	0.117396011109492	0.352795622967883	0.768184905841822	0.311462878366643	0.185606809298722	0.581851981716851	0.371683073969499	0.138339905406126	0.278809558062977	0.517593006883983	0.669721348195177	0.138100302436243	0.343073674399076	0.581800803664261	0.222864579129982	0.360964666173402	0.518688647859802	0.533408622049581	0.262784948628406	0.133624788770634	0.072830582318471	0.0368213071102957	0.0629996463584447	0.146320521315207	0.0363444305810726	0.179252097459759	0.351759120069585	0.259272557591439	0.169747220064737	0.349447746254852	0.195289556875338	0.081124091817379	0.0738199137210991	0.245278759714509	0.466373366687381	0.0768943074849559	0.324522644295882	0.490884461029313	0.75437002674657	0.0517825400445319	0.178729210563077	0.144554239974895	0.347643663844718	0.0786967501035559	0.427053436957716	0.546197947103416	0.44264216214851	0.244222578633128	0.349165769139154	0.295937069014123	0.478160866488371	-99.4681242527067	-89.0863207166425	-95.9721786020097	-93.4553127045133	-106.950442893078	-111.192720598189	-114.813773034441	-98.2293821721163	-84.4533498412115	-58.1954935757372	-58.9258218053963	-29.8929461223104	-9.64858383739763	-25.7648232456929	-34.0817570586513	-20.6723697820171	-36.4653484977625	-28.5699506541121	-44.2534498721872	-10.7056953161979	-21.9195849209311	-23.0814420499046	-10.1116358107639	-33.5065387304427	-24.0742211086855	-95.8303247210632	-21.272483200678	-43.6072673103709	-30.4209544624268	-96.0998454382381	-32.6200235562624	-30.7320038424863	-30.6307933965169	-57.9633204309898	-95.2955702293705	-33.4375815294995	-33.3101972971913	-32.7858259300287	-47.5927695586705	-91.7253433357326	-47.5554080518081	-94.1477716695191	-26.6380944376596	-87.6409462972058	-33.4557358514626	-33.9503151883733	-101.596949368326	-31.0695587183517	-22.0633871962926	-59.9556958439312	-59.8812905936136	-93.6505251079142	-101.98877751389	-38.9147319885399	275.052686573751	356.045381594669	344.500888857543	366.451934818437	378.34228544175	409.741814177888	430.510305304336	439.063222229283	455.330363153728	378.180229672332	369.498331432909	345.142917183247	290.677739931776	335.301896019995	365.948855362678	306.759788805507	265.704878429707	239.221561714692	333.626841459443	270.107712976412	326.212681461293	301.523249572424	306.772182822004	283.442491598848	252.525442125723	390.155256895886	327.083547259038	375.669017608358	345.33565160913	347.082033727792	358.68853502966	351.105284408886	347.902150518092	382.24180998241	385.512210069076	375.185007173449	344.812852078372	370.905794370705	409.613233612462	367.714050654739	404.672568126491	453.146096408038	350.91864697344	453.851150727164	288.900055966035	366.733502747148	413.767247104845	335.46146987704	318.643640820753	380.404339278722	368.00952102234	444.946377033606	447.5298465989	325.942346310771	0.108723304459643	-0.199367558550929	0.00314223371603289	0	0	0	-0.00454726857511111	0	0	0.297402454685215	0.382807256934497	0	0	0	0	0	0.0569225569960833	0	-0.202928051777624	0	0.0704063595007781	-0.49184469654306	0	0	0.000625241416507199	0.277216060255052	0	-0.06576063177424	-0.00166685154864767	-0.110415705055169	0	-0.0425282679843897	0.268692252245097	-0.199840821079676	-0.0816026003863576	0	0	0	-0.131972489946522	-0.00301052117169686	0	0	0	0	0	0	-0.147916581212686	0	0	0	-0.178072547187849	0	0	0	0	0	0	0	-474.851979902716	129.217241116524	0.713795250281692	0.00669471153846154	0.547051282051282
8100	0.00175834858446057	0.00349970350015437	0.00198131369216524	0.00235858222941465	0.598947588873713	0.571629479093392	0.0653820492132508	0.297401179564358	0.29524539049553	0.159818632146031	0.632956710958887	0.00229295862400706	0.00102805675864478	0.0920114412516626	0.0746965556293427	0.730060684278041	0.137844929435006	0.384388897033716	0.845240528652343	0.74248527927347	0.00594381427834472	0.261725999570233	0.34861488419365	0.998969010388583	0.184364533034191	0.0830682645280222	0.470296418468691	0.311039241952149	0.275927245717257	0.889856195818257	0.998913855365629	0.503787102055902	0.123837400268061	0.130277798473914	0.0115358200653289	0.0578194169641408	0.430619872093188	0.438739923212109	0.00144196335444826	0.512109419996294	0.368206045368698	0.190895517267029	0.495366782087274	0.00286002058515822	0.120599344563903	0.00193209758266804	0.125165447188551	0.764928741941986	0.306967811103987	0.461646502970475	0.836436353018522	0.306292090558571	0.00353305815296142	0.297565461634371	0.257580354717609	0.999054578028294	0.171034308378151	0.297515105281633	0.570115807151042	0.378412097327111	0.388484651480936	0.503518862048514	0.408801236820485	0.453936050146229	0.303307401395377	0.269041313561978	0.00383031451675545	0.00328835006894397	0.174753994253977	0.242104043194037	0.187358453521935	0.447644427411243	0.00349066654403276	0.00274042441682314	0.998017914496716	0.00178238605618616	0.269199937363489	0.00106384744411436	0.286341916675165	0.910543585191967	0.264784969818209	0.459273804804123	0.892403254327201	0.210175263728169	0.00201176530666251	0.465100524993795	0.440945050138673	0.848028618315713	0.00319487296566354	0.00179556730098657	0.384722931184002	0.180647205780783	0.10943506376631	0.565589407194867	0.716351797192336	0.052042194904746	0.321534273769775	0.258360786602022	0.00680563151934312	0.0398846367716578	0.167397932568266	0.293897087431829	0.190326054414165	0.397195349281943	0.0294558813811209	0.0132343706721805	0.748388559508647	0.00331081917311382	0.303598995629439	0.0402325517410311	0.229319591550146	0.90921373692579	0.244150656257822	0.448250790154182	0.877142459284758	0.150884820505412	0.0142282684319465	0.4298166460513	0.472223716028833	0.801846512216148	0.00167595436308306	0.101530529766046	0.420668035741512	0.344400710702434	0.151738901168581	0.532017806296606	0.718254462568798	0.0667220966729306	0.391815642984269	0.246406614408712	0.00822059813189038	0.00127152292169325	0.269134886033519	0.462502535790153	0.176191023700884	0.612780631166007	0.203693674093111	0.0936898058675421	0.597686862095042	0.0522182662395279	0.217153975305049	0.00136583329399756	0.18497962790316	0.998430873869806	0.34205808207004	0.381534878991772	0.866930109072762	0.217785922679584	0.0221348033352333	0.275379220840755	0.424289195478017	0.83015816699229	0.0739245136005573	0.160258313866781	0.514589217871478	0.293867158927408	0.197412647552288	0.557736201854693	0.755754349928475	0.211428729298186	0.488281389519222	0.336263094268441	0.0437194485830461	0.114620292137092	0.528573942914123	0.550856620655159	0.116817660095646	0.702583489833244	0.232457236701028	0.119529549840695	0.6548273891535	0.0921726821043084	0.154680252471185	0.00140250025622169	0.240684852135202	0.839957699770132	0.229262321054554	0.201265397849171	0.786120372948181	0.356398354244023	0.137450044971719	0.206417470062449	0.365656142614482	0.747509367762267	0.0491158204003079	0.344930524292753	0.596578191997751	0.158522522390908	0.209556126410029	0.616210412139186	0.542403733163463	0.21566266085242	0.437317448430889	0.317168023887898	0.0568006687067164	0.170231025471109	0.615541720524593	0.526319832898257	0.0653712053330639	0.655551889688066	0.294048445049196	0.107663862068867	0.625558185205269	0.101272468426995	0.0963031283754596	0.0981080026484484	0.374767269205559	0.844414216446283	0.350742554208178	0.157666062127414	0.594322760683325	0.32279735851805	0.160786100320087	0.232214605429399	0.564965440668289	0.714195429469061	0.151629549969224	0.352253337699443	0.640871558109939	0.151087865222632	0.395289185937709	0.527680133428132	0.591191919817449	0.21339436810394	0.398658091090079	0.258542671078225	0.0215870604245108	0.195665335822323	0.582129199971526	0.52261802242354	0.189319868130733	0.285435944986153	0.376950260249111	0.132253371945766	0.459835565791796	0.0924218455194491	0.00141142107852392	0.16159555037612	0.317477989573923	0.560279962384006	0.308662219546165	0.140651673316278	0.598125454146924	0.183650949660931	0.169286787278784	0.125140438215741	0.544781197207271	0.705748899464132	0.143054145625757	0.320868045975806	0.664944416643965	0.316327938550111	0.369659607395045	0.549773427942211	0.358171102693757	0.278583465602122	0.367381920840626	0.268372207155543	0.0446647575833433	0.130776380963698	0.445463723576464	0.405167167031775	0.14988570158436	0.414126907496168	0.217851660407111	0.139752917545316	0.563461101000149	0.153173062065846	0.0388959491082397	0.036183083422626	0.372243327679218	0.635814309318454	0.267571758129857	0.17972146717337	0.45661004000937	0.307440746662562	0.117426573936802	0.262934498482927	0.419214943885438	0.487376459242152	0.134601317325553	0.416431157537534	0.492622800010352	0.230578668013382	0.239227917470528	0.565168841041998	0.530077359114451	0.38698973806961	0.0596828639234586	0.0548059443436548	0.0260864474099908	0.0945305340979117	0.336537916218816	0.20088631632094	0.122257587678689	0.292587404102333	0.366399625018779	0.227660554997397	0.279276776483914	0.1184921790532	0.11097487462016	0.00252958379941214	0.253258237097363	0.626602323217543	0.185559177150085	0.410428405799804	0.470076697692471	0.712280885560339	0.035487761872973	0.420430064781906	0.25407310417505	0.728061686391374	0.147456497125583	0.243557210180644	0.518588683018763	0.374308273785284	0.4273181591853	0.490515696867701	0.41116953621341	0.522895199711616	0.0919209212778939	0.0391670022636414	0.0122231140893599	0.0784476477183655	0.369192907467632	0.244893746195718	0.146038895612831	0.275991855167366	0.408881867780146	0.169262211227736	0.268404676368753	0.0683918139027656	0.129078972414061	0.102559761332355	0.181403236155582	0.661924447945608	0.124773824185471	0.53599361557431	0.452115468389943	0.699290579728243	0.069273303058269	0.449599701931802	0.232009275108689	0.778688301287359	0.132420987559931	0.285218352382499	0.569907571427045	0.325651897742451	0.447390135277937	0.476528683346619	0.348602048183778	0.548491839510021	0.224831737875868	0.140409902202303	0.0174003457178607	0.0492276758184462	0.216981308297464	0.210821568822813	0.046331844581668	0.139734367301796	0.0283399790687484	0.160922750462746	0.417731864194262	0.300927360677916	0.0698691857268818	0.184080503811056	0.138155297880623	0.208951203129365	0.133887776040403	0.368448483234401	0.205965055336293	0.439167989457661	0.0520847691360173	0.507703812782143	0.183384194485042	0.320467854290944	0.00132673161635703	0.37008936501363	0.408512324782682	0.0461997112888265	0.16454652385081	0.178449390230836	0.351322049190098	0.444654637709663	0.138762608742525	0.00101664856792491	0.00130159599234053	0.0437357498435735	0.169043984952918	0.13705766222141	0.0872560607004312	0.00142903417005563	0.120738820457457	0.311057205428184	0.19623166323619	0.409103357439654	0.102368211716445	0.246856476849092	0.164677189424197	0.223994573178578	0.170393621614754	0.288360794995783	0.189341924670267	0.290763098584913	0.0370998708976344	0.794433615178506	0.102392035750616	0.259195343020813	0.00167328551282477	0.388902531580113	0.321071914907926	0.261506139783164	0.00130332319802009	0.125704581610103	0.281156087128573	0.398919543843403	0.242618809237818	0.114071219108944	0.0141694132380798	0.145520222283223	0.104140847655132	0.166856339287894	0.144140467381209	0.0960163876966887	0.142118191000591	0.257410763699454	0.600436548221956	0.264922800735668	0.140001384259683	0.270877800123704	0.175706350251459	0.374013247432461	0.0892535487065256	0.28448273251463	0.355722660361628	0.490445654773494	0.06047270454311	0.649596367245394	0.233118427650647	0.352114700969862	0.0025023531145606	0.585845481971942	0.443988853107603	0.281542631309641	0.127618247861614	0.197985221515156	0.00194062501195006	0.423637209194036	0.124085511175773	0.146912435196823	0.0339690774783773	0.0783766407147629	0.226350697404612	0.134919412480566	0.1917745169676	0.251198322350565	0.179041926454454	0.2616081664672	0.474037854766183	0.309883694695391	0.160071291260051	0.229385489355248	0.188375606573468	0.450685142067878	0.115202689717027	0.246463537386032	0.343194201729666	0.467643168784769	0.0308231918080374	0.531660074227691	0.238080561553268	0.356890949085409	0.0506410157761317	0.358882245920007	0.389814011095381	0.267797232956123	0.159944758871377	0.2365262165475	0.328304967089358	0.397441070383483	0.0568820304806173	0.0650544909318805	0.0758428219862325	0.0680605502883415	0.34956826647017	0.081779972395196	0.267934113464963	0.325858154728389	0.195035255259928	0.153392102397123	0.409423380481796	0.28239557071231	0.175832222412943	0.203823280665596	0.0410637489453569	0.513462439885047	0.0785816872240579	0.230701456298694	0.407588920288064	0.478256845753912	0.00312329485868075	0.989294153815094	0.185229307436885	0.23317291726102	0.0184520369594482	0.324807678625583	0.345143037937253	0.412937684281338	0.028767541627279	0.281597186037432	0.265752423924478	0.377688507545779	0.0194217083612868	0.0895174649921877	0.00280572043477108	0.085810508356821	0.555179629756585	0.0395886623604483	0.364694488415104	0.114638848035922	0.234509918002184	0.320205993677132	0.449214731164991	0.0822678060154741	0.00214542120089325	0.00101086815735784	0.229827734695612	0.517168217012505	0.000918799388775674	0.197599375535039	0.440468539607817	0.627682733379636	0.00141808916062579	0.0250686063940301	0.241076675032042	0.170705867340823	0.0760051131338192	0.0563985056982692	0.151118630552912	0.967194081971959	0.0411922327572519	0.606628323714229	0.574531697675113	0.499347616490165	0.00343356480680041	0.119768102916015	0.00319076893578031	0.00157603791700629	0.511286230881752	0.0849433210537874	0.177811315879035	0.261939519691584	0.349699980591883	0.31685613854727	0.494575860940698	0.102166500337129	0.213098793517497	0.159234120074849	0.0940407665888898	0.396845110379307	0.0894116751101215	0.0824512868489729	0.554975335229582	0.832622125764474	0.0014727770430402	0.0018720269929777	0.00120027918063478	0.347370591857798	0.00144553592313437	0.339042589435866	0.165191980742953	0.390215701565047	0.00116389321582341	0.104917889633306	0.0013939037910307	0.412771838677833	0.0467104947957959	0.0311094485112562	0.0014600433831068	0.00138550283490666	0.46746738577977	0.113760905857288	0.132910613013076	0.406925194107632	0.275723733919509	0.344293519939724	0.670102645956725	0.23585061754235	0.0599020737129221	0.196702165016343	0.195759601268355	0.437842014815219	0.0956342685446652	0.180691912854005	0.429902495081666	0.719468792631562	0.0491639495665074	0.086958388538252	0.0473959320323898	0.434047819251005	0.118454242795339	0.251082551370717	0.431106963748494	0.478729137693213	0.0521811567685891	0.380236599937425	0.457059570062814	0.495319679500619	0.00106216912953506	0.0976592449421798	0.025549612065813	0.0689192487434532	0.316704473414225	0.0716716476194395	0.332521234758296	0.214647901879253	0.168098969251232	0.227650042564193	0.346277324817152	0.366383754986273	0.00126358173037716	0.237312067320216	0.186933388033535	0.354026967234488	0.0017255151217722	0.00137691692659406	0.280143020299212	0.495321214596976	0.0381841174144614	0.550531316076717	0.0952596296957042	0.17104142473885	0.0522721377258148	0.221932478821353	0.22354196448265	0.481736197675675	0.165624608810697	0.0811539507241495	0.270729161579381	0.390166658769744	0.0782028969652629	0.0853704662842426	0.0324743957373021	0.120670234101756	0.202760920658843	0.0948099976603281	0.31526605558175	0.210675965088529	0.181900638301279	0.232648512658667	0.38824226122509	0.257998611973984	0.13714230138749	0.261057557663128	0.158892059860162	0.365100442242542	0.071490118095961	0.238873150019526	0.283728778448615	0.464291351562999	0.0595443743017071	0.549733087191855	0.14029477417173	0.328214588222202	0.0624122341448673	0.246710221533367	0.342593653489599	0.431319318867356	0.20142225686098	0.178565039410696	0.335558397900252	0.351854608432871	0.118933708095774	0.0432154858311297	0.0544145528916648	0.246499325548344	0.138261277189541	0.0213934921733557	0.319797149911762	0.30960144946906	0.192895202978936	0.145499418825719	0.311533553286183	0.240769646622086	0.180330143663198	0.188429446493583	0.28109773617571	0.415577628355463	0.0889958774034128	0.202823018724718	0.406670430019105	0.423421351150977	0.081972453584372	0.59117661110187	0.0926647877995788	0.328514279115375	0.0452840136001366	0.312640039153285	0.288049530187317	0.345508275295354	0.18750968871196	0.158494785164228	0.270335888842064	0.309416142456121	0.0818760175354045	0.0712981152008635	0.0260473245719244	0.0749491352989543	0.300867322267147	0.108369302524335	0.291011042453858	0.176918444597202	0.187115732208607	0.352206622636009	0.394393393481948	0.321199020144038	0.137645883526513	0.232555839832688	0.0611523439209911	0.239188838472473	0.0127829516182767	0.349013579880404	0.307672526423515	0.458952531371879	0.013480365593916	0.658458411421691	0.141961687910188	0.287917358406517	0.00116162052945684	0.301736420971533	0.19165586644476	0.560803448655731	0.151534748031513	0.212075266238513	0.259552025247442	0.452377596768294	0.125754603096651	0.0387276099370065	0.0409004972289645	0.00143296086271628	0.107833093798802	0.00122810452153535	0.186007669807439	0.382687218580786	0.249279928392779	0.117885899701101	0.343157705104504	0.188883603182125	0.0139789905023226	0.0434623125782121	0.249171606748381	0.35884462383482	0.00100596044164029	0.303027353648278	0.531254587010865	0.807344809723784	0.0553317480304234	0.117963363395675	0.150162977290649	0.290025381807117	0.0534437899970821	0.411241174693982	0.578244189801831	0.477990224278156	0.253289739515166	0.259688910501136	0.252406183687515	0.415612110822909	0.234971423909694	0.00169985146719602	0.0351908489371164	0.0761506560430721	0.103834574820793	0.00163974195100299	0.246130403371343	0.46072723845228	0.054045408789665	0.122317330456773	0.456710616166451	0.270811212935454	0.00337092653256824	0.00136169852130082	0.238398544627189	0.429634146718236	0.0249564910610921	0.416473366165949	0.343222749134073	0.96192046526631	0.0360309681342198	0.00126935381683135	0.133701992231197	0.18645771961137	0.0178540461978378	0.165296530443822	0.641861113616962	0.964328424991947	0.234050318148891	0.378641959746528	0.112178432523712	0.679443228651125	0.345871488039817	0.231456723611526	0.00851400540014105	0.0225148081333438	0.213501050611513	0.41869749902965	0.191482943028056	0.567978093977961	0.190579294983885	0.108646260787739	0.585105857146587	0.0409791536547824	0.197364033613528	0.0250649946322999	0.148427056304295	0.932830584519001	0.295261581227689	0.408761581193634	0.835057053325957	0.260791501235593	0.0194606489382071	0.361240805659721	0.399774552453746	0.799583388922035	0.0618033684028643	0.155599897165193	0.49003935251428	0.313809623744282	0.167673876336171	0.516540263742545	0.699736871262997	0.222766357482755	0.0861224688955278	0.0890810028882154	0.035880652784653	0.108181266491124	0.227524561891831	0.10398663962921	0.289873201766427	0.223758030444916	0.179463541758912	0.240271926362312	0.404650867887167	0.294410791003547	0.119182597093146	0.272158256330193	0.167839254199058	0.362729601762616	0.0675591713831735	0.226435348473155	0.313971158768643	0.478600832339301	0.0540260074080231	0.544869030879129	0.141163769601214	0.298364834661165	0.0614086229219841	0.244523454133218	0.282953059879808	0.420919799317124	0.177440596291381	0.172656128415116	0.291768767838375	0.357711904382234	0.164422857784937	0.089306067954507	0.0308163642936536	0.0844474431777806	0.251539739814975	0.163029226582694	0.167952690414088	0.33211007335362	0.254111533133896	0.185089683205744	0.423188632890424	0.247310456486823	0.0923299809037868	0.101228669863873	0.236338031694599	0.487146864883016	0.116140520774794	0.334371769869519	0.421873988490861	0.667120974489318	0.0497183271385127	0.312966666742206	0.220813549769493	0.340663637072832	0.074912978369078	0.386999255781424	0.549821499457181	0.368092212790234	0.201836590925302	0.298787035649361	0.405982846437001	0.46342277516974	0.0887011948423952	0.115956115770003	0.0424117221632048	0.105010720830689	0.273505304278905	0.118600091306309	0.241443361389605	0.21646135887825	0.225069084445487	0.209552794877567	0.46835987055345	0.266709870848291	0.132171772085287	0.224296863818348	0.209441809591615	0.433736077471141	0.0800719090199177	0.196099426585707	0.353623203700087	0.455363204216914	0.0481609659852444	0.499578202378148	0.154993279313862	0.324234071845993	0.0787937677939809	0.316683981836046	0.339540900894589	0.363411818198871	0.187701702903393	0.194092650853084	0.320684318421409	0.352689354071276	0.100698572735454	0.126885306699433	0.0101305063889314	0.0467590428947866	0.438216476238278	0.407431107998909	0.0408911122045829	0.457024528210561	0.255029667779796	0.102162725361777	0.512696898597009	0.00151878079293957	0.0267926323462563	0.0198625931435225	0.115746033223007	0.78942590703362	0.326897144307014	0.417202870276198	0.837336906980451	0.306929530552345	0.00310437841861926	0.314701720724986	0.445219770042857	0.998320960268891	0.023887746467028	0.0612163343565594	0.440410554582896	0.264924389332008	0.244283329184151	0.480740432450423	0.772867463608461	0.280959426426622	0.0952864749225194	0.115629102841623	0.0402846324714787	0.102322219871913	0.284492899415561	0.136387515023247	0.227743345114428	0.230621504787758	0.240574596020344	0.244383185005009	0.465412017591291	0.256855033593908	0.128074722393908	0.178376487866224	0.187988576167092	0.429918365445379	0.0954747176369889	0.25633303402778	0.390709898561641	0.45214095786	0.0304434971607693	0.509123802800073	0.202682818510966	0.333868665140895	0.0662956944368651	0.335733876908107	0.35231571548453	0.34653123530852	0.155287062773324	0.227774236673716	0.329433947390063	0.374909040491434	0.0889244951515231	0.0952750110647529	0.0402227506992693	0.0906656414104383	0.334035370710663	0.120106633320156	0.233955504809003	0.227825296528533	0.224262292208293	0.245887040902288	0.490812602448433	0.23235539650711	0.145049946255319	0.176745538853107	0.172697411069682	0.372296852314661	0.0860823010311247	0.233084924562017	0.382700095708996	0.461153737153082	0.0216066914103656	0.477893850110004	0.178668973166402	0.362897523711956	0.0604618129516784	0.390986333214286	0.320999419486499	0.391429537665054	0.119340859436539	0.256573769327588	0.311723569325432	0.429434193496058	0.0627064440101687	0.0895949924146721	0.0404201885450986	0.0700613016149133	0.309805942371619	0.121751036579907	0.229334494395771	0.252328379097598	0.224101618307789	0.241717720326401	0.470104441412883	0.246684565812016	0.142291615281474	0.161443605787682	0.182587389859141	0.422147809150899	0.0714705511104712	0.225734697261502	0.416443759355841	0.476137214500662	0.0185531370229199	0.475741794223387	0.174793538016236	0.377618030736138	0.0576537477110243	0.362577931116804	0.287532552494842	0.40798926825112	0.0902793751568336	0.272172245633318	0.291665552966334	0.416235782386094	0.0919381113175344	0.0596111727997752	0.0230543815744428	0.0861830470635367	0.326067138640559	0.198121955440604	0.133875152786077	0.299635370015436	0.380676858826772	0.215736527433222	0.287632963118395	0.118475412568762	0.126561188286277	0.0516946133596108	0.224177242933514	0.650150859253018	0.173325134043818	0.440404008976051	0.487958040737259	0.697542413951626	0.0478183545949608	0.427878860300795	0.237351290382383	0.691798907734925	0.145666959647577	0.256274159640217	0.527163601599105	0.369397482436621	0.431600978360253	0.524240972623111	0.393972434973625	0.495438079239823	0.288240124077991	0.215565349906519	0.0107836977583445	0.0448233442790372	0.278054790178839	0.421051165051808	0.205283738134563	0.495832606651641	0.132891878336954	0.0644490399697159	0.579795693123716	0.000924401335100661	0.198601497818128	0.0276173419729183	0.175561267407806	0.87972010170095	0.326434894984656	0.4238593050037	0.828770702242752	0.245575530307016	0.0221471251697472	0.407318675332484	0.447309702168456	0.855108917014114	0.033168922373413	0.103122826834738	0.425647064298721	0.327941292627686	0.157356027743566	0.477631471963701	0.73386337201875	0.193822318966729	0.159660451914102	0.11150048033136	0.0222936188840979	0.0691577200972587	0.244201554690884	0.1661309071593	0.172784328093027	0.206052879927619	0.176564567722043	0.277408598869531	0.468972176217923	0.290743326024028	0.122540731178583	0.191206264241198	0.213497283232964	0.391547312548582	0.118843310072776	0.352767642968051	0.33841429170678	0.49904093078249	0.0437731705643946	0.527370757511831	0.245722871808458	0.369414737259967	0.0362643489834297	0.387480121331601	0.401185442957774	0.329640330129279	0.158299894844165	0.294371474369636	0.307956064600853	0.409572410006295	0.0338399008961454	0.109543068563769	0.0147723003178923	0.0517287265239523	0.372937342379519	0.131370253165735	0.199063394390532	0.249291438345621	0.226930285472357	0.261364706125369	0.500879240666601	0.225104594753433	0.143875619539947	0.137353361035182	0.180001566356222	0.448713840309599	0.0726365769657365	0.220899545593749	0.423920135910258	0.56107354450691	0.0139332679561291	0.336387759339525	0.165769694578761	0.374005304047883	0.0660659718379919	0.309158943009748	0.267130792770928	0.45794209056452	0.0637933428766022	0.258459806946375	0.299110805305191	0.405027209673049	0.167808064997656	0.109102180717221	0.0160722989732806	0.0858133449656378	0.234995383224208	0.186180987251705	0.122988721606093	0.158785784203073	0.171341804629341	0.243653930760844	0.41947785407333	0.30362061684155	0.130013270904009	0.201390416339358	0.189642221829465	0.329798292646118	0.114267035229901	0.307073320467312	0.315870485194312	0.444582594915165	0.0524124876945782	0.521576402339326	0.23817843636112	0.367412885475165	0.00254319860831019	0.415318918913364	0.427031409855817	0.285135111480516	0.170535565172946	0.225800167310963	0.322361913659445	0.418798458680073	0.202413052456844	0.132979321116129	0.0262413799996601	0.103297145529813	0.288231577322572	0.236307372670672	0.144613506346129	0.273163153811611	0.23102802396695	0.239585372564023	0.494081040489092	0.24804377446728	0.130380963961225	0.138050991468078	0.233896944375136	0.498527878594595	0.159624436608179	0.353359678515534	0.38382205495251	0.572615275844705	0.0504863747182332	0.411874725176103	0.264653703815049	0.39977810032117	0.0639031917978118	0.374159099091865	0.492404486183419	0.363034525845481	0.179923405311313	0.340057319747601	0.363006228540574	0.397443761933603	0.309081265752329	0.248590774172293	0.00300064527950387	0.0482359173219925	0.173639818297982	0.285942946223434	0.170653112050509	0.41092091638106	0.0409068940080146	0.0296322683128174	0.716415141980478	0.00278470841349355	0.258873235738029	0.0305505431247264	0.217485740516972	0.892858443966395	0.249871675464451	0.439354370968185	0.882091190034459	0.159753921721976	0.0138636049817098	0.428797392822433	0.481313750444121	0.798180993959931	0.00100491917033852	0.106886935034079	0.385452806846315	0.346710642966396	0.1236520919927	0.517603713949957	0.69566491759281	0.0581686783906459	0.204656298278786	0.107420763216621	0.0301050274006508	0.0977144271878024	0.286847769128626	0.23535171505936	0.15201458584232	0.319039459125217	0.238777939993868	0.21490703919664	0.480449149537635	0.240583317991886	0.119281844273821	0.138715178239296	0.224304838235128	0.4632609712577	0.154216937763509	0.343583224813338	0.446031008980835	0.623715866847741	0.0483614319072499	0.372553808116972	0.289352986945179	0.38252823208829	0.0663525325818541	0.395815941071513	0.524011323828985	0.384038501369866	0.179834463081474	0.299408695723984	0.377874756363415	0.414692801939156	0.38373215331081	0.245217208199429	0.0450641174842929	0.145733889815537	0.490982624851051	0.466668923111008	0.100472248610573	0.50439305352776	0.275689457174742	0.142706471942882	0.569973414158166	0.135826228872338	0.0636008868657344	0.114123506271078	0.319228072484168	0.694043874035972	0.297029234498272	0.212489671440554	0.556775706463678	0.375397351378538	0.118301263515803	0.273660927041495	0.483253771874856	0.642443463400264	0.119413842241272	0.328068195322048	0.542949944706299	0.239408860350951	0.305341911467057	0.546610517590738	0.508269069078978	0.281086061105176	0.182975887350828	0.0919564954267481	0.0146172003779928	0.0602128165812791	0.219334623312636	0.162189536016677	0.0885844389978113	0.120938805803814	0.127522985862442	0.246903139507943	0.369062057166474	0.322425292225518	0.126346716551508	0.214527696341336	0.182496216861274	0.267824640844622	0.139387100524746	0.299443785106234	0.241680333284435	0.397869247293041	0.0528523559257734	0.601549432204536	0.199944545824281	0.310708700737753	0.00105467249701171	0.413364175162315	0.383364755043315	0.233658218111732	0.152446739262784	0.196996798236581	0.354410700126669	0.425398272446058	0.371681937911499	0.218225674378953	0.0401928676043173	0.140599044590326	0.443738614860409	0.406368506872544	0.10273670515047	0.444266446141417	0.262676833247852	0.134124666259772	0.555696109770311	0.15510986825422	0.0769042917386459	0.112514508505672	0.339019192331027	0.67917227875989	0.28591639212806	0.24024344732988	0.540543199284444	0.360656110061128	0.105316636664136	0.277491279468062	0.473432042241567	0.567626636538828	0.111037098188419	0.372568611427089	0.528350829393942	0.217042572460644	0.314307866944634	0.55147342814933	0.506600614755996	0.342906394694726	0.131407682048781	0.0514091474126404	0.0401104139903278	0.038912197872918	0.094954473108109	0.00135119982395715	0.213696891398143	0.375770853197137	0.249472049201834	0.134775143168333	0.39185317694535	0.19824073001654	0.0226859174637471	0.0591321923420341	0.254017417744242	0.374714329020698	0.0160660169247866	0.305747133076265	0.524357692841826	0.805007770250055	0.0575067714052391	0.118627730715796	0.141661101801032	0.284833304270468	0.0587849790947285	0.411586199182972	0.575338321934852	0.512176747697712	0.257116660887965	0.2740335508394	0.272421211467891	0.441408817853236	0.134321102983397	0.117985473834881	0.0411652166222223	0.0801567724668303	0.262161072902174	0.139996747593289	0.186890313407151	0.219644055237263	0.1899178549733	0.244583242208386	0.486763181372965	0.29598867285767	0.142921172188821	0.196009143851512	0.19577093302722	0.429312641615454	0.100400392112777	0.28986101375678	0.373830475167517	0.472072964985048	0.033270555375123	0.500430601348646	0.214957134288467	0.346440691788958	0.05337585816759	0.360296196305358	0.407363654200979	0.324477407582189	0.16484105830731	0.276085623600945	0.322495272813124	0.399327186599788	0.470163412762374	0.303536477341969	0.0395531201146764	0.097086320620307	0.493547032704961	0.484654760909985	0.140377290494755	0.696073641738513	0.243767312394961	0.108714103448689	0.569382929327652	0.0974504512005204	0.130157858050946	0.0104140739279993	0.192977562581835	0.808646830288205	0.190354805253768	0.233992962773573	0.748397928245808	0.403780091956936	0.109255704322098	0.239936810551487	0.314846022551283	0.735942744159009	0.0498325703334441	0.326192395845432	0.555993235615631	0.175349286413775	0.17616475256168	0.541182267774477	0.477576291537214	0.252486458030807	0.010449680175069	0.125074312891912	0.00469112492308286	0.0400168153430522	0.367032855867878	0.124082040491347	0.224834848253825	0.265936943079865	0.260616156329345	0.269083536765601	0.514388856292303	0.221900156825158	0.161687093775411	0.149211577375424	0.177515735619618	0.446947531908843	0.0597015840877938	0.197964237215922	0.425125253612903	0.609991991469431	0.00240430713355652	0.352583717907272	0.153654537797056	0.368062619806403	0.0549454357320074	0.315199999758279	0.207057074524932	0.454627945242332	0.0436241339239073	0.289690181121051	0.268604031620732	0.41716438986416	0.1214781637266	0.0778227139902308	0.0542152990619637	0.183911251637999	0.188562137304935	0.100347477956405	0.309409223972519	0.179631087393982	0.163394405547732	0.170038672006141	0.458188645496944	0.274817016317158	0.14507374257162	0.211021360322035	0.250095210603915	0.328068848354862	0.0754805488966078	0.184154236068509	0.281130090142605	0.424806980079801	0.0870279136786872	0.600733623261071	0.118416950372366	0.32159018331511	0.0598891480919462	0.319086052097687	0.267365216419603	0.360946927233275	0.226687999636085	0.169512206475715	0.302731562982473	0.328690965857292	0.0945769966657794	0.0511113314486075	0.0123715362043549	0.0672667113230205	0.360711836270597	0.223548046992025	0.132283751783101	0.272618692441998	0.372839403729892	0.184117324709276	0.29735817426512	0.0887652340424372	0.123874444022043	0.067453638512581	0.199754108046514	0.666609366012013	0.171485449063919	0.465626545639719	0.450005719627225	0.729744258937838	0.0537777758601984	0.408596877083843	0.243550671570206	0.722622653648882	0.152065228866335	0.287809965473108	0.534411137387168	0.342392911664182	0.437741816069126	0.50941359239647	0.395768302879046	0.479763514867523	0.0938500325626467	0.0421069017899083	0.00793380027889135	0.0746946108365202	0.335000527971616	0.230886656299746	0.116366347542289	0.274880158749775	0.405601126328261	0.164142476008207	0.281745711332934	0.0721025041193621	0.134898869952614	0.0830619057603941	0.201109784790278	0.667399941961235	0.134321386958547	0.512302617390374	0.468681654774133	0.716786309608542	0.0714980967676622	0.384161487614749	0.217835172126155	0.76866477694162	0.156177138215845	0.248744243918149	0.543770068185723	0.340465215996967	0.421505756190331	0.492135669983128	0.344200076217729	0.510721248626162	0.347353664450894	0.248086837037662	0.0213299567349712	0.168765805865327	0.553943993737596	0.508684589299477	0.174012287246383	0.303541435483148	0.359441380178491	0.143655817887213	0.464733397886073	0.0970177740703467	0.0233033295709733	0.136549161019225	0.28236546507857	0.613430229785709	0.296310236457736	0.149817088470036	0.578215481662322	0.197388835223161	0.150685222900126	0.17703642096059	0.497552677077824	0.658245937991985	0.149201887378133	0.291379724926748	0.61769381496431	0.300012593318553	0.405592171540701	0.505577638393825	0.377875207581786	0.284205530394343	0.394081757441826	0.28236456395963	0.0523734289157485	0.168270499500069	0.539848673146538	0.499085597703354	0.0821068939917695	0.582059685311426	0.267280027987253	0.135873685405872	0.587165959876639	0.112631349540953	0.0649765623419784	0.115533360152494	0.352795622967883	0.768184905841822	0.311462878366643	0.185606809298722	0.581851981716851	0.371683073969499	0.13634550938101	0.278809558062977	0.517593006883983	0.669721348195177	0.138100302436243	0.343073674399076	0.581800803664261	0.222864579129982	0.34027343642566	0.547092879513604	0.533408622049581	0.262784948628406	0.133624788770634	0.072830582318471	0.0339779548822137	0.068345624409447	0.146320521315207	0.0363444305810726	0.163894555578097	0.351759120069585	0.259272557591439	0.169747220064737	0.349447746254852	0.195289556875338	0.081124091817379	0.102807224312433	0.245278759714509	0.466373366687381	0.0768943074849559	0.324522644295882	0.490884461029313	0.75437002674657	0.048253072112016	0.178729210563077	0.144554239974895	0.347643663844718	0.0786967501035559	0.427053436957716	0.546197947103416	0.44264216214851	0.256169629730336	0.285231485780108	0.295937069014123	0.478160866488371	-99.5632037728533	-89.5111951296777	-96.1179271415211	-92.8889880315907	-106.641163517587	-111.423928851757	-114.494380846937	-97.9851072346189	-84.6209732994377	-58.3972386186171	-58.9703382036385	-30.3975940232881	-9.2284325157514	-25.8776302358963	-33.863713886753	-20.5988354807956	-36.3309753518407	-28.5576490298309	-44.0443311491796	-10.773246305048	-22.0251975694346	-23.187636485263	-10.4210670878264	-33.5978913124131	-24.4637478393165	-95.9977532743501	-20.730633485591	-44.1449661940162	-29.7801773921246	-95.8553104543096	-32.5562530356113	-30.8910781495523	-30.805638487428	-58.5937953680186	-95.0951936465248	-34.1921825088932	-33.2033271329129	-32.5798314723312	-47.7648444769478	-91.3153040417362	-48.1107524495502	-94.5205960563845	-26.2248430919999	-88.3509570466346	-33.6529339246112	-34.304970875107	-100.551782787295	-31.2514297081417	-22.1705669137084	-60.5132700251873	-59.7453274788693	-93.0778412327092	-102.467675438027	-37.6728468110438	273.93242106856	356.104078348529	344.262230724456	366.829935811229	378.667104327934	409.656321978972	430.368405024877	439.406005555547	455.19859574014	378.257723624614	370.037909981995	346.884534999136	289.088654443359	336.438841622251	367.663278612593	304.906070044053	266.069346212839	239.763859423818	333.97975571116	270.064657966968	325.591392162844	300.249465693906	306.65791635142	284.014388862979	253.544276487202	390.05983112164	324.818112269069	378.615902473258	342.91379698233	346.892949981283	357.523177716645	351.195348040551	348.272178163176	382.281436128431	385.656328868337	379.047783299606	343.920728542067	371.06746056121	410.031754704228	367.859747954935	407.108132461934	452.878464002837	349.860869229926	453.644040718187	289.612829642534	368.732250453228	415.101187370328	336.874611571783	319.363328687101	380.357986679959	368.040028581597	445.18177838951	447.068349689177	322.458682361084	0.0700094736444355	-0.204956703843626	-0.00850169375937189	0	0	0	-0.000357523203234424	0	0	0.291725748397787	0.341560533469034	0	0	0	0	0	0.00673565612342352	0	-0.203653142496538	0	0.0853731172346283	-0.518321928376084	0	0	0.00731756045339453	0.247312877934231	0	-0.0621304178047471	0.00519419771958311	-0.0998474223026323	0	-0.0453208496292226	0.223693846479042	-0.175280255966979	-0.0478771950511159	0	0	0	-0.100203583469332	-0.00178159708849791	0	0	0	0	0	0	-0.203394109040281	0	0	0	-0.174229107561555	0	0	0	0	0	0	0	-474.690291410132	131.429299894024	0.6919728028588	0.0064891975308642	0.548395061728395
8400	0.00201659785902308	0.00349970350015437	0.00231890239741685	0.00282045025167736	0.602269351110436	0.532465951596333	0.0653820492132508	0.297401179564358	0.29524539049553	0.159818632146031	0.632956710958887	0.00229295862400706	0.00102805675864478	0.0922496690126052	0.0746965556293427	0.741910747041492	0.137844929435006	0.384388897033716	0.845240528652343	0.74248527927347	0.00594381427834472	0.261725999570233	0.34861488419365	0.998969010388583	0.184364533034191	0.0830682645280222	0.470296418468691	0.311039241952149	0.275927245717257	0.889856195818257	0.998913855365629	0.503787102055902	0.12003493170573	0.130277798473914	0.00887698220868982	0.083147760051626	0.409775590206568	0.405116521233308	0.00144196335444826	0.512109419996294	0.368206045368698	0.190895517267029	0.495366782087274	0.00286002058515822	0.120599344563903	0.00246410919802742	0.125165447188551	0.779500423221311	0.306967811103987	0.461646502970475	0.836436353018522	0.306292090558571	0.00353305815296142	0.297565461634371	0.257580354717609	0.999054578028294	0.171034308378151	0.297515105281633	0.570115807151042	0.378412097327111	0.388484651480936	0.503518862048514	0.408801236820485	0.453936050146229	0.316316156131061	0.269041313561978	0.00465145968605248	0.00459252136730649	0.170742278090863	0.248336986161479	0.187358453521935	0.447644427411243	0.00349066654403276	0.00274042441682314	0.998017914496716	0.00178238605618616	0.269199937363489	0.00102641105283128	0.286341916675165	0.909051354961343	0.264784969818209	0.459273804804123	0.892403254327201	0.210175263728169	0.00201176530666251	0.465100524993795	0.440945050138673	0.848028618315713	0.00319487296566354	0.00179556730098657	0.384722931184002	0.180647205780783	0.10943506376631	0.565589407194867	0.716351797192336	0.052042194904746	0.330591295603487	0.258360786602022	0.00441461614105259	0.0346262912564147	0.168349131571369	0.313575160336394	0.190326054414165	0.397195349281943	0.0294558813811209	0.0132343706721805	0.748388559508647	0.00331081917311382	0.303598995629439	0.0450919414414169	0.229319591550146	0.896106869481529	0.244150656257822	0.448250790154182	0.877142459284758	0.150884820505412	0.0142282684319465	0.4298166460513	0.472223716028833	0.801846512216148	0.00167595436308306	0.101530529766046	0.420668035741512	0.344400710702434	0.151738901168581	0.532017806296606	0.718254462568798	0.0667220966729306	0.315516774222264	0.246406614408712	0.00570002487513445	0.000774130389213741	0.256097409967797	0.435554851155894	0.176191023700884	0.612780631166007	0.203693674093111	0.0936898058675421	0.597686862095042	0.0522182662395279	0.217153975305049	0.00146658299923894	0.18497962790316	0.998669201387596	0.34205808207004	0.381534878991772	0.866930109072762	0.217785922679584	0.0221348033352333	0.275379220840755	0.424289195478017	0.83015816699229	0.0739245136005573	0.160258313866781	0.514589217871478	0.293867158927408	0.197412647552288	0.557736201854693	0.755754349928475	0.211428729298186	0.488749239797708	0.336263094268441	0.0338395952325868	0.125086265157482	0.520078273261148	0.550668214465882	0.116817660095646	0.702583489833244	0.232457236701028	0.119529549840695	0.6548273891535	0.0921726821043084	0.154680252471185	0.0014433205932554	0.240684852135202	0.84874480753419	0.229262321054554	0.201265397849171	0.786120372948181	0.356398354244023	0.137450044971719	0.206417470062449	0.365656142614482	0.747509367762267	0.0491158204003079	0.344930524292753	0.596578191997751	0.158522522390908	0.209556126410029	0.616210412139186	0.542403733163463	0.21566266085242	0.475072258741541	0.317168023887898	0.105361194368553	0.165847685893938	0.605181141802655	0.528381417571707	0.0653712053330639	0.655551889688066	0.294048445049196	0.107663862068867	0.625558185205269	0.101272468426995	0.0963031283754596	0.0910240815294783	0.374767269205559	0.829255750629432	0.350742554208178	0.157666062127414	0.594322760683325	0.32279735851805	0.160786100320087	0.232214605429399	0.564965440668289	0.714195429469061	0.151629549969224	0.352253337699443	0.640871558109939	0.151087865222632	0.395289185937709	0.527680133428132	0.591191919817449	0.21339436810394	0.352093009026791	0.258542671078225	0.029422260519975	0.179357822507372	0.55676330755734	0.538410393754243	0.189319868130733	0.285435944986153	0.376950260249111	0.132253371945766	0.459835565791796	0.0924218455194491	0.00141142107852392	0.14546708123303	0.317477989573923	0.564024249566294	0.308662219546165	0.140651673316278	0.598125454146924	0.183650949660931	0.169286787278784	0.125140438215741	0.544781197207271	0.705748899464132	0.143054145625757	0.320868045975806	0.664944416643965	0.316327938550111	0.369659607395045	0.549773427942211	0.358171102693757	0.278583465602122	0.365163475263649	0.268372207155543	0.0676977691208948	0.117460993096868	0.453011844691999	0.467666478199392	0.14988570158436	0.414126907496168	0.217851660407111	0.139752917545316	0.563461101000149	0.153173062065846	0.0388959491082397	0.0340874087819192	0.372243327679218	0.64042365826879	0.267571758129857	0.17972146717337	0.45661004000937	0.307440746662562	0.117426573936802	0.262934498482927	0.419214943885438	0.487376459242152	0.134601317325553	0.416431157537534	0.492622800010352	0.230578668013382	0.239227917470528	0.565168841041998	0.530077359114451	0.38698973806961	0.0713096644035786	0.0548059443436548	0.0269606146624112	0.0819126565625886	0.337149813464399	0.213738915989678	0.122257587678689	0.292587404102333	0.366399625018779	0.227660554997397	0.279276776483914	0.1184921790532	0.11097487462016	0.00312069661355366	0.253258237097363	0.649036272018806	0.185559177150085	0.410428405799804	0.470076697692471	0.712280885560339	0.035487761872973	0.420430064781906	0.25407310417505	0.728061686391374	0.147456497125583	0.243557210180644	0.518588683018763	0.374308273785284	0.4273181591853	0.490515696867701	0.41116953621341	0.522895199711616	0.0882764875648977	0.0391670022636414	0.00942833965947048	0.0611482996504404	0.342730135383971	0.253206699085909	0.146038895612831	0.275991855167366	0.408881867780146	0.169262211227736	0.268404676368753	0.0683918139027656	0.129078972414061	0.0853632724344568	0.181403236155582	0.692603016122957	0.124773824185471	0.53599361557431	0.452115468389943	0.699290579728243	0.069273303058269	0.449599701931802	0.232009275108689	0.778688301287359	0.132420987559931	0.285218352382499	0.569907571427045	0.325651897742451	0.447390135277937	0.476528683346619	0.348602048183778	0.548491839510021	0.223279693383595	0.140409902202303	0.0167079489756699	0.0549942078692859	0.205428371093665	0.187356759134837	0.046331844581668	0.139734367301796	0.0283399790687484	0.160922750462746	0.417731864194262	0.300927360677916	0.0698691857268818	0.213672873308019	0.138155297880623	0.191500729103283	0.133887776040403	0.368448483234401	0.205965055336293	0.439167989457661	0.0520847691360173	0.507703812782143	0.183384194485042	0.320467854290944	0.00132673161635703	0.37008936501363	0.408512324782682	0.0461997112888265	0.16454652385081	0.178449390230836	0.351322049190098	0.444654637709663	0.135018871348516	0.00101664856792491	0.000994773867157529	0.0370938028372531	0.171219910328412	0.129211180612299	0.0872560607004312	0.00142903417005563	0.120738820457457	0.311057205428184	0.19623166323619	0.409103357439654	0.102368211716445	0.201772443859923	0.164677189424197	0.195866300700632	0.170393621614754	0.288360794995783	0.189341924670267	0.290763098584913	0.0370998708976344	0.794433615178506	0.102392035750616	0.259195343020813	0.00167328551282477	0.388902531580113	0.321071914907926	0.261506139783164	0.00130332319802009	0.125704581610103	0.281156087128573	0.398919543843403	0.273316572876555	0.114071219108944	0.0102675077510436	0.16185142134781	0.0951296683313674	0.168953434268837	0.144140467381209	0.0960163876966887	0.142118191000591	0.257410763699454	0.600436548221956	0.264922800735668	0.140001384259683	0.258025173456065	0.175706350251459	0.381614198473893	0.0892535487065256	0.28448273251463	0.355722660361628	0.490445654773494	0.06047270454311	0.649596367245394	0.233118427650647	0.352114700969862	0.0025023531145606	0.585845481971942	0.443988853107603	0.281542631309641	0.127618247861614	0.197985221515156	0.00194062501195006	0.423637209194036	0.138352137726257	0.146912435196823	0.0406672756810597	0.080579339681787	0.221499561454208	0.145957256860627	0.1917745169676	0.251198322350565	0.179041926454454	0.2616081664672	0.474037854766183	0.309883694695391	0.160071291260051	0.209357426896629	0.188375606573468	0.438854219631091	0.115202689717027	0.246463537386032	0.343194201729666	0.467643168784769	0.0308231918080374	0.531660074227691	0.238080561553268	0.356890949085409	0.0506410157761317	0.358882245920007	0.389814011095381	0.267797232956123	0.159944758871377	0.2365262165475	0.328304967089358	0.397441070383483	0.0520282698022795	0.0650544909318805	0.0534446173310152	0.0654121922656993	0.327108964864814	0.102625944667468	0.267934113464963	0.325858154728389	0.195035255259928	0.153392102397123	0.409423380481796	0.28239557071231	0.175832222412943	0.167105137503667	0.0410637489453569	0.469107093567652	0.0785816872240579	0.230701456298694	0.407588920288064	0.478256845753912	0.00312329485868075	0.989294153815094	0.185229307436885	0.23317291726102	0.0184520369594482	0.324807678625583	0.345143037937253	0.412937684281338	0.028767541627279	0.281597186037432	0.265752423924478	0.377688507545779	0.020008879756575	0.0895174649921877	0.00178526638156132	0.0968182070225624	0.546847334985197	0.042516573392111	0.364694488415104	0.114638848035922	0.234509918002184	0.320205993677132	0.449214731164991	0.0822678060154741	0.00214542120089325	0.00105669709029904	0.229827734695612	0.527991444333184	0.000918799388775674	0.197599375535039	0.440468539607817	0.627682733379636	0.00141808916062579	0.0250686063940301	0.241076675032042	0.170705867340823	0.0760051131338192	0.0563985056982692	0.151118630552912	0.967194081971959	0.0411922327572519	0.606628323714229	0.574531697675113	0.499347616490165	0.00416087776348633	0.119768102916015	0.00505746059924369	0.00154052591281154	0.533935515664625	0.0901904016433527	0.177811315879035	0.261939519691584	0.349699980591883	0.31685613854727	0.494575860940698	0.102166500337129	0.213098793517497	0.145713321392531	0.0940407665888898	0.416672754351759	0.0894116751101215	0.0824512868489729	0.554975335229582	0.832622125764474	0.0014727770430402	0.0018720269929777	0.00120027918063478	0.347370591857798	0.00144553592313437	0.339042589435866	0.165191980742953	0.390215701565047	0.00116389321582341	0.104917889633306	0.0013939037910307	0.412771838677833	0.0290525990831327	0.0311094485112562	0.00144270894597609	0.00171447500830465	0.412632169326561	0.100940834494182	0.132910613013076	0.406925194107632	0.275723733919509	0.344293519939724	0.670102645956725	0.23585061754235	0.0599020737129221	0.198210818641658	0.195759601268355	0.451492639841711	0.0956342685446652	0.180691912854005	0.429902495081666	0.719468792631562	0.0491639495665074	0.086958388538252	0.0473959320323898	0.434047819251005	0.118454242795339	0.251082551370717	0.431106963748494	0.478729137693213	0.0521811567685891	0.380236599937425	0.457059570062814	0.495319679500619	0.000960394963567323	0.0976592449421798	0.0289052937660316	0.0613488604722093	0.310112593169467	0.0675809577359799	0.332521234758296	0.214647901879253	0.168098969251232	0.227650042564193	0.346277324817152	0.366383754986273	0.00126358173037716	0.218471133639097	0.186933388033535	0.320197281330663	0.0017255151217722	0.00137691692659406	0.280143020299212	0.495321214596976	0.0381841174144614	0.550531316076717	0.0952596296957042	0.17104142473885	0.0522721377258148	0.221932478821353	0.22354196448265	0.481736197675675	0.165624608810697	0.0811539507241495	0.270729161579381	0.390166658769744	0.0792748245163588	0.0853704662842426	0.0399387237230291	0.114179103195849	0.216470198948604	0.0971215902396239	0.31526605558175	0.210675965088529	0.181900638301279	0.232648512658667	0.38824226122509	0.257998611973984	0.13714230138749	0.254059361885819	0.158892059860162	0.365324682695899	0.071490118095961	0.238873150019526	0.283728778448615	0.464291351562999	0.0595443743017071	0.549733087191855	0.14029477417173	0.328214588222202	0.0624122341448673	0.246710221533367	0.342593653489599	0.431319318867356	0.20142225686098	0.178565039410696	0.335558397900252	0.351854608432871	0.124350957838381	0.0432154858311297	0.0626996571455026	0.19918230201472	0.127990085855658	0.0191907438839697	0.319797149911762	0.30960144946906	0.192895202978936	0.145499418825719	0.311533553286183	0.240769646622086	0.180330143663198	0.218784221754915	0.28109773617571	0.399454311917573	0.0889958774034128	0.202823018724718	0.406670430019105	0.423421351150977	0.081972453584372	0.59117661110187	0.0926647877995788	0.328514279115375	0.0452840136001366	0.312640039153285	0.288049530187317	0.345508275295354	0.18750968871196	0.158494785164228	0.270335888842064	0.309416142456121	0.0773805187903028	0.0712981152008635	0.0367645679901316	0.080758827451758	0.30576505086529	0.10496257081729	0.291011042453858	0.176918444597202	0.187115732208607	0.352206622636009	0.394393393481948	0.321199020144038	0.137645883526513	0.200149220330786	0.0611523439209911	0.25978060380127	0.0127829516182767	0.349013579880404	0.307672526423515	0.458952531371879	0.013480365593916	0.658458411421691	0.141961687910188	0.287917358406517	0.00116162052945684	0.301736420971533	0.19165586644476	0.560803448655731	0.151534748031513	0.212075266238513	0.259552025247442	0.452377596768294	0.157011042440528	0.0387276099370065	0.0474706660031112	0.00146275668243958	0.111161532804899	0.00128049965392864	0.186007669807439	0.382687218580786	0.249279928392779	0.117885899701101	0.343157705104504	0.188883603182125	0.0139789905023226	0.0488306452895129	0.249171606748381	0.353774971837516	0.00100596044164029	0.303027353648278	0.531254587010865	0.807344809723784	0.0553317480304234	0.117963363395675	0.150162977290649	0.290025381807117	0.0534437899970821	0.411241174693982	0.578244189801831	0.477990224278156	0.253289739515166	0.259688910501136	0.252406183687515	0.415612110822909	0.211875095998491	0.00169985146719602	0.0643579224808666	0.076073968214228	0.103732012876107	0.00158604339365005	0.246130403371343	0.46072723845228	0.054045408789665	0.122317330456773	0.456710616166451	0.270811212935454	0.00337092653256824	0.00134718679495152	0.238398544627189	0.395541722774472	0.0249564910610921	0.416473366165949	0.343222749134073	0.96192046526631	0.0360309681342198	0.00126935381683135	0.133701992231197	0.18645771961137	0.0178540461978378	0.165296530443822	0.641861113616962	0.964328424991947	0.234050318148891	0.378641959746528	0.112178432523712	0.679443228651125	0.265940891416263	0.231456723611526	0.010688379033657	0.0254224690875834	0.212392621680292	0.422168871177093	0.191482943028056	0.567978093977961	0.190579294983885	0.108646260787739	0.585105857146587	0.0409791536547824	0.197364033613528	0.0212622062502636	0.148427056304295	0.936034661242655	0.295261581227689	0.408761581193634	0.835057053325957	0.260791501235593	0.0194606489382071	0.361240805659721	0.399774552453746	0.799583388922035	0.0618033684028643	0.155599897165193	0.49003935251428	0.313809623744282	0.167673876336171	0.516540263742545	0.699736871262997	0.222766357482755	0.0848806208555594	0.0890810028882154	0.0421069266228885	0.106161813901555	0.249083540683448	0.0958733799103536	0.289873201766427	0.223758030444916	0.179463541758912	0.240271926362312	0.404650867887167	0.294410791003547	0.119182597093146	0.241883572919358	0.167839254199058	0.385069292445096	0.0675591713831735	0.226435348473155	0.313971158768643	0.478600832339301	0.0540260074080231	0.544869030879129	0.141163769601214	0.298364834661165	0.0614086229219841	0.244523454133218	0.282953059879808	0.420919799317124	0.177440596291381	0.172656128415116	0.291768767838375	0.357711904382234	0.149524940077081	0.089306067954507	0.0358830028930003	0.0535027826750667	0.219626025619263	0.194567962158755	0.167952690414088	0.33211007335362	0.254111533133896	0.185089683205744	0.423188632890424	0.247310456486823	0.0923299809037868	0.0950788644885173	0.236338031694599	0.462786080927882	0.116140520774794	0.334371769869519	0.421873988490861	0.667120974489318	0.0497183271385127	0.312966666742206	0.220813549769493	0.340663637072832	0.074912978369078	0.386999255781424	0.549821499457181	0.368092212790234	0.201836590925302	0.298787035649361	0.405982846437001	0.46342277516974	0.0973823782323732	0.115956115770003	0.0354797960415919	0.10269166512139	0.273850395018503	0.111314376534228	0.241443361389605	0.21646135887825	0.225069084445487	0.209552794877567	0.46835987055345	0.266709870848291	0.132171772085287	0.215033427305082	0.209441809591615	0.402376045839789	0.0800719090199177	0.196099426585707	0.353623203700087	0.455363204216914	0.0481609659852444	0.499578202378148	0.154993279313862	0.324234071845993	0.0787937677939809	0.316683981836046	0.339540900894589	0.363411818198871	0.187701702903393	0.194092650853084	0.320684318421409	0.352689354071276	0.141738903550637	0.126885306699433	0.0125989275354216	0.0334894484265946	0.415031384438773	0.397287530864109	0.0408911122045829	0.457024528210561	0.255029667779796	0.102162725361777	0.512696898597009	0.00151878079293957	0.0267926323462563	0.0179324624424276	0.115746033223007	0.762850569930796	0.326897144307014	0.417202870276198	0.837336906980451	0.306929530552345	0.00310437841861926	0.314701720724986	0.445219770042857	0.998320960268891	0.023887746467028	0.0612163343565594	0.440410554582896	0.264924389332008	0.244283329184151	0.480740432450423	0.772867463608461	0.280959426426622	0.0948525051270059	0.115629102841623	0.0382642303331847	0.0927886640213064	0.272680849950527	0.124775202402059	0.227743345114428	0.230621504787758	0.240574596020344	0.244383185005009	0.465412017591291	0.256855033593908	0.128074722393908	0.176074027945987	0.187988576167092	0.418968337223682	0.0954747176369889	0.25633303402778	0.390709898561641	0.45214095786	0.0304434971607693	0.509123802800073	0.202682818510966	0.333868665140895	0.0662956944368651	0.335733876908107	0.35231571548453	0.34653123530852	0.155287062773324	0.227774236673716	0.329433947390063	0.374909040491434	0.0952291782100184	0.0952750110647529	0.0368882013582398	0.101459926962128	0.344159161467945	0.126938745579752	0.233955504809003	0.227825296528533	0.224262292208293	0.245887040902288	0.490812602448433	0.23235539650711	0.145049946255319	0.15018204022638	0.172697411069682	0.400261204072407	0.0860823010311247	0.233084924562017	0.382700095708996	0.461153737153082	0.0216066914103656	0.477893850110004	0.178668973166402	0.362897523711956	0.0604618129516784	0.390986333214286	0.320999419486499	0.391429537665054	0.119340859436539	0.256573769327588	0.311723569325432	0.429434193496058	0.0598090272782432	0.0895949924146721	0.0400495194670249	0.0699853096175488	0.320821020897276	0.120183541759733	0.229334494395771	0.252328379097598	0.224101618307789	0.241717720326401	0.470104441412883	0.246684565812016	0.142291615281474	0.137507435138429	0.182587389859141	0.429721673596891	0.0714705511104712	0.225734697261502	0.416443759355841	0.476137214500662	0.0185531370229199	0.475741794223387	0.174793538016236	0.377618030736138	0.0576537477110243	0.362577931116804	0.287532552494842	0.40798926825112	0.0902793751568336	0.272172245633318	0.291665552966334	0.416235782386094	0.0808120929514981	0.0596111727997752	0.0208593734279702	0.0748522648694715	0.310048900025623	0.204319767591165	0.133875152786077	0.299635370015436	0.380676858826772	0.215736527433222	0.287632963118395	0.118475412568762	0.126561188286277	0.0458164772106876	0.224177242933514	0.647944954361748	0.173325134043818	0.440404008976051	0.487958040737259	0.697542413951626	0.0478183545949608	0.427878860300795	0.237351290382383	0.691798907734925	0.145666959647577	0.256274159640217	0.527163601599105	0.369397482436621	0.431600978360253	0.524240972623111	0.393972434973625	0.495438079239823	0.292318372661725	0.215565349906519	0.00946522540746003	0.0426270873645904	0.25801517733667	0.393438490813345	0.205283738134563	0.495832606651641	0.132891878336954	0.0644490399697159	0.579795693123716	0.000924401335100661	0.198601497818128	0.0247074991708704	0.175561267407806	0.872152977913564	0.326434894984656	0.4238593050037	0.828770702242752	0.245575530307016	0.0221471251697472	0.407318675332484	0.447309702168456	0.855108917014114	0.033168922373413	0.103122826834738	0.425647064298721	0.327941292627686	0.157356027743566	0.477631471963701	0.73386337201875	0.193822318966729	0.167783546250229	0.11150048033136	0.0252835819928008	0.0840725198398901	0.249563975588552	0.182342609546543	0.172784328093027	0.206052879927619	0.176564567722043	0.277408598869531	0.468972176217923	0.290743326024028	0.122540731178583	0.178747489617461	0.213497283232964	0.39707522289275	0.118843310072776	0.352767642968051	0.33841429170678	0.49904093078249	0.0437731705643946	0.527370757511831	0.245722871808458	0.369414737259967	0.0362643489834297	0.387480121331601	0.401185442957774	0.329640330129279	0.158299894844165	0.294371474369636	0.307956064600853	0.409572410006295	0.0402472882511181	0.109543068563769	0.0209492068701381	0.0523791229242215	0.350518910791109	0.127512824711489	0.199063394390532	0.249291438345621	0.226930285472357	0.261364706125369	0.500879240666601	0.225104594753433	0.143875619539947	0.132986138493516	0.180001566356222	0.445696388581432	0.0726365769657365	0.220899545593749	0.423920135910258	0.56107354450691	0.0139332679561291	0.336387759339525	0.165769694578761	0.374005304047883	0.0660659718379919	0.309158943009748	0.267130792770928	0.45794209056452	0.0637933428766022	0.258459806946375	0.299110805305191	0.405027209673049	0.178093638304914	0.109102180717221	0.0187184611994643	0.0886811570830627	0.213345571370363	0.159372364844017	0.122988721606093	0.158785784203073	0.171341804629341	0.243653930760844	0.41947785407333	0.30362061684155	0.130013270904009	0.192687533053015	0.189642221829465	0.331137556579976	0.114267035229901	0.307073320467312	0.315870485194312	0.444582594915165	0.0524124876945782	0.521576402339326	0.23817843636112	0.367412885475165	0.00254319860831019	0.415318918913364	0.427031409855817	0.285135111480516	0.170535565172946	0.225800167310963	0.322361913659445	0.418798458680073	0.187645097039001	0.132979321116129	0.0216145747626456	0.0953787457753605	0.298979262849615	0.245550795806981	0.144613506346129	0.273163153811611	0.23102802396695	0.239585372564023	0.494081040489092	0.24804377446728	0.130380963961225	0.146478588707086	0.233896944375136	0.488606672001363	0.159624436608179	0.353359678515534	0.38382205495251	0.572615275844705	0.0504863747182332	0.411874725176103	0.264653703815049	0.39977810032117	0.0639031917978118	0.374159099091865	0.492404486183419	0.363034525845481	0.179923405311313	0.340057319747601	0.363006228540574	0.397443761933603	0.330066348877521	0.248590774172293	0.0036655886281954	0.0330023623504724	0.182856729067505	0.277642072602978	0.170653112050509	0.41092091638106	0.0409068940080146	0.0296322683128174	0.716415141980478	0.00278470841349355	0.258873235738029	0.0299519026690164	0.217485740516972	0.89810973160173	0.249871675464451	0.439354370968185	0.882091190034459	0.159753921721976	0.0138636049817098	0.428797392822433	0.481313750444121	0.798180993959931	0.00100491917033852	0.106886935034079	0.385452806846315	0.346710642966396	0.1236520919927	0.517603713949957	0.69566491759281	0.0581686783906459	0.168684757366755	0.107420763216621	0.0310113957455982	0.0649447244048297	0.270886318002799	0.213298847589996	0.15201458584232	0.319039459125217	0.238777939993868	0.21490703919664	0.480449149537635	0.240583317991886	0.119281844273821	0.127954012339312	0.224304838235128	0.506067053575665	0.154216937763509	0.343583224813338	0.446031008980835	0.623715866847741	0.0483614319072499	0.372553808116972	0.289352986945179	0.38252823208829	0.0663525325818541	0.395815941071513	0.524011323828985	0.384038501369866	0.179834463081474	0.299408695723984	0.377874756363415	0.414692801939156	0.354955653908592	0.245217208199429	0.0505724211532598	0.129250207600329	0.455414329461709	0.460794731382024	0.100472248610573	0.50439305352776	0.275689457174742	0.142706471942882	0.569973414158166	0.135826228872338	0.0636008868657344	0.115445477880271	0.319228072484168	0.672057046080033	0.297029234498272	0.212489671440554	0.556775706463678	0.375397351378538	0.118301263515803	0.273660927041495	0.483253771874856	0.642443463400264	0.119413842241272	0.328068195322048	0.542949944706299	0.239408860350951	0.305341911467057	0.546610517590738	0.508269069078978	0.281086061105176	0.195424309688119	0.0919564954267481	0.0177744203914766	0.0660358424126473	0.210134573084701	0.168097237834661	0.0885844389978113	0.120938805803814	0.127522985862442	0.246903139507943	0.369062057166474	0.322425292225518	0.126346716551508	0.197669910713118	0.182496216861274	0.264147019317433	0.139387100524746	0.299443785106234	0.241680333284435	0.397869247293041	0.0528523559257734	0.601549432204536	0.199944545824281	0.310708700737753	0.00105467249701171	0.413364175162315	0.383364755043315	0.233658218111732	0.152446739262784	0.196996798236581	0.354410700126669	0.425398272446058	0.344119822460031	0.218225674378953	0.0502828850850611	0.137980270047954	0.457625353477654	0.413630356672223	0.10273670515047	0.444266446141417	0.262676833247852	0.134124666259772	0.555696109770311	0.15510986825422	0.0769042917386459	0.121581388719387	0.339019192331027	0.643380466648665	0.28591639212806	0.24024344732988	0.540543199284444	0.360656110061128	0.105316636664136	0.277491279468062	0.473432042241567	0.567626636538828	0.111037098188419	0.372568611427089	0.528350829393942	0.217042572460644	0.314307866944634	0.55147342814933	0.506600614755996	0.342906394694726	0.143660002694187	0.0514091474126404	0.0468632814865368	0.0454579500505851	0.0972319767979757	0.00146963327579946	0.213696891398143	0.375770853197137	0.249472049201834	0.134775143168333	0.39185317694535	0.19824073001654	0.0226859174637471	0.0643870710475958	0.254017417744242	0.383347532488966	0.0160660169247866	0.305747133076265	0.524357692841826	0.805007770250055	0.0575067714052391	0.118627730715796	0.141661101801032	0.284833304270468	0.0587849790947285	0.411586199182972	0.575338321934852	0.512176747697712	0.257116660887965	0.2740335508394	0.272421211467891	0.441408817853236	0.141098474785555	0.117985473834881	0.0354004681340889	0.086606319740537	0.26600256481477	0.139296227107602	0.186890313407151	0.219644055237263	0.1899178549733	0.244583242208386	0.486763181372965	0.29598867285767	0.142921172188821	0.188898817761715	0.19577093302722	0.435946473296978	0.100400392112777	0.28986101375678	0.373830475167517	0.472072964985048	0.033270555375123	0.500430601348646	0.214957134288467	0.346440691788958	0.05337585816759	0.360296196305358	0.407363654200979	0.324477407582189	0.16484105830731	0.276085623600945	0.322495272813124	0.399327186599788	0.437104795706478	0.303536477341969	0.0286214174990207	0.108884358184511	0.4473407260321	0.486928627930782	0.140377290494755	0.696073641738513	0.243767312394961	0.108714103448689	0.569382929327652	0.0974504512005204	0.130157858050946	0.00846292909575992	0.192977562581835	0.825611572385359	0.190354805253768	0.233992962773573	0.748397928245808	0.403780091956936	0.109255704322098	0.239936810551487	0.314846022551283	0.735942744159009	0.0498325703334441	0.326192395845432	0.555993235615631	0.175349286413775	0.17616475256168	0.541182267774477	0.477576291537214	0.252486458030807	0.0126703086065398	0.125074312891912	0.00503492836213687	0.0483169412768954	0.380789438106139	0.129225621651552	0.224834848253825	0.265936943079865	0.260616156329345	0.269083536765601	0.514388856292303	0.221900156825158	0.161687093775411	0.125073892409913	0.177515735619618	0.450764131337882	0.0597015840877938	0.197964237215922	0.425125253612903	0.609991991469431	0.00240430713355652	0.352583717907272	0.153654537797056	0.368062619806403	0.0549454357320074	0.315199999758279	0.207057074524932	0.454627945242332	0.0436241339239073	0.289690181121051	0.268604031620732	0.41716438986416	0.113088085141505	0.0778227139902308	0.0480418966532116	0.183700288839288	0.20073209152487	0.105407684330903	0.309409223972519	0.179631087393982	0.163394405547732	0.170038672006141	0.458188645496944	0.274817016317158	0.14507374257162	0.197821201767201	0.250095210603915	0.345447977157786	0.0754805488966078	0.184154236068509	0.281130090142605	0.424806980079801	0.0870279136786872	0.600733623261071	0.118416950372366	0.32159018331511	0.0598891480919462	0.319086052097687	0.267365216419603	0.360946927233275	0.226687999636085	0.169512206475715	0.302731562982473	0.328690965857292	0.103042611444562	0.0511113314486075	0.0107808516370322	0.0784898631734371	0.323643175182768	0.210654927584907	0.132283751783101	0.272618692441998	0.372839403729892	0.184117324709276	0.29735817426512	0.0887652340424372	0.123874444022043	0.062800992977594	0.199754108046514	0.685523936290085	0.171485449063919	0.465626545639719	0.450005719627225	0.729744258937838	0.0537777758601984	0.408596877083843	0.243550671570206	0.722622653648882	0.152065228866335	0.287809965473108	0.534411137387168	0.342392911664182	0.437741816069126	0.50941359239647	0.395768302879046	0.479763514867523	0.08422310630959	0.0421069017899083	0.00759214258642871	0.0717954508314554	0.336461293702653	0.222813660636093	0.116366347542289	0.274880158749775	0.405601126328261	0.164142476008207	0.281745711332934	0.0721025041193621	0.134898869952614	0.0784004089730626	0.201109784790278	0.66514046408009	0.134321386958547	0.512302617390374	0.468681654774133	0.716786309608542	0.0714980967676622	0.384161487614749	0.217835172126155	0.76866477694162	0.156177138215845	0.248744243918149	0.543770068185723	0.340465215996967	0.421505756190331	0.492135669983128	0.344200076217729	0.510721248626162	0.343279299516632	0.248086837037662	0.0281577179844251	0.167734743632464	0.565355884434115	0.512405632267257	0.174012287246383	0.303541435483148	0.359441380178491	0.143655817887213	0.464733397886073	0.0970177740703467	0.0233033295709733	0.141806804450001	0.28236546507857	0.624351503000536	0.296310236457736	0.149817088470036	0.578215481662322	0.197388835223161	0.150685222900126	0.17703642096059	0.497552677077824	0.658245937991985	0.149201887378133	0.291379724926748	0.61769381496431	0.300012593318553	0.405592171540701	0.505577638393825	0.377875207581786	0.284205530394343	0.402915622546058	0.28236456395963	0.0807336025715564	0.130277635444331	0.52529624669381	0.46156416329359	0.0821068939917695	0.582059685311426	0.267280027987253	0.135873685405872	0.587165959876639	0.112631349540953	0.0649765623419784	0.100131569676367	0.352795622967883	0.761585455494236	0.311462878366643	0.185606809298722	0.581851981716851	0.371683073969499	0.13634550938101	0.278809558062977	0.517593006883983	0.669721348195177	0.138100302436243	0.343073674399076	0.581800803664261	0.222864579129982	0.34027343642566	0.547092879513604	0.533408622049581	0.262784948628406	0.13738496131402	0.072830582318471	0.0438124869453332	0.0699556189206395	0.128432205668431	0.0372907414734117	0.163894555578097	0.351759120069585	0.259272557591439	0.169747220064737	0.349447746254852	0.195289556875338	0.081124091817379	0.116065184307599	0.245278759714509	0.464225576080316	0.0768943074849559	0.324522644295882	0.490884461029313	0.75437002674657	0.048253072112016	0.178729210563077	0.144554239974895	0.347643663844718	0.0786967501035559	0.427053436957716	0.546197947103416	0.44264216214851	0.256169629730336	0.285231485780108	0.295937069014123	0.478160866488371	-98.92162898181	-88.6801291835445	-96.3907828858045	-93.2413335210627	-104.675557553	-111.459938667954	-114.838832726881	-97.4488536641831	-86.1644702658798	-59.2219593994354	-59.3595091212046	-29.2463757983252	-8.86016371208495	-26.5044610962221	-34.2199467435283	-20.2302050454685	-36.477173758786	-29.3643908795775	-43.0121398670935	-10.1834873345134	-22.3115892500491	-22.6386556244196	-10.8727735184631	-34.0234636589907	-23.5721186256526	-94.8741966787767	-21.3427186488094	-43.8659965706997	-29.3181613382454	-95.5825173853175	-31.9828072520757	-31.8799014212155	-31.1315604570566	-58.3565857379224	-94.1957486606394	-34.9207867024628	-32.9267370461837	-31.9579832356637	-47.6538855167652	-91.6573879488321	-47.5885194587707	-93.1389534710091	-26.4927823823942	-87.6284328262215	-33.9861318703415	-34.5929701156189	-99.7909972876325	-31.7866251602221	-22.6553212758449	-60.2360714153081	-59.4238406960401	-93.3788802351662	-101.587528603726	-37.4211769394607	274.231432533945	353.211049546935	345.623531086825	370.596187091877	374.697443692691	408.93777967323	432.091694362497	437.698268487936	456.958730098528	380.6428053856	368.483817051393	341.820982049541	284.888863494196	338.208997792979	370.358826945674	307.4731000921	266.811349539402	241.124068908313	329.150831913026	267.409437210093	326.708507306165	299.658135446438	306.585618213736	286.944183155242	251.185651515576	385.847991546915	324.33759698978	380.840409260765	341.66922477195	351.828568616636	354.717776222974	353.795973230025	347.768531722076	381.584337890298	384.552330507189	382.546590265167	343.382295000578	366.604141714971	410.533137591639	367.824249231992	400.742006037378	452.714287153756	351.000922110564	454.675056899559	291.246581768576	369.381101216955	413.144414549195	338.057580689021	320.669329315111	377.60111798364	366.006926870398	444.654747073583	447.192873971597	322.23145084801	0.0613214588069579	-0.17804458805447	-0.00773489294114793	0	0	0	0.00275347032388575	0	0	0.270671254229521	0.358620101294851	0	0	0	0	0	0.0143231779953632	0	-0.153993769564981	0	0.0665631302309135	-0.544466431653149	0	0	0.00329358802942954	0.302350603746934	0	-0.032744738176936	0.00519419771958311	-0.10860155475411	0	-0.00571213708883553	0.270408584972588	-0.188762583562147	-0.0537090523268813	0	0	0	-0.0763593321390046	0.00162764403775208	0	0	0	0	0	0	-0.191209057661959	0	0	0	-0.136873873540514	0	0	0	0	0	0	0	-446.780644106199	131.662396855311	0.738531696097925	0.00635416666666667	0.547142857142857
8700	0.00201659785902308	0.00349970350015437	0.002839008258646	0.00290812343940998	0.602269351110436	0.532465951596333	0.0595314443736974	0.297401179564358	0.29524539049553	0.159818632146031	0.626523755187725	0.00229295862400706	0.00102805675864478	0.0922496690126052	0.0746965556293427	0.741910747041492	0.137844929435006	0.384388897033716	0.854059537910859	0.74248527927347	0.00594381427834472	0.261725999570233	0.34861488419365	0.998969010388583	0.166222513769671	0.0830682645280222	0.470296418468691	0.333426136476526	0.275927245717257	0.889856195818257	0.998913855365629	0.503787102055902	0.12003493170573	0.130277798473914	0.0094774937268335	0.0769561514754261	0.409775590206568	0.405116521233308	0.0014915144741278	0.512109419996294	0.368206045368698	0.190895517267029	0.497588494077604	0.00286002058515822	0.120599344563903	0.00246410919802742	0.125165447188551	0.779500423221311	0.306967811103987	0.461646502970475	0.857169487456345	0.306292090558571	0.00353305815296142	0.297565461634371	0.257580354717609	0.999054578028294	0.165796492855903	0.297515105281633	0.570115807151042	0.350706159949736	0.388484651480936	0.503518862048514	0.408801236820485	0.453936050146229	0.316316156131061	0.269041313561978	0.00584795766281839	0.00471918437990463	0.170742278090863	0.248336986161479	0.169730271242016	0.447644427411243	0.00349066654403276	0.00274042441682314	0.998174465151432	0.00178238605618616	0.269199937363489	0.00102641105283128	0.286341916675165	0.909051354961343	0.264784969818209	0.459273804804123	0.869667578460649	0.210175263728169	0.00201176530666251	0.465100524993795	0.440945050138673	0.848028618315713	0.00348417184705544	0.00179556730098657	0.384722931184002	0.200015053817256	0.10943506376631	0.565589407194867	0.716351797192336	0.052042194904746	0.330591295603487	0.258360786602022	0.00225170965372722	0.0313458752395757	0.168349131571369	0.313575160336394	0.195330369676528	0.397195349281943	0.0294558813811209	0.0132343706721805	0.74129046402713	0.00331081917311382	0.303598995629439	0.0450919414414169	0.229319591550146	0.896106869481529	0.244150656257822	0.448250790154182	0.878927470012067	0.150884820505412	0.0142282684319465	0.4298166460513	0.472223716028833	0.801846512216148	0.00184332387005391	0.101530529766046	0.420668035741512	0.33474374292899	0.151738901168581	0.532017806296606	0.718254462568798	0.0667220966729306	0.315516774222264	0.246406614408712	0.0104282236669833	0.000872623701973082	0.256097409967797	0.435554851155894	0.173508711232738	0.612780631166007	0.203693674093111	0.0936898058675421	0.620033422346691	0.0522182662395279	0.217153975305049	0.00146658299923894	0.18497962790316	0.998669201387596	0.34205808207004	0.381534878991772	0.880116843786919	0.217785922679584	0.0221348033352333	0.275379220840755	0.424289195478017	0.83015816699229	0.0846181948849049	0.160258313866781	0.514589217871478	0.295735322221978	0.197412647552288	0.557736201854693	0.755754349928475	0.211428729298186	0.488749239797708	0.336263094268441	0.051632879200486	0.138662432859483	0.520078273261148	0.550668214465882	0.126928960812443	0.702583489833244	0.232457236701028	0.119529549840695	0.643882858656869	0.0921726821043084	0.154680252471185	0.0014433205932554	0.240684852135202	0.84874480753419	0.229262321054554	0.201265397849171	0.796835041910975	0.356398354244023	0.137450044971719	0.206417470062449	0.365656142614482	0.747509367762267	0.0554885124951663	0.344930524292753	0.596578191997751	0.139519458252412	0.209556126410029	0.616210412139186	0.542403733163463	0.21566266085242	0.475072258741541	0.317168023887898	0.0667554951086079	0.179437034594667	0.605181141802655	0.528381417571707	0.0637362074152998	0.655551889688066	0.294048445049196	0.107663862068867	0.642594840128026	0.101272468426995	0.0963031283754596	0.0910240815294783	0.374767269205559	0.829255750629432	0.350742554208178	0.157666062127414	0.603432454927244	0.32279735851805	0.160786100320087	0.232214605429399	0.564965440668289	0.714195429469061	0.13043581778844	0.352253337699443	0.640871558109939	0.164242395224272	0.395289185937709	0.527680133428132	0.591191919817449	0.21339436810394	0.352093009026791	0.258542671078225	0.0241323894272536	0.163925095209767	0.55676330755734	0.538410393754243	0.173330691963876	0.285435944986153	0.376950260249111	0.132253371945766	0.474470607610261	0.0924218455194491	0.00141142107852392	0.14546708123303	0.317477989573923	0.564024249566294	0.308662219546165	0.140651673316278	0.571172884530945	0.183650949660931	0.169286787278784	0.125140438215741	0.544781197207271	0.705748899464132	0.134182877380709	0.320868045975806	0.664944416643965	0.298742080494587	0.369659607395045	0.549773427942211	0.358171102693757	0.278583465602122	0.365163475263649	0.268372207155543	0.0685750510816446	0.121116972409193	0.453011844691999	0.467666478199392	0.152812471392207	0.414126907496168	0.217851660407111	0.139752917545316	0.540423446733254	0.153173062065846	0.0388959491082397	0.0340874087819192	0.372243327679218	0.64042365826879	0.267571758129857	0.17972146717337	0.472265730891001	0.307440746662562	0.117426573936802	0.262934498482927	0.419214943885438	0.487376459242152	0.141181453757662	0.416431157537534	0.492622800010352	0.229861783296885	0.239227917470528	0.565168841041998	0.530077359114451	0.38698973806961	0.0713096644035786	0.0548059443436548	0.0211484294392895	0.0745089941512793	0.337149813464399	0.213738915989678	0.114468800255048	0.292587404102333	0.366399625018779	0.227660554997397	0.305623731159454	0.1184921790532	0.11097487462016	0.00312069661355366	0.253258237097363	0.649036272018806	0.185559177150085	0.410428405799804	0.466239766961575	0.712280885560339	0.035487761872973	0.420430064781906	0.25407310417505	0.728061686391374	0.168383663839903	0.243557210180644	0.518588683018763	0.357495825064345	0.4273181591853	0.490515696867701	0.41116953621341	0.522895199711616	0.0882764875648977	0.0391670022636414	0.0104165354358734	0.0616836729237701	0.342730135383971	0.253206699085909	0.125000622477449	0.275991855167366	0.408881867780146	0.169262211227736	0.273775644111956	0.0683918139027656	0.129078972414061	0.0853632724344568	0.181403236155582	0.692603016122957	0.124773824185471	0.53599361557431	0.437944471471574	0.699290579728243	0.069273303058269	0.449599701931802	0.232009275108689	0.778688301287359	0.138105548754718	0.285218352382499	0.569907571427045	0.321505256628852	0.447390135277937	0.476528683346619	0.348602048183778	0.548491839510021	0.223279693383595	0.140409902202303	0.0137965614067959	0.0607874763479788	0.205428371093665	0.187356759134837	0.0466244021195807	0.139734367301796	0.0283399790687484	0.160922750462746	0.389960913110881	0.300927360677916	0.0698691857268818	0.213672873308019	0.138155297880623	0.191500729103283	0.133887776040403	0.368448483234401	0.206944572322168	0.439167989457661	0.0520847691360173	0.507703812782143	0.183384194485042	0.320467854290944	0.00119949397566808	0.37008936501363	0.408512324782682	0.0430923664284096	0.16454652385081	0.178449390230836	0.351322049190098	0.444654637709663	0.135018871348516	0.00101664856792491	0.00132997119822631	0.0381572865379664	0.171219910328412	0.129211180612299	0.099695693157772	0.00142903417005563	0.120738820457457	0.311057205428184	0.196829702174165	0.409103357439654	0.102368211716445	0.201772443859923	0.164677189424197	0.195866300700632	0.170393621614754	0.288360794995783	0.201522346526378	0.290763098584913	0.0370998708976344	0.794433615178506	0.102392035750616	0.259195343020813	0.00169241136804301	0.388902531580113	0.321071914907926	0.260543525046082	0.00130332319802009	0.125704581610103	0.281156087128573	0.398919543843403	0.273316572876555	0.114071219108944	0.00999047766504006	0.13083756927493	0.0951296683313674	0.168953434268837	0.138845164695528	0.0960163876966887	0.142118191000591	0.257410763699454	0.657436140819015	0.264922800735668	0.140001384259683	0.258025173456065	0.175706350251459	0.381614198473893	0.0892535487065256	0.28448273251463	0.350584628786046	0.490445654773494	0.06047270454311	0.649596367245394	0.233118427650647	0.352114700969862	0.00246960682711201	0.585845481971942	0.443988853107603	0.288368179522023	0.127618247861614	0.197985221515156	0.00194062501195006	0.423637209194036	0.138352137726257	0.146912435196823	0.0273554673170621	0.0823319560340459	0.221499561454208	0.145957256860627	0.185081306502776	0.251198322350565	0.179041926454454	0.2616081664672	0.439108433463194	0.309883694695391	0.160071291260051	0.209357426896629	0.188375606573468	0.438854219631091	0.115202689717027	0.246463537386032	0.33869762999182	0.467643168784769	0.0308231918080374	0.531660074227691	0.238080561553268	0.356890949085409	0.0445808137349278	0.358882245920007	0.389814011095381	0.31173107323989	0.159944758871377	0.2365262165475	0.328304967089358	0.397441070383483	0.0520282698022795	0.0650544909318805	0.0585815541466709	0.0721892410789887	0.327108964864814	0.102625944667468	0.258991232874341	0.325858154728389	0.195035255259928	0.153392102397123	0.418546831630019	0.28239557071231	0.175832222412943	0.167105137503667	0.0410637489453569	0.469107093567652	0.0785816872240579	0.230701456298694	0.387812988135278	0.478256845753912	0.00312329485868075	0.989294153815094	0.185229307436885	0.23317291726102	0.0204976570695957	0.324807678625583	0.345143037937253	0.389839146966387	0.028767541627279	0.281597186037432	0.265752423924478	0.377688507545779	0.020008879756575	0.0895174649921877	0.00124369889579584	0.0799792424710572	0.546847334985197	0.042516573392111	0.368575811583544	0.114638848035922	0.234509918002184	0.320205993677132	0.451023481802984	0.0822678060154741	0.00214542120089325	0.00105669709029904	0.229827734695612	0.527991444333184	0.000918799388775674	0.197599375535039	0.437789165029731	0.627682733379636	0.00141808916062579	0.0250686063940301	0.241076675032042	0.170705867340823	0.0753275816725557	0.0563985056982692	0.151118630552912	0.964860131410992	0.0411922327572519	0.606628323714229	0.574531697675113	0.499347616490165	0.00416087776348633	0.119768102916015	0.00960444459191868	0.00152997536763949	0.533935515664625	0.0901904016433527	0.171253441811724	0.261939519691584	0.349699980591883	0.31685613854727	0.497997474874256	0.102166500337129	0.213098793517497	0.145713321392531	0.0940407665888898	0.416672754351759	0.0894116751101215	0.0824512868489729	0.538374461744642	0.832622125764474	0.0014727770430402	0.0018720269929777	0.00120027918063478	0.347370591857798	0.00133554871583648	0.339042589435866	0.165191980742953	0.453691370817465	0.00116389321582341	0.104917889633306	0.0013939037910307	0.412771838677833	0.0290525990831327	0.0311094485112562	0.00116681175311901	0.00186742454088908	0.412632169326561	0.100940834494182	0.134679618939165	0.406925194107632	0.275723733919509	0.344293519939724	0.649789868040562	0.23585061754235	0.0599020737129221	0.198210818641658	0.195759601268355	0.451492639841711	0.0956342685446652	0.180691912854005	0.410593062358909	0.719468792631562	0.0491639495665074	0.086958388538252	0.0473959320323898	0.434047819251005	0.0986292703768552	0.251082551370717	0.431106963748494	0.505240490499242	0.0521811567685891	0.380236599937425	0.457059570062814	0.495319679500619	0.000960394963567323	0.0976592449421798	0.0256695110238392	0.0623458049448292	0.310112593169467	0.0675809577359799	0.31933735875513	0.214647901879253	0.168098969251232	0.227650042564193	0.37339852113634	0.366383754986273	0.00126358173037716	0.218471133639097	0.186933388033535	0.320197281330663	0.0017255151217722	0.00137691692659406	0.298137810271182	0.495321214596976	0.0381841174144614	0.550531316076717	0.0952596296957042	0.17104142473885	0.0483054337028841	0.221932478821353	0.22354196448265	0.49998891682395	0.165624608810697	0.0811539507241495	0.270729161579381	0.390166658769744	0.0792748245163588	0.0853704662842426	0.0341571206570349	0.109313090519571	0.216470198948604	0.0971215902396239	0.297095253932691	0.210675965088529	0.181900638301279	0.232648512658667	0.424276472338954	0.257998611973984	0.13714230138749	0.254059361885819	0.158892059860162	0.365324682695899	0.071490118095961	0.238873150019526	0.326320101446909	0.464291351562999	0.0595443743017071	0.549733087191855	0.14029477417173	0.328214588222202	0.0698409091461384	0.246710221533367	0.342593653489599	0.433477947189899	0.20142225686098	0.178565039410696	0.335558397900252	0.351854608432871	0.124350957838381	0.0432154858311297	0.0542961309802662	0.185070320830564	0.127990085855658	0.0191907438839697	0.292062755854989	0.30960144946906	0.192895202978936	0.145499418825719	0.299581589116079	0.240769646622086	0.180330143663198	0.218784221754915	0.28109773617571	0.399454311917573	0.0889958774034128	0.202823018724718	0.410162570999334	0.423421351150977	0.081972453584372	0.59117661110187	0.0926647877995788	0.328514279115375	0.0487687931515617	0.312640039153285	0.288049530187317	0.355429077065937	0.18750968871196	0.158494785164228	0.270335888842064	0.309416142456121	0.0773805187903028	0.0712981152008635	0.0499606775268683	0.0801537657971887	0.30576505086529	0.10496257081729	0.274555986949622	0.176918444597202	0.187115732208607	0.352206622636009	0.400183831136867	0.321199020144038	0.137645883526513	0.200149220330786	0.0611523439209911	0.25978060380127	0.0127829516182767	0.349013579880404	0.303633246503925	0.458952531371879	0.013480365593916	0.658458411421691	0.141961687910188	0.287917358406517	0.00105024760916921	0.301736420971533	0.19165586644476	0.558064220018651	0.151534748031513	0.212075266238513	0.259552025247442	0.452377596768294	0.157011042440528	0.0387276099370065	0.0662961172929266	0.00164708812893784	0.111161532804899	0.00128049965392864	0.176884613776243	0.382687218580786	0.249279928392779	0.117885899701101	0.361059646610574	0.188883603182125	0.0139789905023226	0.0488306452895129	0.249171606748381	0.353774971837516	0.00100596044164029	0.303027353648278	0.532949687601035	0.807344809723784	0.0553317480304234	0.117963363395675	0.150162977290649	0.290025381807117	0.0460649593801677	0.411241174693982	0.578244189801831	0.502034337806689	0.253289739515166	0.259688910501136	0.252406183687515	0.415612110822909	0.211875095998491	0.00169985146719602	0.064254036297187	0.0784541604569525	0.103732012876107	0.00158604339365005	0.259920986862371	0.46072723845228	0.054045408789665	0.122317330456773	0.474496661017046	0.270811212935454	0.00337092653256824	0.00134718679495152	0.238398544627189	0.395541722774472	0.0249564910610921	0.416473366165949	0.368497172089236	0.96192046526631	0.0360309681342198	0.00126935381683135	0.133701992231197	0.18645771961137	0.0166267557010556	0.165296530443822	0.641861113616962	0.964471340595299	0.234050318148891	0.378641959746528	0.112178432523712	0.679443228651125	0.265940891416263	0.231456723611526	0.0101035378161418	0.0292089953125658	0.212392621680292	0.422168871177093	0.190092573247815	0.567978093977961	0.190579294983885	0.108646260787739	0.616088108973107	0.0409791536547824	0.197364033613528	0.0212622062502636	0.148427056304295	0.936034661242655	0.295261581227689	0.408761581193634	0.854095379862386	0.260791501235593	0.0194606489382071	0.361240805659721	0.399774552453746	0.799583388922035	0.0578235337213256	0.155599897165193	0.49003935251428	0.335356495554755	0.167673876336171	0.516540263742545	0.699736871262997	0.222766357482755	0.0848806208555594	0.0890810028882154	0.0322283675386218	0.100836752163638	0.249083540683448	0.0958733799103536	0.294579935506216	0.223758030444916	0.179463541758912	0.240271926362312	0.412455654886953	0.294410791003547	0.119182597093146	0.241883572919358	0.167839254199058	0.385069292445096	0.0675591713831735	0.226435348473155	0.328321898766566	0.478600832339301	0.0540260074080231	0.544869030879129	0.141163769601214	0.298364834661165	0.0636263662742307	0.244523454133218	0.282953059879808	0.37913839975979	0.177440596291381	0.172656128415116	0.291768767838375	0.357711904382234	0.149524940077081	0.089306067954507	0.0338520126862195	0.0574271832129549	0.219626025619263	0.194567962158755	0.16031078897684	0.33211007335362	0.254111533133896	0.185089683205744	0.412154914716099	0.247310456486823	0.0923299809037868	0.0950788644885173	0.236338031694599	0.462786080927882	0.116140520774794	0.334371769869519	0.406006613443202	0.667120974489318	0.0497183271385127	0.312966666742206	0.220813549769493	0.340663637072832	0.0802148430370575	0.386999255781424	0.549821499457181	0.365333105519362	0.201836590925302	0.298787035649361	0.405982846437001	0.46342277516974	0.0973823782323732	0.115956115770003	0.0308936574335609	0.0879214464835081	0.273850395018503	0.111314376534228	0.242345429936994	0.21646135887825	0.225069084445487	0.209552794877567	0.439988005590967	0.266709870848291	0.132171772085287	0.215033427305082	0.209441809591615	0.402376045839789	0.0800719090199177	0.196099426585707	0.357164003179752	0.455363204216914	0.0481609659852444	0.499578202378148	0.154993279313862	0.324234071845993	0.06282815202948	0.316683981836046	0.339540900894589	0.375741392360515	0.187701702903393	0.194092650853084	0.320684318421409	0.352689354071276	0.141738903550637	0.126885306699433	0.00797692146044226	0.0307296776861416	0.415031384438773	0.397287530864109	0.0439419177039578	0.457024528210561	0.255029667779796	0.102162725361777	0.518225751865472	0.00151878079293957	0.0267926323462563	0.0179324624424276	0.115746033223007	0.762850569930796	0.326897144307014	0.417202870276198	0.822800435367013	0.306929530552345	0.00310437841861926	0.314701720724986	0.445219770042857	0.998320960268891	0.0254892541710662	0.0612163343565594	0.440410554582896	0.297480672010507	0.244283329184151	0.480740432450423	0.772867463608461	0.280959426426622	0.0948525051270059	0.115629102841623	0.033663907017252	0.0991695073851868	0.272680849950527	0.124775202402059	0.230209983729255	0.230621504787758	0.240574596020344	0.244383185005009	0.487431847405875	0.256855033593908	0.128074722393908	0.176074027945987	0.187988576167092	0.418968337223682	0.0954747176369889	0.25633303402778	0.406445396832108	0.45214095786	0.0304434971607693	0.509123802800073	0.202682818510966	0.333868665140895	0.0577804308860929	0.335733876908107	0.35231571548453	0.366832960553325	0.155287062773324	0.227774236673716	0.329433947390063	0.374909040491434	0.0952291782100184	0.0952750110647529	0.0429393510532033	0.106745943844308	0.344159161467945	0.126938745579752	0.210170505477231	0.227825296528533	0.224262292208293	0.245887040902288	0.476148728198662	0.23235539650711	0.145049946255319	0.15018204022638	0.172697411069682	0.400261204072407	0.0860823010311247	0.233084924562017	0.409904339415378	0.461153737153082	0.0216066914103656	0.477893850110004	0.178668973166402	0.362897523711956	0.0661613116514356	0.390986333214286	0.320999419486499	0.396941843810354	0.119340859436539	0.256573769327588	0.311723569325432	0.429434193496058	0.0598090272782432	0.0895949924146721	0.0406209357596013	0.0618972175414325	0.320821020897276	0.120183541759733	0.249632270269771	0.252328379097598	0.224101618307789	0.241717720326401	0.465706638875757	0.246684565812016	0.142291615281474	0.137507435138429	0.182587389859141	0.429721673596891	0.0714705511104712	0.225734697261502	0.435123030116293	0.476137214500662	0.0185531370229199	0.475741794223387	0.174793538016236	0.377618030736138	0.0587860051242242	0.362577931116804	0.287532552494842	0.451053871519663	0.0902793751568336	0.272172245633318	0.291665552966334	0.416235782386094	0.0808120929514981	0.0596111727997752	0.0204592955310766	0.0740628230770431	0.310048900025623	0.204319767591165	0.123417520286723	0.299635370015436	0.380676858826772	0.215736527433222	0.293293333751249	0.118475412568762	0.126561188286277	0.0458164772106876	0.224177242933514	0.647944954361748	0.173325134043818	0.440404008976051	0.464495336684674	0.697542413951626	0.0478183545949608	0.427878860300795	0.237351290382383	0.691798907734925	0.147870962675585	0.256274159640217	0.527163601599105	0.36989312700381	0.431600978360253	0.524240972623111	0.393972434973625	0.495438079239823	0.292318372661725	0.215565349906519	0.00892227726654729	0.0372141132597821	0.25801517733667	0.393438490813345	0.197492448771812	0.495832606651641	0.132891878336954	0.0644490399697159	0.610897212130215	0.000924401335100661	0.198601497818128	0.0247074991708704	0.175561267407806	0.872152977913564	0.326434894984656	0.4238593050037	0.830918908364129	0.245575530307016	0.0221471251697472	0.407318675332484	0.447309702168456	0.855108917014114	0.0349846577548508	0.103122826834738	0.425647064298721	0.337856410696607	0.157356027743566	0.477631471963701	0.73386337201875	0.193822318966729	0.167783546250229	0.11150048033136	0.0300277546774278	0.0902916871381619	0.249563975588552	0.182342609546543	0.18082300440315	0.206052879927619	0.176564567722043	0.277408598869531	0.455060892900814	0.290743326024028	0.122540731178583	0.178747489617461	0.213497283232964	0.39707522289275	0.118843310072776	0.352767642968051	0.320179991131771	0.49904093078249	0.0437731705643946	0.527370757511831	0.245722871808458	0.369414737259967	0.0400623152801989	0.387480121331601	0.401185442957774	0.349895012574342	0.158299894844165	0.294371474369636	0.307956064600853	0.409572410006295	0.0402472882511181	0.109543068563769	0.0143827297667585	0.0605112193357286	0.350518910791109	0.127512824711489	0.208987397382891	0.249291438345621	0.226930285472357	0.261364706125369	0.538639848539231	0.225104594753433	0.143875619539947	0.132986138493516	0.180001566356222	0.445696388581432	0.0726365769657365	0.220899545593749	0.405158491784986	0.56107354450691	0.0139332679561291	0.336387759339525	0.165769694578761	0.374005304047883	0.0628538883400386	0.309158943009748	0.267130792770928	0.48649858568625	0.0637933428766022	0.258459806946375	0.299110805305191	0.405027209673049	0.178093638304914	0.109102180717221	0.0294072979064381	0.0865102267087333	0.213345571370363	0.159372364844017	0.128096586207616	0.158785784203073	0.171341804629341	0.243653930760844	0.419685947188076	0.30362061684155	0.130013270904009	0.192687533053015	0.189642221829465	0.331137556579976	0.114267035229901	0.307073320467312	0.310942236505031	0.444582594915165	0.0524124876945782	0.521576402339326	0.23817843636112	0.367412885475165	0.00261160145411517	0.415318918913364	0.427031409855817	0.271331493122059	0.170535565172946	0.225800167310963	0.322361913659445	0.418798458680073	0.187645097039001	0.132979321116129	0.0317566786107848	0.0896307849015735	0.298979262849615	0.245550795806981	0.154504298652909	0.273163153811611	0.23102802396695	0.239585372564023	0.486385002345655	0.24804377446728	0.130380963961225	0.146478588707086	0.233896944375136	0.488606672001363	0.159624436608179	0.353359678515534	0.38872307693112	0.572615275844705	0.0504863747182332	0.411874725176103	0.264653703815049	0.39977810032117	0.0593683553519546	0.374159099091865	0.492404486183419	0.354693457933826	0.179923405311313	0.340057319747601	0.363006228540574	0.397443761933603	0.330066348877521	0.248590774172293	0.00770750224099565	0.0347356216149178	0.182856729067505	0.277642072602978	0.169254152616643	0.41092091638106	0.0409068940080146	0.0296322683128174	0.705076895212681	0.00278470841349355	0.258873235738029	0.0299519026690164	0.217485740516972	0.89810973160173	0.249871675464451	0.439354370968185	0.876675931504236	0.159753921721976	0.0138636049817098	0.428797392822433	0.481313750444121	0.798180993959931	0.00103615561542278	0.106886935034079	0.385452806846315	0.326115164113445	0.1236520919927	0.517603713949957	0.69566491759281	0.0581686783906459	0.168684757366755	0.107420763216621	0.0305752250216665	0.0723003317597698	0.270886318002799	0.213298847589996	0.141570704502483	0.319039459125217	0.238777939993868	0.21490703919664	0.481287233956985	0.240583317991886	0.119281844273821	0.127954012339312	0.224304838235128	0.506067053575665	0.154216937763509	0.343583224813338	0.398650074183139	0.623715866847741	0.0483614319072499	0.372553808116972	0.289352986945179	0.38252823208829	0.0691669412915739	0.395815941071513	0.524011323828985	0.353006800664732	0.179834463081474	0.299408695723984	0.377874756363415	0.414692801939156	0.354955653908592	0.245217208199429	0.0530285130795927	0.122585416507656	0.455414329461709	0.460794731382024	0.108457763899871	0.50439305352776	0.275689457174742	0.142706471942882	0.537618780984217	0.135826228872338	0.0636008868657344	0.115445477880271	0.319228072484168	0.672057046080033	0.297029234498272	0.212489671440554	0.564491474118952	0.375397351378538	0.118301263515803	0.273660927041495	0.483253771874856	0.642443463400264	0.116092511239379	0.328068195322048	0.542949944706299	0.233964239835039	0.305341911467057	0.546610517590738	0.508269069078978	0.281086061105176	0.195424309688119	0.0919564954267481	0.0219666002173808	0.0792200685105996	0.210134573084701	0.168097237834661	0.078670660419211	0.120938805803814	0.127522985862442	0.246903139507943	0.362384028252918	0.322425292225518	0.126346716551508	0.197669910713118	0.182496216861274	0.264147019317433	0.139387100524746	0.299443785106234	0.270740266279937	0.397869247293041	0.0528523559257734	0.601549432204536	0.199944545824281	0.310708700737753	0.000955677042136268	0.413364175162315	0.383364755043315	0.246356622204038	0.152446739262784	0.196996798236581	0.354410700126669	0.425398272446058	0.344119822460031	0.218225674378953	0.0542858895709582	0.128961523367866	0.457625353477654	0.413630356672223	0.0993397913052677	0.444266446141417	0.262676833247852	0.134124666259772	0.517683062298276	0.15510986825422	0.0769042917386459	0.121581388719387	0.339019192331027	0.643380466648665	0.28591639212806	0.24024344732988	0.558047321343561	0.360656110061128	0.105316636664136	0.277491279468062	0.473432042241567	0.567626636538828	0.10444177812919	0.372568611427089	0.528350829393942	0.225772870931002	0.314307866944634	0.55147342814933	0.506600614755996	0.342906394694726	0.143660002694187	0.0514091474126404	0.063188443920758	0.0424008390615235	0.0972319767979757	0.00146963327579946	0.20547987268362	0.375770853197137	0.249472049201834	0.134775143168333	0.366260160867584	0.19824073001654	0.0226859174637471	0.0643870710475958	0.254017417744242	0.383347532488966	0.0160660169247866	0.305747133076265	0.499958447365168	0.805007770250055	0.0575067714052391	0.118627730715796	0.141661101801032	0.284833304270468	0.0521187881124097	0.411586199182972	0.575338321934852	0.518209196353859	0.257116660887965	0.2740335508394	0.272421211467891	0.441408817853236	0.141098474785555	0.117985473834881	0.0374942321370518	0.0989628354841559	0.26600256481477	0.139296227107602	0.195034684220631	0.219644055237263	0.1899178549733	0.244583242208386	0.45445404568861	0.29598867285767	0.142921172188821	0.188898817761715	0.19577093302722	0.435946473296978	0.100400392112777	0.28986101375678	0.36709709930631	0.472072964985048	0.033270555375123	0.500430601348646	0.214957134288467	0.346440691788958	0.0524118034570005	0.360296196305358	0.407363654200979	0.322841079684086	0.16484105830731	0.276085623600945	0.322495272813124	0.399327186599788	0.437104795706478	0.303536477341969	0.0413104700251882	0.119992602027907	0.4473407260321	0.486928627930782	0.154843939008512	0.696073641738513	0.243767312394961	0.108714103448689	0.581532413146804	0.0974504512005204	0.130157858050946	0.00846292909575992	0.192977562581835	0.825611572385359	0.190354805253768	0.233992962773573	0.717277826696805	0.403780091956936	0.109255704322098	0.239936810551487	0.314846022551283	0.735942744159009	0.055284260522641	0.326192395845432	0.555993235615631	0.185839269365527	0.17616475256168	0.541182267774477	0.477576291537214	0.252486458030807	0.0126703086065398	0.125074312891912	0.00733989541824109	0.0418912737930464	0.380789438106139	0.129225621651552	0.222534975339795	0.265936943079865	0.260616156329345	0.269083536765601	0.535519956178779	0.221900156825158	0.161687093775411	0.125073892409913	0.177515735619618	0.450764131337882	0.0597015840877938	0.197964237215922	0.425769748817564	0.609991991469431	0.00240430713355652	0.352583717907272	0.153654537797056	0.368062619806403	0.0510584105649324	0.315199999758279	0.207057074524932	0.479963113987225	0.0436241339239073	0.289690181121051	0.268604031620732	0.41716438986416	0.113088085141505	0.0778227139902308	0.0480354179913327	0.179062504060798	0.20073209152487	0.105407684330903	0.311725330295127	0.179631087393982	0.163394405547732	0.170038672006141	0.455817941357857	0.274817016317158	0.14507374257162	0.197821201767201	0.250095210603915	0.345447977157786	0.0754805488966078	0.184154236068509	0.298564286379794	0.424806980079801	0.0870279136786872	0.600733623261071	0.118416950372366	0.32159018331511	0.0698919160683276	0.319086052097687	0.267365216419603	0.385675332741185	0.226687999636085	0.169512206475715	0.302731562982473	0.328690965857292	0.103042611444562	0.0511113314486075	0.0119805847362456	0.0752328085666283	0.323643175182768	0.210654927584907	0.109761322642823	0.272618692441998	0.372839403729892	0.184117324709276	0.296213931439173	0.0887652340424372	0.123874444022043	0.062800992977594	0.199754108046514	0.685523936290085	0.171485449063919	0.465626545639719	0.43643454031611	0.729744258937838	0.0537777758601984	0.408596877083843	0.243550671570206	0.722622653648882	0.148532556341376	0.287809965473108	0.534411137387168	0.351131359578774	0.437741816069126	0.50941359239647	0.395768302879046	0.479763514867523	0.08422310630959	0.0421069017899083	0.00873711446385109	0.0657233901743941	0.336461293702653	0.222813660636093	0.115350511118647	0.274880158749775	0.405601126328261	0.164142476008207	0.293874778452913	0.0721025041193621	0.134898869952614	0.0784004089730626	0.201109784790278	0.66514046408009	0.134321386958547	0.512302617390374	0.415109490902903	0.716786309608542	0.0714980967676622	0.384161487614749	0.217835172126155	0.76866477694162	0.148997636381258	0.248744243918149	0.543770068185723	0.373857420637647	0.421505756190331	0.492135669983128	0.344200076217729	0.510721248626162	0.343279299516632	0.248086837037662	0.0287793937804937	0.16023474827739	0.565355884434115	0.512405632267257	0.177737082604799	0.303541435483148	0.359441380178491	0.143655817887213	0.467974481519376	0.0970177740703467	0.0233033295709733	0.141806804450001	0.28236546507857	0.624351503000536	0.296310236457736	0.149817088470036	0.606899265820733	0.197388835223161	0.150685222900126	0.17703642096059	0.497552677077824	0.658245937991985	0.136728272785781	0.291379724926748	0.61769381496431	0.29395549741182	0.405592171540701	0.505577638393825	0.377875207581786	0.284205530394343	0.402915622546058	0.28236456395963	0.050038646690294	0.147273134637948	0.52529624669381	0.46156416329359	0.0936905367169836	0.582059685311426	0.267280027987253	0.135873685405872	0.615861796359027	0.112631349540953	0.0649765623419784	0.100131569676367	0.352795622967883	0.761585455494236	0.311462878366643	0.185606809298722	0.601485118352725	0.371683073969499	0.13634550938101	0.278809558062977	0.517593006883983	0.669721348195177	0.123121818974251	0.343073674399076	0.581800803664261	0.225934472971337	0.34027343642566	0.547092879513604	0.533408622049581	0.262784948628406	0.13738496131402	0.072830582318471	0.0490614335694778	0.0679947109986478	0.128432205668431	0.0372907414734117	0.183243424978865	0.351759120069585	0.259272557591439	0.169747220064737	0.343815307648663	0.195289556875338	0.081124091817379	0.116065184307599	0.245278759714509	0.464225576080316	0.0768943074849559	0.324522644295882	0.470641794767574	0.75437002674657	0.048253072112016	0.178729210563077	0.144554239974895	0.347643663844718	0.0731950710838196	0.427053436957716	0.546197947103416	0.426722408995638	0.256169629730336	0.285231485780108	0.295937069014123	0.478160866488371	-98.7284610659967	-89.1985476295295	-96.024440202232	-93.2852466594959	-105.005353264804	-111.683305583735	-114.856912615055	-97.4667743462296	-86.2005767693694	-59.6219065753772	-59.3994380527415	-29.0998329948908	-8.95110222957398	-26.7780440759329	-33.4933988214559	-20.357657848849	-36.4549759742498	-28.5842901747984	-42.3170561515161	-10.4408700305715	-23.1297692288027	-22.6375061449476	-10.9832594678325	-33.9533403797929	-23.9079364486015	-95.0786071129444	-21.9623302908667	-43.6919041164512	-28.9830050458889	-95.1068078094414	-32.0677851614147	-32.1772042869678	-30.7736572984469	-58.1800392401704	-94.3722529123689	-34.3855853022772	-32.6161141956642	-32.023049672427	-47.6832675291125	-91.7388076370299	-47.4320253149091	-93.0127659363424	-26.7070238592933	-87.4794111515562	-33.5016798631162	-34.27503599361	-99.3625233552507	-31.6778825216569	-22.6014269347714	-60.0871247559095	-58.5348130604707	-93.7343778286311	-101.864111505018	-37.2023040180751	274.167562036912	351.863874034636	347.237187766003	370.465461890449	373.995229468474	408.031404560919	432.254990922362	437.508180470536	457.112223128736	380.623514725151	368.182380758241	341.591236070912	285.489052409757	337.875860771744	371.08214107534	306.961051321649	266.917671930995	241.688646645794	329.073783850253	268.024873416435	327.90201380656	299.621637877012	306.436550604023	286.984338337489	251.766733457053	385.214627810557	324.302286681221	380.533812762377	341.79341247324	353.237971738369	355.240915827321	354.067219827811	348.399675676593	381.479173906974	384.443177982438	382.534892271772	343.284207482633	366.215449008905	410.553482808087	367.840444838744	399.750491606694	452.653858756004	352.127656080823	454.824143706816	291.050283503029	369.254932466907	414.553991111344	338.095677755602	321.51816943988	377.400457821286	366.184499380351	444.178014608276	446.986159243183	322.175626925216	0.0912052918181267	-0.139538811091641	0.00175263500722777	0	0	0	-0.00168357905756073	0	0	0.291680964881563	0.339428468281452	0	0	0	0	0	0.00428977153418397	0	-0.210758240190646	0	0.0785435211532069	-0.535922138583725	0	0	0.00162381059506331	0.287370692193393	0	-0.0663687727797145	-0.0358003462991271	-0.127153060743138	0	-0.00179965463542326	0.228894802864082	-0.194380287446565	-0.00209000537308181	0	0	0	-0.0629084005766881	-0.0041271324160385	0	0	0	0	0	0	-0.198197304532079	0	0	0	-0.150008742506514	0	0	0	0	0	0	0	-437.073746038144	139.026979676684	0.722873339382932	0.0061889367816092	0.547701149425287
```
