## Supplementary Script for "Exploratory analysis of multiple traits co-adaptations in the population history": MCMC_trace_HGain.txt (part 2 of 4)

```
9000	0.00221732680565325	0.00349970350015437	0.00328739551291642	0.00314831776626377	0.602269351110436	0.532465951596333	0.0595314443736974	0.297401179564358	0.29524539049553	0.159818632146031	0.626523755187725	0.00245545555034758	0.00102805675864478	0.0850948849643569	0.0746965556293427	0.741910747041492	0.137844929435006	0.384388897033716	0.854059537910859	0.74248527927347	0.00532344429120251	0.261725999570233	0.34861488419365	0.998969010388583	0.162856338779552	0.0823746987833465	0.470296418468691	0.335348074565698	0.243749610827921	0.88349363647784	0.998913855365629	0.503787102055902	0.138061717301255	0.130277798473914	0.00936462729902941	0.0702753409722727	0.409775590206568	0.405116521233308	0.0014915144741278	0.512109419996294	0.368206045368698	0.190895517267029	0.497588494077604	0.00261391334017218	0.120599344563903	0.00288051122049585	0.125165447188551	0.779500423221311	0.306967811103987	0.461646502970475	0.857169487456345	0.306292090558571	0.00305459180156201	0.297565461634371	0.257580354717609	0.999054578028294	0.181627224919254	0.287298458901091	0.570115807151042	0.356958629642381	0.402246079781049	0.510524698113629	0.408801236820485	0.453936050146229	0.327490001072949	0.269041313561978	0.00523506720102832	0.00472020735053643	0.170742278090863	0.248336986161479	0.169730271242016	0.447644427411243	0.00349066654403276	0.00274042441682314	0.998174465151432	0.00152122302689183	0.269199937363489	0.00097936477771002	0.286341916675165	0.909051354961343	0.264784969818209	0.459273804804123	0.869667578460649	0.210175263728169	0.00208402146257761	0.465100524993795	0.440945050138673	0.848028618315713	0.00318774240950394	0.00185659208143139	0.384722931184002	0.214314281860321	0.107334277518956	0.57567774973056	0.716351797192336	0.052042194904746	0.303262820578141	0.258360786602022	0.00209661178667696	0.034516471542684	0.168349131571369	0.313575160336394	0.195330369676528	0.397195349281943	0.0294558813811209	0.0132343706721805	0.74129046402713	0.00417874112354714	0.303598995629439	0.036276498339153	0.229319591550146	0.896106869481529	0.244150656257822	0.448250790154182	0.878927470012067	0.150884820505412	0.0153652452971668	0.4298166460513	0.472223716028833	0.801846512216148	0.00202503705486241	0.0981329197348617	0.420668035741512	0.34276273277262	0.152042721063581	0.539137946753855	0.718254462568798	0.0667220966729306	0.334415977877455	0.246406614408712	0.010449858988982	0.000926905126264362	0.256097409967797	0.435554851155894	0.173508711232738	0.612780631166007	0.203693674093111	0.0936898058675421	0.620033422346691	0.0458034397365759	0.217153975305049	0.00170207872837314	0.18497962790316	0.998669201387596	0.34205808207004	0.381534878991772	0.880116843786919	0.217785922679584	0.0221633168041057	0.275379220840755	0.424289195478017	0.83015816699229	0.0652377774727542	0.178373331613339	0.514589217871478	0.312131367530389	0.193348230006643	0.536673236632096	0.755754349928475	0.211428729298186	0.461064032857282	0.336263094268441	0.0566821713510466	0.140254669398172	0.520078273261148	0.550668214465882	0.126928960812443	0.702583489833244	0.232457236701028	0.119529549840695	0.643882858656869	0.0886519545992646	0.154680252471185	0.00168485201080265	0.240684852135202	0.84874480753419	0.229262321054554	0.201265397849171	0.796835041910975	0.356398354244023	0.123860277496988	0.206417470062449	0.365656142614482	0.747509367762267	0.0591941521734319	0.350550844145761	0.596578191997751	0.130160798786088	0.203597867021857	0.615826543024186	0.542403733163463	0.21566266085242	0.491797076526286	0.317168023887898	0.0766488970468491	0.180009052309749	0.605181141802655	0.528381417571707	0.0637362074152998	0.655551889688066	0.294048445049196	0.107663862068867	0.642594840128026	0.0880976582113615	0.0963031283754596	0.0723521483073119	0.374767269205559	0.829255750629432	0.350742554208178	0.157666062127414	0.603432454927244	0.32279735851805	0.169771020789258	0.232214605429399	0.564965440668289	0.714195429469061	0.147788233243855	0.331061873426442	0.640871558109939	0.164479106232177	0.382176862591415	0.511156521392165	0.591191919817449	0.21339436810394	0.363856936341462	0.258542671078225	0.0363972080419827	0.160641230875005	0.55676330755734	0.538410393754243	0.173330691963876	0.285435944986153	0.376950260249111	0.132253371945766	0.474470607610261	0.0928670743510547	0.00141142107852392	0.18127038109374	0.317477989573923	0.564024249566294	0.308662219546165	0.140651673316278	0.571172884530945	0.183650949660931	0.166910459720466	0.125140438215741	0.544781197207271	0.705748899464132	0.128801240107864	0.303245803993435	0.664944416643965	0.296580542584311	0.349639782024042	0.529547572132174	0.358171102693757	0.278583465602122	0.361776370276169	0.268372207155543	0.0762746960768241	0.123806315688096	0.453011844691999	0.467666478199392	0.152812471392207	0.414126907496168	0.217851660407111	0.139752917545316	0.540423446733254	0.164885643499138	0.0388959491082397	0.0435900927579106	0.372243327679218	0.64042365826879	0.267571758129857	0.17972146717337	0.472265730891001	0.307440746662562	0.132559266712899	0.262934498482927	0.419214943885438	0.487376459242152	0.14284498674877	0.426345472681368	0.492622800010352	0.214095185674486	0.236351997665472	0.558913278518601	0.530077359114451	0.38698973806961	0.0734485566703052	0.0548059443436548	0.0268744118011467	0.0802554697572824	0.337149813464399	0.213738915989678	0.114468800255048	0.292587404102333	0.366399625018779	0.227660554997397	0.305623731159454	0.113180058492513	0.11097487462016	0.00294991843085468	0.253258237097363	0.649036272018806	0.185559177150085	0.410428405799804	0.466239766961575	0.712280885560339	0.0331749403218908	0.420430064781906	0.25407310417505	0.728061686391374	0.154864307309534	0.265248563053528	0.518588683018763	0.380248211586749	0.431650279371697	0.489271763944773	0.41116953621341	0.522895199711616	0.0960289161598919	0.0391670022636414	0.012399449054775	0.0703707615486517	0.342730135383971	0.253206699085909	0.125000622477449	0.275991855167366	0.408881867780146	0.169262211227736	0.273775644111956	0.0639082327793671	0.129078972414061	0.0908710635584087	0.181403236155582	0.692603016122957	0.124773824185471	0.53599361557431	0.437944471471574	0.699290579728243	0.0720172949321813	0.449599701931802	0.232009275108689	0.778688301287359	0.139639358443073	0.290760667527088	0.569907571427045	0.333215987724553	0.420998127733845	0.488492817893866	0.348602048183778	0.548491839510021	0.225131712955067	0.140409902202303	0.0125825282082829	0.0615600940021748	0.205428371093665	0.187356759134837	0.0466244021195807	0.139734367301796	0.0283399790687484	0.160922750462746	0.389960913110881	0.292684758780769	0.0698691857268818	0.224939570520914	0.138155297880623	0.191500729103283	0.133887776040403	0.368448483234401	0.206944572322168	0.439167989457661	0.0569946046887739	0.507703812782143	0.183384194485042	0.320467854290944	0.00119685111207192	0.389042779814359	0.408512324782682	0.0436536763700965	0.158754464789939	0.215926600951057	0.351322049190098	0.444654637709663	0.134658118425697	0.00101664856792491	0.00112019011621788	0.0426898918635903	0.171219910328412	0.129211180612299	0.099695693157772	0.00142903417005563	0.120738820457457	0.311057205428184	0.196829702174165	0.370836208635856	0.102368211716445	0.20570936265725	0.164677189424197	0.195866300700632	0.170393621614754	0.288360794995783	0.201522346526378	0.290763098584913	0.0349877858973369	0.794433615178506	0.102392035750616	0.259195343020813	0.0015295302167839	0.347816645599208	0.321071914907926	0.255303027859705	0.00123042936361388	0.129265640387304	0.281156087128573	0.398919543843403	0.258411232267588	0.114071219108944	0.00939354295759179	0.142124808064711	0.0951296683313674	0.168953434268837	0.138845164695528	0.0960163876966887	0.142118191000591	0.257410763699454	0.657436140819015	0.253683438814006	0.140001384259683	0.259053425154055	0.175706350251459	0.381614198473893	0.0892535487065256	0.28448273251463	0.350584628786046	0.490445654773494	0.0635882326768222	0.649596367245394	0.233118427650647	0.352114700969862	0.00253816407811791	0.592597651001628	0.443988853107603	0.285358846834933	0.149007758524559	0.21372508659118	0.00194062501195006	0.423637209194036	0.15660150223764	0.146912435196823	0.0314765018719705	0.0855985157968248	0.221499561454208	0.145957256860627	0.185081306502776	0.251198322350565	0.179041926454454	0.2616081664672	0.439108433463194	0.318425942204313	0.160071291260051	0.177084033543829	0.188375606573468	0.438854219631091	0.115202689717027	0.246463537386032	0.33869762999182	0.467643168784769	0.0297847773604854	0.531660074227691	0.238080561553268	0.356890949085409	0.0499315481736498	0.343918236128144	0.389814011095381	0.321038042762131	0.153571143639671	0.239690052824759	0.328304967089358	0.397441070383483	0.0471906524011707	0.0650544909318805	0.0614563138493705	0.075113034919266	0.327108964864814	0.102625944667468	0.258991232874341	0.325858154728389	0.195035255259928	0.153392102397123	0.418546831630019	0.300784702647479	0.175832222412943	0.151689618344524	0.0410637489453569	0.469107093567652	0.0785816872240579	0.230701456298694	0.387812988135278	0.478256845753912	0.00293277707184156	0.989294153815094	0.185229307436885	0.23317291726102	0.0307630269084676	0.335112304323052	0.345143037937253	0.442459292916106	0.0292696972030895	0.257361811284275	0.265752423924478	0.377688507545779	0.0199869330185484	0.0895174649921877	0.00118034297958531	0.0748936789600917	0.546847334985197	0.042516573392111	0.368575811583544	0.114638848035922	0.234509918002184	0.320205993677132	0.451023481802984	0.0841811545403857	0.00214542120089325	0.00103153069660053	0.229827734695612	0.527991444333184	0.000918799388775674	0.197599375535039	0.437789165029731	0.627682733379636	0.00150337052453373	0.0250686063940301	0.241076675032042	0.170705867340823	0.0781484168548328	0.0527581724656384	0.151118630552912	0.967568154910797	0.0395412089309398	0.553670511076028	0.574531697675113	0.499347616490165	0.00370093413574103	0.119768102916015	0.0098077381933502	0.00132923183654633	0.533935515664625	0.0901904016433527	0.171253441811724	0.261939519691584	0.349699980591883	0.31685613854727	0.497997474874256	0.103591910131798	0.213098793517497	0.132963143646596	0.0940407665888898	0.416672754351759	0.0894116751101215	0.0824512868489729	0.538374461744642	0.832622125764474	0.00145184776915186	0.0018720269929777	0.00120027918063478	0.347370591857798	0.00164866918551757	0.338178906951587	0.165191980742953	0.435629977695731	0.00112208593733602	0.106618404916472	0.0013939037910307	0.412771838677833	0.0313597838564512	0.0311094485112562	0.00132130065575841	0.00162404769904747	0.412632169326561	0.100940834494182	0.134679618939165	0.406925194107632	0.275723733919509	0.344293519939724	0.649789868040562	0.239041505616208	0.0599020737129221	0.181431530300131	0.195759601268355	0.451492639841711	0.0956342685446652	0.180691912854005	0.410593062358909	0.719468792631562	0.0463765245805248	0.086958388538252	0.0473959320323898	0.434047819251005	0.0850297004543731	0.248368501854052	0.431106963748494	0.510010095100564	0.0475530511338546	0.35653376714545	0.457059570062814	0.495319679500619	0.000960381255075229	0.0976592449421798	0.0291316835269129	0.0614246054654993	0.310112593169467	0.0675809577359799	0.31933735875513	0.214647901879253	0.168098969251232	0.227650042564193	0.37339852113634	0.357671242509213	0.00126358173037716	0.215876761230401	0.186933388033535	0.320197281330663	0.0017255151217722	0.00137691692659406	0.298137810271182	0.495321214596976	0.0329820419489787	0.550531316076717	0.0952596296957042	0.17104142473885	0.0423307705492962	0.213957700407337	0.22354196448265	0.473013153958653	0.17267099937444	0.0853953261794554	0.270729161579381	0.390166658769744	0.0787456916822636	0.0853704662842426	0.034491831034559	0.113358226912281	0.216470198948604	0.0971215902396239	0.297095253932691	0.210675965088529	0.181900638301279	0.232648512658667	0.424276472338954	0.260926406738906	0.13714230138749	0.242397787934568	0.158892059860162	0.365324682695899	0.071490118095961	0.238873150019526	0.326320101446909	0.464291351562999	0.0599991451182269	0.549733087191855	0.14029477417173	0.328214588222202	0.0536462275646881	0.276097570109989	0.342593653489599	0.436785410117687	0.193476468895701	0.172581145236345	0.335558397900252	0.351854608432871	0.130127572401623	0.0432154858311297	0.0437775051460411	0.183119858976653	0.127990085855658	0.0191907438839697	0.292062755854989	0.30960144946906	0.192895202978936	0.145499418825719	0.299581589116079	0.237242080193985	0.180330143663198	0.191107153770455	0.28109773617571	0.399454311917573	0.0889958774034128	0.202823018724718	0.410162570999334	0.423421351150977	0.0899956317265579	0.59117661110187	0.0926647877995788	0.328514279115375	0.0490983208560821	0.338099948205785	0.288049530187317	0.340521574015653	0.233533035586463	0.14017818659211	0.270335888842064	0.309416142456121	0.077936085968765	0.0712981152008635	0.048187222491539	0.086389236282224	0.30576505086529	0.10496257081729	0.274555986949622	0.176918444597202	0.187115732208607	0.352206622636009	0.400183831136867	0.283216407659154	0.137645883526513	0.193385626351176	0.0611523439209911	0.25978060380127	0.0127829516182767	0.349013579880404	0.303633246503925	0.458952531371879	0.0144549547208555	0.658458411421691	0.141961687910188	0.287917358406517	0.00111004163196797	0.248665641081149	0.19165586644476	0.568109392025209	0.141333762934068	0.247612677714664	0.259552025247442	0.452377596768294	0.153884303421366	0.0387276099370065	0.0735062703131425	0.00142136070772219	0.111161532804899	0.00128049965392864	0.176884613776243	0.382687218580786	0.249279928392779	0.117885899701101	0.361059646610574	0.208165870916575	0.0139789905023226	0.0556046043723862	0.249171606748381	0.353774971837516	0.00100596044164029	0.303027353648278	0.532949687601035	0.807344809723784	0.0610599395688021	0.117963363395675	0.150162977290649	0.290025381807117	0.0470332974293717	0.393466025820976	0.578244189801831	0.491953589935547	0.256576924113607	0.260058294221027	0.252406183687515	0.415612110822909	0.223242767117114	0.00169985146719602	0.0856051592609122	0.0774683287766328	0.103732012876107	0.00158604339365005	0.259920986862371	0.46072723845228	0.054045408789665	0.122317330456773	0.474496661017046	0.267725087356195	0.00337092653256824	0.00129561934679198	0.238398544627189	0.395541722774472	0.0249564910610921	0.416473366165949	0.368497172089236	0.96192046526631	0.0335686597751584	0.00126935381683135	0.133701992231197	0.18645771961137	0.0174017126139102	0.155818134487312	0.641861113616962	0.958646124752717	0.229185207620417	0.384980959950455	0.112178432523712	0.679443228651125	0.281106801628216	0.231456723611526	0.00729372759017814	0.0261317309572488	0.212392621680292	0.422168871177093	0.190092573247815	0.567978093977961	0.190579294983885	0.108646260787739	0.616088108973107	0.0384067464998933	0.197364033613528	0.0196195824223959	0.148427056304295	0.936034661242655	0.295261581227689	0.408761581193634	0.854095379862386	0.260791501235593	0.0223666273368932	0.361240805659721	0.399774552453746	0.799583388922035	0.0575540372119982	0.153195578131127	0.49003935251428	0.34628969346731	0.190870409483018	0.521852952971075	0.699736871262997	0.222766357482755	0.0853738476412436	0.0890810028882154	0.0342512660859689	0.102375573374952	0.249083540683448	0.0958733799103536	0.294579935506216	0.223758030444916	0.179463541758912	0.240271926362312	0.412455654886953	0.275730313589861	0.119182597093146	0.224352095151338	0.167839254199058	0.385069292445096	0.0675591713831735	0.226435348473155	0.328321898766566	0.478600832339301	0.0537241011076495	0.544869030879129	0.141163769601214	0.298364834661165	0.0605412000615247	0.268368672478749	0.282953059879808	0.429083563944071	0.174806296741961	0.183166325941044	0.291768767838375	0.357711904382234	0.128286527927876	0.089306067954507	0.0348162787165405	0.0750001006700154	0.219626025619263	0.194567962158755	0.16031078897684	0.33211007335362	0.254111533133896	0.185089683205744	0.412154914716099	0.225830310818579	0.0923299809037868	0.110481053175579	0.236338031694599	0.462786080927882	0.116140520774794	0.334371769869519	0.406006613443202	0.667120974489318	0.0548497157458472	0.312966666742206	0.220813549769493	0.340663637072832	0.0737244665902126	0.39933257791949	0.549821499457181	0.363592209345634	0.197333403204818	0.308120325142035	0.405982846437001	0.46342277516974	0.0985666145104667	0.115956115770003	0.0340518817284457	0.0865220859838198	0.273850395018503	0.111314376534228	0.242345429936994	0.21646135887825	0.225069084445487	0.209552794877567	0.439988005590967	0.248044951988024	0.132171772085287	0.205078508265791	0.209441809591615	0.402376045839789	0.0800719090199177	0.196099426585707	0.357164003179752	0.455363204216914	0.0452478344697436	0.499578202378148	0.154993279313862	0.324234071845993	0.0720658348371259	0.33208194932014	0.339540900894589	0.377578578589358	0.18510742787849	0.205559805771937	0.320684318421409	0.352689354071276	0.139869072009876	0.126885306699433	0.0068043364650732	0.0296446563806047	0.415031384438773	0.397287530864109	0.0439419177039578	0.457024528210561	0.255029667779796	0.102162725361777	0.518225751865472	0.0014272193931864	0.0267926323462563	0.0192658564034463	0.115746033223007	0.762850569930796	0.326897144307014	0.417202870276198	0.822800435367013	0.306929530552345	0.00281710020011202	0.314701720724986	0.445219770042857	0.998320960268891	0.0277894062517411	0.0642543572683736	0.440410554582896	0.298340800569792	0.237476085487155	0.483534539405551	0.772867463608461	0.280959426426622	0.10491677013343	0.115629102841623	0.0311802777942968	0.101807323219232	0.272680849950527	0.124775202402059	0.230209983729255	0.230621504787758	0.240574596020344	0.244383185005009	0.487431847405875	0.235121140923266	0.128074722393908	0.188829226952226	0.187988576167092	0.418968337223682	0.0954747176369889	0.25633303402778	0.406445396832108	0.45214095786	0.029298059945849	0.509123802800073	0.202682818510966	0.333868665140895	0.0600390076709264	0.369954802928146	0.35231571548453	0.357275285353214	0.153644404752667	0.247548550157306	0.329433947390063	0.374909040491434	0.0845333746725301	0.0952750110647529	0.0360218761449087	0.103332170904027	0.344159161467945	0.126938745579752	0.210170505477231	0.227825296528533	0.224262292208293	0.245887040902288	0.476148728198662	0.237997242571454	0.145049946255319	0.151988496295724	0.172697411069682	0.400261204072407	0.0860823010311247	0.233084924562017	0.409904339415378	0.461153737153082	0.0190855701948598	0.477893850110004	0.178668973166402	0.362897523711956	0.0696690442272863	0.367245249602909	0.320999419486499	0.407054794209582	0.133498630355194	0.267069053063219	0.311723569325432	0.429434193496058	0.0568625249656658	0.0895949924146721	0.0388864351024517	0.0644923189674958	0.320821020897276	0.120183541759733	0.249632270269771	0.252328379097598	0.224101618307789	0.241717720326401	0.465706638875757	0.236697131624945	0.142291615281474	0.144474573931574	0.182587389859141	0.429721673596891	0.0714705511104712	0.225734697261502	0.435123030116293	0.476137214500662	0.0166625827466764	0.475741794223387	0.174793538016236	0.377618030736138	0.0642031977609228	0.389305719061381	0.287532552494842	0.447596279819917	0.0942349716898295	0.256349590435311	0.291665552966334	0.416235782386094	0.0809353099312517	0.0596111727997752	0.0198842958572092	0.0770157889750229	0.310048900025623	0.204319767591165	0.123417520286723	0.299635370015436	0.380676858826772	0.215736527433222	0.293293333751249	0.111214315977132	0.126561188286277	0.055036488471636	0.224177242933514	0.647944954361748	0.173325134043818	0.440404008976051	0.464495336684674	0.697542413951626	0.0473424366037703	0.427878860300795	0.237351290382383	0.691798907734925	0.156811536099949	0.263414924155683	0.527163601599105	0.35586150856106	0.414521255868114	0.518785239748537	0.393972434973625	0.495438079239823	0.266581202518226	0.215565349906519	0.00852435481630001	0.0361886153038248	0.25801517733667	0.393438490813345	0.197492448771812	0.495832606651641	0.132891878336954	0.0644490399697159	0.610897212130215	0.00105709236427334	0.198601497818128	0.029117012879366	0.175561267407806	0.872152977913564	0.326434894984656	0.4238593050037	0.830918908364129	0.245575530307016	0.0180909153837968	0.407318675332484	0.447309702168456	0.855108917014114	0.0347757281450264	0.114358550105488	0.425647064298721	0.34747110698618	0.149871953962863	0.466519861784717	0.73386337201875	0.193822318966729	0.176480488398354	0.11150048033136	0.0250991996981624	0.0881109976167076	0.249563975588552	0.182342609546543	0.18082300440315	0.206052879927619	0.176564567722043	0.277408598869531	0.455060892900814	0.278440490538528	0.122540731178583	0.204279991937946	0.213497283232964	0.39707522289275	0.118843310072776	0.352767642968051	0.320179991131771	0.49904093078249	0.0441898359068933	0.527370757511831	0.245722871808458	0.369414737259967	0.0442680511174514	0.388018471571595	0.401185442957774	0.331075571183167	0.17297378378108	0.280520799378289	0.307956064600853	0.409572410006295	0.0418875704119532	0.109543068563769	0.0170156155694047	0.0652207155404318	0.350518910791109	0.127512824711489	0.208987397382891	0.249291438345621	0.226930285472357	0.261364706125369	0.538639848539231	0.216831715699389	0.143875619539947	0.137377400428526	0.180001566356222	0.445696388581432	0.0726365769657365	0.220899545593749	0.405158491784986	0.56107354450691	0.0161779615558611	0.336387759339525	0.165769694578761	0.374005304047883	0.0648776707506155	0.315589357807268	0.267130792770928	0.473429259101047	0.0706712567063543	0.252236589928715	0.299110805305191	0.405027209673049	0.168738909790322	0.109102180717221	0.0207726511945852	0.0911032237050917	0.213345571370363	0.159372364844017	0.128096586207616	0.158785784203073	0.171341804629341	0.243653930760844	0.419685947188076	0.305492950920368	0.130013270904009	0.206855867585682	0.189642221829465	0.331137556579976	0.114267035229901	0.307073320467312	0.310942236505031	0.444582594915165	0.0495308818755233	0.521576402339326	0.23817843636112	0.367412885475165	0.00316347942567301	0.415663915684092	0.427031409855817	0.271188292190989	0.176471022284566	0.253547145895136	0.322361913659445	0.418798458680073	0.186416687821553	0.132979321116129	0.0291381334745844	0.0908078596867992	0.298979262849615	0.245550795806981	0.154504298652909	0.273163153811611	0.23102802396695	0.239585372564023	0.486385002345655	0.239925571104473	0.130380963961225	0.133970708386966	0.233896944375136	0.488606672001363	0.159624436608179	0.353359678515534	0.38872307693112	0.572615275844705	0.0536778531689421	0.411874725176103	0.264653703815049	0.39977810032117	0.0581946336062427	0.377910209502795	0.492404486183419	0.372510865202184	0.199261930301135	0.371131555226336	0.363006228540574	0.397443761933603	0.306533639730041	0.248590774172293	0.00646210005558596	0.0409554106908088	0.182856729067505	0.277642072602978	0.169254152616643	0.41092091638106	0.0409068940080146	0.0296322683128174	0.705076895212681	0.00326500158063462	0.258873235738029	0.0360126552396263	0.217485740516972	0.89810973160173	0.249871675464451	0.439354370968185	0.876675931504236	0.159753921721976	0.0148869347332097	0.428797392822433	0.481313750444121	0.798180993959931	0.00102737721125627	0.108568246840054	0.385452806846315	0.329048772721842	0.129604877370725	0.523116020545624	0.69566491759281	0.0581686783906459	0.155746453055665	0.107420763216621	0.0331622430897968	0.074831845260501	0.270886318002799	0.213298847589996	0.141570704502483	0.319039459125217	0.238777939993868	0.21490703919664	0.481287233956985	0.240190879957557	0.119281844273821	0.132745400690592	0.224304838235128	0.506067053575665	0.154216937763509	0.343583224813338	0.398650074183139	0.623715866847741	0.0477429198577297	0.372553808116972	0.289352986945179	0.38252823208829	0.0610116566366193	0.375899987918374	0.524011323828985	0.380146590122845	0.194970512245518	0.34660402914653	0.377874756363415	0.414692801939156	0.36489011982253	0.245217208199429	0.0512007924490385	0.122722352732428	0.455414329461709	0.460794731382024	0.108457763899871	0.50439305352776	0.275689457174742	0.142706471942882	0.537618780984217	0.13446891995242	0.0636008868657344	0.119616905293742	0.319228072484168	0.672057046080033	0.297029234498272	0.212489671440554	0.564491474118952	0.375397351378538	0.122594958200978	0.273660927041495	0.483253771874856	0.642443463400264	0.108722827336285	0.334869848896199	0.542949944706299	0.23695904423739	0.310940834558825	0.551421909000399	0.508269069078978	0.281086061105176	0.183241329187885	0.0919564954267481	0.0192111667522926	0.077191623079187	0.210134573084701	0.168097237834661	0.078670660419211	0.120938805803814	0.127522985862442	0.246903139507943	0.362384028252918	0.315326851649909	0.126346716551508	0.185784545063226	0.182496216861274	0.264147019317433	0.139387100524746	0.299443785106234	0.270740266279937	0.397869247293041	0.0541268108355335	0.601549432204536	0.199944545824281	0.310708700737753	0.000912718676039526	0.439954683004126	0.383364755043315	0.236768003239316	0.131375740836061	0.195909492274155	0.354410700126669	0.425398272446058	0.357088777613423	0.218225674378953	0.0523998989965689	0.127569757495547	0.457625353477654	0.413630356672223	0.0993397913052677	0.444266446141417	0.262676833247852	0.134124666259772	0.517683062298276	0.155710819997817	0.0769042917386459	0.0974640474971183	0.339019192331027	0.643380466648665	0.28591639212806	0.24024344732988	0.558047321343561	0.360656110061128	0.114062910710156	0.277491279468062	0.473432042241567	0.567626636538828	0.0969282321248208	0.391270838419812	0.528350829393942	0.238286827695447	0.29867671444219	0.528253588728119	0.506600614755996	0.342906394694726	0.141511033064017	0.0514091474126404	0.0611624219415998	0.0417319308316013	0.0972319767979757	0.00146963327579946	0.20547987268362	0.375770853197137	0.249472049201834	0.134775143168333	0.366260160867584	0.211573501450086	0.0226859174637471	0.0729422505695337	0.254017417744242	0.383347532488966	0.0160660169247866	0.305747133076265	0.499958447365168	0.805007770250055	0.0488724493728767	0.118627730715796	0.141661101801032	0.284833304270468	0.0573423502291352	0.378062761810195	0.575338321934852	0.485249059762143	0.244473457501135	0.260469554910738	0.272421211467891	0.441408817853236	0.145573380697201	0.117985473834881	0.0246268892172848	0.0853801549421312	0.26600256481477	0.139296227107602	0.195034684220631	0.219644055237263	0.1899178549733	0.244583242208386	0.45445404568861	0.262439277007861	0.142921172188821	0.197559007847127	0.19577093302722	0.435946473296978	0.100400392112777	0.28986101375678	0.36709709930631	0.472072964985048	0.0331332307157518	0.500430601348646	0.214957134288467	0.346440691788958	0.0489102125119408	0.368960724978321	0.407363654200979	0.296766508125979	0.172395251232711	0.259834219580592	0.322495272813124	0.399327186599788	0.415207178247918	0.303536477341969	0.036150227194333	0.1048786223914	0.4473407260321	0.486928627930782	0.154843939008512	0.696073641738513	0.243767312394961	0.108714103448689	0.581532413146804	0.10635455766459	0.130157858050946	0.00912640594050686	0.192977562581835	0.825611572385359	0.190354805253768	0.233992962773573	0.717277826696805	0.403780091956936	0.109394495311701	0.239936810551487	0.314846022551283	0.735942744159009	0.0476490551151723	0.333517114414924	0.555993235615631	0.211283156090484	0.178671471484854	0.552626496843994	0.477576291537214	0.252486458030807	0.0111392308454136	0.125074312891912	0.00654434955264751	0.0403298518764203	0.380789438106139	0.129225621651552	0.222534975339795	0.265936943079865	0.260616156329345	0.269083536765601	0.535519956178779	0.204691020484801	0.161687093775411	0.128190286561651	0.177515735619618	0.450764131337882	0.0597015840877938	0.197964237215922	0.425769748817564	0.609991991469431	0.00248530197392282	0.352583717907272	0.153654537797056	0.368062619806403	0.0570393591703192	0.318270109210417	0.207057074524932	0.466694445330706	0.0423437829575208	0.291082754815947	0.268604031620732	0.41716438986416	0.112812029053933	0.0778227139902308	0.0399076199598428	0.168433849206923	0.20073209152487	0.105407684330903	0.311725330295127	0.179631087393982	0.163394405547732	0.170038672006141	0.455817941357857	0.259308890714282	0.14507374257162	0.208672783561911	0.250095210603915	0.345447977157786	0.0754805488966078	0.184154236068509	0.298564286379794	0.424806980079801	0.0843613548998713	0.600733623261071	0.118416950372366	0.32159018331511	0.0588057957597602	0.346052011170786	0.267365216419603	0.371042600157891	0.226930466164033	0.168595129778248	0.302731562982473	0.328690965857292	0.0871539708541872	0.0511113314486075	0.0124425549748655	0.0759912858548379	0.323643175182768	0.210654927584907	0.109761322642823	0.272618692441998	0.372839403729892	0.184117324709276	0.296213931439173	0.0825358556837765	0.123874444022043	0.0516672054286537	0.199754108046514	0.685523936290085	0.171485449063919	0.465626545639719	0.43643454031611	0.729744258937838	0.056430089854926	0.408596877083843	0.243550671570206	0.722622653648882	0.148590568896581	0.261580692721305	0.534411137387168	0.369185975271723	0.43746296786533	0.51110779690026	0.395768302879046	0.479763514867523	0.083255187589312	0.0421069017899083	0.00973083496998218	0.0677962144524753	0.336461293702653	0.222813660636093	0.115350511118647	0.274880158749775	0.405601126328261	0.164142476008207	0.293874778452913	0.0724349535477303	0.134898869952614	0.0775948496925491	0.201109784790278	0.66514046408009	0.134321386958547	0.512302617390374	0.415109490902903	0.716786309608542	0.0655315867879398	0.384161487614749	0.217835172126155	0.76866477694162	0.152266472411438	0.270125406169815	0.543770068185723	0.379401947172705	0.45125761437124	0.494840306342163	0.344200076217729	0.510721248626162	0.352367477307467	0.248086837037662	0.0287348062028425	0.163013648360014	0.565355884434115	0.512405632267257	0.177737082604799	0.303541435483148	0.359441380178491	0.143655817887213	0.467974481519376	0.0941797441460355	0.0233033295709733	0.145674852402709	0.28236546507857	0.624351503000536	0.296310236457736	0.149817088470036	0.606899265820733	0.197388835223161	0.134371137391729	0.17703642096059	0.497552677077824	0.658245937991985	0.138732263815807	0.300711983511418	0.61769381496431	0.276347308940669	0.390280061156889	0.514984366642279	0.377875207581786	0.284205530394343	0.408878141262895	0.28236456395963	0.0585011493215571	0.139459206503907	0.52529624669381	0.46156416329359	0.0936905367169836	0.582059685311426	0.267280027987253	0.135873685405872	0.615861796359027	0.104906270701403	0.0649765623419784	0.0804500804055633	0.352795622967883	0.761585455494236	0.311462878366643	0.185606809298722	0.601485118352725	0.371683073969499	0.136849002465561	0.278809558062977	0.517593006883983	0.669721348195177	0.132349518163137	0.311956636950478	0.581800803664261	0.233234446464987	0.333554833997697	0.509726439107525	0.533408622049581	0.262784948628406	0.138968903397825	0.072830582318471	0.0494183276319526	0.0618684309837445	0.128432205668431	0.0372907414734117	0.183243424978865	0.351759120069585	0.259272557591439	0.169747220064737	0.343815307648663	0.187998915907811	0.081124091817379	0.102969227285004	0.245278759714509	0.464225576080316	0.0768943074849559	0.324522644295882	0.470641794767574	0.75437002674657	0.0478302541820933	0.178729210563077	0.144554239974895	0.347643663844718	0.0698678132500536	0.423149162091347	0.546197947103416	0.452753703152723	0.238741669444489	0.296304860204284	0.295937069014123	0.478160866488371	-98.5179345276275	-89.6089948979059	-96.2322197411665	-92.9490564048824	-104.797681241509	-111.27774740861	-115.115185008015	-96.9457329775495	-86.1390570201032	-59.4716576925295	-59.5840703797891	-29.8742997172541	-9.35378498998217	-27.0861715035388	-33.8116448985396	-19.2579661884041	-35.44672584676	-28.8561127132346	-41.8691348037575	-10.8574070217746	-23.0180651463582	-23.0295268311973	-11.8472420944818	-33.7792667726202	-24.2532295450094	-95.4315591651621	-21.9992183327451	-43.7173281784728	-29.4885281817051	-95.0985708593747	-32.9050910290864	-32.0025488908172	-30.6164568683191	-58.2295074466095	-93.6062353047967	-34.501455433829	-32.7888768057151	-32.263591731331	-48.3015252272242	-91.4246879099127	-47.7547817613437	-93.2574661593006	-26.7406884465244	-87.3150065418256	-33.1944216126471	-34.6553400656883	-98.8559992801453	-32.0026280303233	-22.8323047844805	-59.7827700377823	-58.6262724463649	-94.0900883977129	-101.362417642105	-37.2423636186204	274.799649210084	353.644571427373	347.916218125509	369.181064800057	375.084198224733	407.07550232694	431.658903132853	438.542747272062	457.628327143974	380.844897663939	369.163190829619	345.450598913852	285.212950768174	338.276230411476	372.889826719197	305.365038614339	268.248360456893	241.62724502253	328.083399615613	268.24859704197	327.166717682847	297.753860571462	308.476323725128	287.704575187776	252.919919579983	386.200658626535	325.276663932764	378.841444360657	342.353694991243	353.112114570838	357.283658870879	354.080349725352	346.642283234491	381.166069850845	383.059262068941	382.059888068621	342.84375737924	367.955241109298	411.873476344637	366.985000172391	401.797025522704	453.09430194045	350.467335146315	455.739223821377	290.224788913982	367.144726346493	415.205638076498	337.437811030743	320.823731005418	375.574459614644	366.081517998554	443.699589106208	446.987460991797	322.682666303334	0.0793382570490128	-0.155929095989421	0.000468289583327647	0	0	0	-0.00114783637130291	0	0	0.272997253841031	0.315373451133277	0	0	0	0	0	0.00449950802972047	0	-0.190543647809396	0	0.072695437420647	-0.508844903572959	0	0	-0.00079092946440699	0.273724402458897	0	-0.0436254699910625	-0.0492375177550936	-0.142326614571365	0	-0.0440847458194933	0.21441340559172	-0.210824537945987	-0.000144166649195057	0	0	0	-0.0789817404770369	-0.00259825180987068	0	0	0	0	0	0	-0.218387469053302	0	0	0	-0.126901848730577	0	0	0	0	0	0	0	-410.110330311257	138.585866654434	0.697500217938796	0.00603472222222222	0.548
9300	0.00221732680565325	0.00349970350015437	0.00227729724867912	0.00359096930365017	0.602269351110436	0.532465951596333	0.0595314443736974	0.297401179564358	0.29524539049553	0.159818632146031	0.626523755187725	0.00282670535251996	0.00102805675864478	0.0968868983989837	0.0746965556293427	0.741910747041492	0.137844929435006	0.384388897033716	0.854059537910859	0.74248527927347	0.00532344429120251	0.281256666769572	0.34861488419365	0.998960912705122	0.148108513041316	0.0823746987833465	0.470296418468691	0.335348074565698	0.243749610827921	0.88349363647784	0.998913855365629	0.503787102055902	0.138061717301255	0.130277798473914	0.0104477813054647	0.0689445552176622	0.409775590206568	0.405116521233308	0.0014915144741278	0.512109419996294	0.368206045368698	0.190895517267029	0.497588494077604	0.00265907969856574	0.120599344563903	0.00252923715581112	0.125165447188551	0.779500423221311	0.306967811103987	0.461646502970475	0.857169487456345	0.306292090558571	0.00305459180156201	0.301603530730579	0.257580354717609	0.998977213064841	0.165200304696526	0.287298458901091	0.570115807151042	0.356958629642381	0.402246079781049	0.510524698113629	0.408801236820485	0.453936050146229	0.327490001072949	0.269041313561978	0.00483318223445507	0.00414278985537818	0.170742278090863	0.248336986161479	0.169730271242016	0.447644427411243	0.00349066654403276	0.00274042441682314	0.998174465151432	0.00152625269836341	0.269199937363489	0.00104498856558636	0.286341916675165	0.909051354961343	0.264784969818209	0.459273804804123	0.869667578460649	0.210175263728169	0.00208402146257761	0.478542149023605	0.440945050138673	0.825952605125203	0.00336622465835409	0.00185659208143139	0.384722931184002	0.214314281860321	0.107334277518956	0.57567774973056	0.716351797192336	0.052042194904746	0.303262820578141	0.258360786602022	0.00124366839514972	0.031272499573704	0.168349131571369	0.313575160336394	0.195330369676528	0.397195349281943	0.0294558813811209	0.0132343706721805	0.74129046402713	0.0048212866001817	0.303598995629439	0.0375083873187177	0.229319591550146	0.896106869481529	0.244150656257822	0.448250790154182	0.878927470012067	0.150884820505412	0.0153652452971668	0.491951680302003	0.472223716028833	0.788514274934603	0.00259070748146754	0.0981329197348617	0.420668035741512	0.34276273277262	0.152042721063581	0.539137946753855	0.718254462568798	0.0667220966729306	0.334415977877455	0.246406614408712	0.0124765463612376	0.00127963078056902	0.256097409967797	0.435554851155894	0.173508711232738	0.612780631166007	0.203693674093111	0.0936898058675421	0.620033422346691	0.047903598786612	0.217153975305049	0.00206821690613724	0.18497962790316	0.998669201387596	0.34205808207004	0.381534878991772	0.880116843786919	0.217785922679584	0.0221633168041057	0.280905034275024	0.424289195478017	0.850078092787271	0.0650858340267251	0.178373331613339	0.514589217871478	0.312131367530389	0.193348230006643	0.536673236632096	0.755754349928475	0.211428729298186	0.461064032857282	0.336263094268441	0.0597267016255864	0.141112541827809	0.520078273261148	0.550668214465882	0.126928960812443	0.702583489833244	0.232457236701028	0.119529549840695	0.643882858656869	0.0869863242397628	0.154680252471185	0.00185602992999155	0.240684852135202	0.84874480753419	0.229262321054554	0.201265397849171	0.796835041910975	0.356398354244023	0.123860277496988	0.194598833598905	0.365656142614482	0.741494512089507	0.0645726645033241	0.350550844145761	0.596578191997751	0.130160798786088	0.203597867021857	0.615826543024186	0.542403733163463	0.21566266085242	0.491797076526286	0.317168023887898	0.0592448909794202	0.149172769622106	0.605181141802655	0.528381417571707	0.0637362074152998	0.655551889688066	0.294048445049196	0.107663862068867	0.642594840128026	0.0905900687553653	0.0963031283754596	0.0715365736014989	0.374767269205559	0.829255750629432	0.350742554208178	0.157666062127414	0.603432454927244	0.32279735851805	0.169771020789258	0.242414185309187	0.564965440668289	0.7013026166506	0.160608508644131	0.331061873426442	0.640871558109939	0.164479106232177	0.382176862591415	0.511156521392165	0.591191919817449	0.21339436810394	0.363856936341462	0.258542671078225	0.0358261873502413	0.171510386682099	0.55676330755734	0.538410393754243	0.173330691963876	0.285435944986153	0.376950260249111	0.132253371945766	0.474470607610261	0.0969977443332535	0.00141142107852392	0.194533290121023	0.317477989573923	0.564024249566294	0.308662219546165	0.140651673316278	0.571172884530945	0.183650949660931	0.166910459720466	0.130995977370349	0.544781197207271	0.709916722986038	0.1131867254962	0.303245803993435	0.664944416643965	0.296580542584311	0.349639782024042	0.529547572132174	0.358171102693757	0.278583465602122	0.361776370276169	0.268372207155543	0.0969812717467993	0.136858272307919	0.453011844691999	0.467666478199392	0.152812471392207	0.414126907496168	0.217851660407111	0.139752917545316	0.540423446733254	0.177234395807986	0.0388959491082397	0.044995888257477	0.372243327679218	0.64042365826879	0.267571758129857	0.17972146717337	0.472265730891001	0.307440746662562	0.132559266712899	0.274421793677524	0.419214943885438	0.498256449361834	0.119373567984985	0.426345472681368	0.492622800010352	0.214095185674486	0.236351997665472	0.558913278518601	0.530077359114451	0.38698973806961	0.0734485566703052	0.0548059443436548	0.024102163781703	0.0852189280490934	0.337149813464399	0.213738915989678	0.114468800255048	0.292587404102333	0.366399625018779	0.227660554997397	0.305623731159454	0.101927500999867	0.11097487462016	0.00338727956856665	0.253258237097363	0.649036272018806	0.185559177150085	0.410428405799804	0.466239766961575	0.712280885560339	0.0331749403218908	0.41613571439323	0.25407310417505	0.72948051860561	0.174534443147869	0.265248563053528	0.518588683018763	0.380248211586749	0.431650279371697	0.489271763944773	0.41116953621341	0.522895199711616	0.0960289161598919	0.0391670022636414	0.0115640181022571	0.0654798000438067	0.342730135383971	0.253206699085909	0.125000622477449	0.275991855167366	0.408881867780146	0.169262211227736	0.273775644111956	0.0726464394179671	0.129078972414061	0.0973960932663872	0.181403236155582	0.692603016122957	0.124773824185471	0.53599361557431	0.437944471471574	0.699290579728243	0.0720172949321813	0.438598601978161	0.232009275108689	0.788637341399413	0.141341184656143	0.290760667527088	0.569907571427045	0.333215987724553	0.420998127733845	0.488492817893866	0.348602048183778	0.548491839510021	0.225131712955067	0.140409902202303	0.0164174443061163	0.0574310707770814	0.205428371093665	0.187356759134837	0.0466244021195807	0.139734367301796	0.0283399790687484	0.160922750462746	0.389960913110881	0.294277532888974	0.0698691857268818	0.234372897581439	0.138155297880623	0.191500729103283	0.133887776040403	0.368448483234401	0.206944572322168	0.439167989457661	0.0569946046887739	0.521801496951966	0.183384194485042	0.308920619167319	0.00100903247109112	0.389042779814359	0.408512324782682	0.0436536763700965	0.158754464789939	0.215926600951057	0.351322049190098	0.444654637709663	0.134658118425697	0.00101664856792491	0.00154836651117238	0.0503193428121347	0.171219910328412	0.129211180612299	0.099695693157772	0.00142903417005563	0.120738820457457	0.311057205428184	0.196829702174165	0.389223060744495	0.102368211716445	0.211309456365629	0.164677189424197	0.195866300700632	0.170393621614754	0.288360794995783	0.201522346526378	0.290763098584913	0.0349877858973369	0.793358518053293	0.102392035750616	0.247543546249808	0.00159975345179527	0.347816645599208	0.321071914907926	0.255303027859705	0.00123042936361388	0.129265640387304	0.281156087128573	0.398919543843403	0.258411232267588	0.114071219108944	0.00908124188235495	0.106063605726268	0.0951296683313674	0.168953434268837	0.138845164695528	0.0960163876966887	0.142118191000591	0.257410763699454	0.657436140819015	0.272960749897045	0.140001384259683	0.254952099042346	0.175706350251459	0.381614198473893	0.0892535487065256	0.28448273251463	0.350584628786046	0.490445654773494	0.0635882326768222	0.65402579795111	0.233118427650647	0.377106880613405	0.00217264956295889	0.592597651001628	0.443988853107603	0.285358846834933	0.149007758524559	0.21372508659118	0.00194062501195006	0.423637209194036	0.15660150223764	0.146912435196823	0.0409796591851692	0.105621396247235	0.221499561454208	0.145957256860627	0.185081306502776	0.251198322350565	0.179041926454454	0.2616081664672	0.439108433463194	0.298325730417507	0.160071291260051	0.181608174172546	0.188375606573468	0.438854219631091	0.115202689717027	0.246463537386032	0.33869762999182	0.467643168784769	0.0297847773604854	0.545886258992404	0.238080561553268	0.353049531973558	0.0508081507498646	0.343918236128144	0.389814011095381	0.321038042762131	0.153571143639671	0.239690052824759	0.328304967089358	0.397441070383483	0.0471906524011707	0.0650544909318805	0.0646396978231627	0.0860401683085867	0.327108964864814	0.102625944667468	0.258991232874341	0.325858154728389	0.195035255259928	0.153392102397123	0.418546831630019	0.289157982560985	0.175832222412943	0.136745371771798	0.0410637489453569	0.469107093567652	0.0785816872240579	0.230701456298694	0.387812988135278	0.478256845753912	0.00293277707184156	0.988818917269531	0.185229307436885	0.235093716760175	0.0294549312538428	0.335112304323052	0.345143037937253	0.442459292916106	0.0292696972030895	0.257361811284275	0.265752423924478	0.377688507545779	0.0199869330185484	0.0895174649921877	0.00144057217994115	0.0799510936395747	0.546847334985197	0.042516573392111	0.368575811583544	0.114638848035922	0.234509918002184	0.320205993677132	0.451023481802984	0.0892650407268459	0.00214542120089325	0.00110836104014443	0.229827734695612	0.527991444333184	0.000918799388775674	0.197599375535039	0.437789165029731	0.627682733379636	0.00150337052453373	0.0284648087228083	0.241076675032042	0.179296101613035	0.0700010621515752	0.0527581724656384	0.151118630552912	0.967568154910797	0.0395412089309398	0.553670511076028	0.574531697675113	0.499347616490165	0.00370093413574103	0.119768102916015	0.00937346959801907	0.00113845290929987	0.533935515664625	0.0901904016433527	0.171253441811724	0.261939519691584	0.349699980591883	0.31685613854727	0.497997474874256	0.107640228450178	0.213098793517497	0.130302025902013	0.0940407665888898	0.416672754351759	0.0894116751101215	0.0824512868489729	0.538374461744642	0.832622125764474	0.00145184776915186	0.00200434670020607	0.00120027918063478	0.362666790321586	0.00136077429578188	0.338178906951587	0.165191980742953	0.435629977695731	0.00112208593733602	0.106618404916472	0.0013939037910307	0.412771838677833	0.0313597838564512	0.0311094485112562	0.00138934415979849	0.00159340836358087	0.412632169326561	0.100940834494182	0.134679618939165	0.406925194107632	0.275723733919509	0.344293519939724	0.649789868040562	0.269477926120101	0.0599020737129221	0.200340531008363	0.195759601268355	0.451492639841711	0.0956342685446652	0.180691912854005	0.410593062358909	0.719468792631562	0.0463765245805248	0.0782562476359544	0.0473959320323898	0.429232462732806	0.0998341453960727	0.248368501854052	0.431106963748494	0.510010095100564	0.0475530511338546	0.35653376714545	0.457059570062814	0.495319679500619	0.000960381255075229	0.0976592449421798	0.0275993492142363	0.0748784248077615	0.310112593169467	0.0675809577359799	0.31933735875513	0.214647901879253	0.168098969251232	0.227650042564193	0.37339852113634	0.322546375247493	0.00126358173037716	0.228357071755408	0.186933388033535	0.320197281330663	0.0017255151217722	0.00137691692659406	0.298137810271182	0.495321214596976	0.0329820419489787	0.550156194620472	0.0952596296957042	0.177712517562119	0.0402967176382105	0.213957700407337	0.22354196448265	0.473013153958653	0.17267099937444	0.0853953261794554	0.270729161579381	0.390166658769744	0.0787456916822636	0.0853704662842426	0.0212576780099331	0.0974829130045256	0.216470198948604	0.0971215902396239	0.297095253932691	0.210675965088529	0.181900638301279	0.232648512658667	0.424276472338954	0.258933363523665	0.13714230138749	0.234265634660821	0.158892059860162	0.365324682695899	0.071490118095961	0.238873150019526	0.326320101446909	0.464291351562999	0.0599991451182269	0.528710784673132	0.14029477417173	0.315106510582896	0.0702144252906317	0.276097570109989	0.342593653489599	0.436785410117687	0.193476468895701	0.172581145236345	0.335558397900252	0.351854608432871	0.130127572401623	0.0432154858311297	0.0629055079737422	0.176169273850791	0.127990085855658	0.0191907438839697	0.292062755854989	0.30960144946906	0.192895202978936	0.145499418825719	0.299581589116079	0.265982849344022	0.180330143663198	0.17029656602825	0.28109773617571	0.399454311917573	0.0889958774034128	0.202823018724718	0.410162570999334	0.423421351150977	0.0899956317265579	0.619737209090789	0.0926647877995788	0.330048622033777	0.0464816835769583	0.338099948205785	0.288049530187317	0.340521574015653	0.233533035586463	0.14017818659211	0.270335888842064	0.309416142456121	0.077936085968765	0.0712981152008635	0.0509967760537606	0.0869680847421098	0.30576505086529	0.10496257081729	0.274555986949622	0.176918444597202	0.187115732208607	0.352206622636009	0.400183831136867	0.286509780861604	0.137645883526513	0.190419984822326	0.0611523439209911	0.25978060380127	0.0127829516182767	0.349013579880404	0.303633246503925	0.458952531371879	0.0144549547208555	0.661530986154556	0.141961687910188	0.31404898673499	0.00115707439678317	0.248665641081149	0.19165586644476	0.568109392025209	0.141333762934068	0.247612677714664	0.259552025247442	0.452377596768294	0.153884303421366	0.0387276099370065	0.0641257828983255	0.00150016966450045	0.111161532804899	0.00128049965392864	0.176884613776243	0.382687218580786	0.249279928392779	0.117885899701101	0.361059646610574	0.216946315758489	0.0139789905023226	0.0659381946080351	0.249171606748381	0.353774971837516	0.00100596044164029	0.303027353648278	0.532949687601035	0.807344809723784	0.0610599395688021	0.133772223945055	0.150162977290649	0.296878065822199	0.0454860088951438	0.393466025820976	0.578244189801831	0.491953589935547	0.256576924113607	0.260058294221027	0.252406183687515	0.415612110822909	0.223242767117114	0.00169985146719602	0.0700213435514958	0.0693483688669021	0.103732012876107	0.00158604339365005	0.259920986862371	0.46072723845228	0.054045408789665	0.122317330456773	0.474496661017046	0.231942793318503	0.00337092653256824	0.00145363061772073	0.238398544627189	0.395541722774472	0.0249564910610921	0.416473366165949	0.368497172089236	0.96192046526631	0.0335686597751584	0.00131313893509564	0.133701992231197	0.213938394894172	0.0168988571104405	0.155818134487312	0.641861113616962	0.958646124752717	0.229185207620417	0.384980959950455	0.112178432523712	0.679443228651125	0.281106801628216	0.231456723611526	0.00526709917801053	0.0261100193889372	0.212392621680292	0.422168871177093	0.190092573247815	0.567978093977961	0.190579294983885	0.108646260787739	0.616088108973107	0.0394189158421449	0.197364033613528	0.0183177579104752	0.148427056304295	0.936034661242655	0.295261581227689	0.408761581193634	0.854095379862386	0.260791501235593	0.0223666273368932	0.362218834328288	0.399774552453746	0.820439216132454	0.0517404072023103	0.153195578131127	0.49003935251428	0.34628969346731	0.190870409483018	0.521852952971075	0.699736871262997	0.222766357482755	0.0853738476412436	0.0890810028882154	0.025471942332246	0.117643470771152	0.249083540683448	0.0958733799103536	0.294579935506216	0.223758030444916	0.179463541758912	0.240271926362312	0.412455654886953	0.287679863063489	0.119182597093146	0.21512296095024	0.167839254199058	0.385069292445096	0.0675591713831735	0.226435348473155	0.328321898766566	0.478600832339301	0.0537241011076495	0.516112284704901	0.141163769601214	0.313014750470544	0.0613152628166041	0.268368672478749	0.282953059879808	0.429083563944071	0.174806296741961	0.183166325941044	0.291768767838375	0.357711904382234	0.128286527927876	0.089306067954507	0.0328483747716071	0.0750254153003114	0.219626025619263	0.194567962158755	0.16031078897684	0.33211007335362	0.254111533133896	0.185089683205744	0.412154914716099	0.219227353860362	0.0923299809037868	0.110323568360959	0.236338031694599	0.462786080927882	0.116140520774794	0.334371769869519	0.406006613443202	0.667120974489318	0.0548497157458472	0.312511654686267	0.220813549769493	0.342566415885448	0.071926304982388	0.39933257791949	0.549821499457181	0.363592209345634	0.197333403204818	0.308120325142035	0.405982846437001	0.46342277516974	0.0985666145104667	0.115956115770003	0.0345737383471477	0.0989960821337293	0.273850395018503	0.111314376534228	0.242345429936994	0.21646135887825	0.225069084445487	0.209552794877567	0.439988005590967	0.229553471214996	0.132171772085287	0.200420265349633	0.209441809591615	0.402376045839789	0.0800719090199177	0.196099426585707	0.357164003179752	0.455363204216914	0.0452478344697436	0.468519657029239	0.154993279313862	0.324461627884126	0.0575974356456352	0.33208194932014	0.339540900894589	0.377578578589358	0.18510742787849	0.205559805771937	0.320684318421409	0.352689354071276	0.139869072009876	0.126885306699433	0.00614502149327614	0.0224419641583402	0.415031384438773	0.397287530864109	0.0439419177039578	0.457024528210561	0.255029667779796	0.102162725361777	0.518225751865472	0.00149778301586544	0.0267926323462563	0.0212262238322623	0.115746033223007	0.762850569930796	0.326897144307014	0.417202870276198	0.822800435367013	0.306929530552345	0.00281710020011202	0.286248065533925	0.445219770042857	0.998179647179869	0.025649284630817	0.0642543572683736	0.440410554582896	0.298340800569792	0.237476085487155	0.483534539405551	0.772867463608461	0.280959426426622	0.10491677013343	0.115629102841623	0.0358060238599842	0.0979426455285741	0.272680849950527	0.124775202402059	0.230209983729255	0.230621504787758	0.240574596020344	0.244383185005009	0.487431847405875	0.242951228989721	0.128074722393908	0.187206643931327	0.187988576167092	0.418968337223682	0.0954747176369889	0.25633303402778	0.406445396832108	0.45214095786	0.029298059945849	0.49931776242812	0.202682818510966	0.335384588439712	0.0581146988107461	0.369954802928146	0.35231571548453	0.357275285353214	0.153644404752667	0.247548550157306	0.329433947390063	0.374909040491434	0.0845333746725301	0.0952750110647529	0.0354123620284519	0.0900092413707291	0.344159161467945	0.126938745579752	0.210170505477231	0.227825296528533	0.224262292208293	0.245887040902288	0.476148728198662	0.230083978628535	0.145049946255319	0.168272119990105	0.172697411069682	0.400261204072407	0.0860823010311247	0.233084924562017	0.409904339415378	0.461153737153082	0.0190855701948598	0.473395079389729	0.178668973166402	0.390571660916291	0.0603429927707385	0.367245249602909	0.320999419486499	0.407054794209582	0.133498630355194	0.267069053063219	0.311723569325432	0.429434193496058	0.0568625249656658	0.0895949924146721	0.0363017252553284	0.0697221570010661	0.320821020897276	0.120183541759733	0.249632270269771	0.252328379097598	0.224101618307789	0.241717720326401	0.465706638875757	0.221890845866978	0.142291615281474	0.146162464254558	0.182587389859141	0.429721673596891	0.0714705511104712	0.225734697261502	0.435123030116293	0.476137214500662	0.0166625827466764	0.486586528066823	0.174793538016236	0.376850181080974	0.0597923012458753	0.389305719061381	0.287532552494842	0.447596279819917	0.0942349716898295	0.256349590435311	0.291665552966334	0.416235782386094	0.0809353099312517	0.0596111727997752	0.0193203167610092	0.0815839396586783	0.310048900025623	0.204319767591165	0.123417520286723	0.299635370015436	0.380676858826772	0.215736527433222	0.293293333751249	0.107926690023099	0.126561188286277	0.0455992589444046	0.224177242933514	0.647944954361748	0.173325134043818	0.440404008976051	0.464495336684674	0.697542413951626	0.0473424366037703	0.38816726823083	0.237351290382383	0.691173394497588	0.156393370802637	0.263414924155683	0.527163601599105	0.35586150856106	0.414521255868114	0.518785239748537	0.393972434973625	0.495438079239823	0.266581202518226	0.215565349906519	0.00426433486508121	0.0442139520410842	0.25801517733667	0.393438490813345	0.197492448771812	0.495832606651641	0.132891878336954	0.0644490399697159	0.610897212130215	0.00101826116369176	0.198601497818128	0.0256134866638338	0.175561267407806	0.872152977913564	0.326434894984656	0.4238593050037	0.830918908364129	0.245575530307016	0.0180909153837968	0.373814279761777	0.447309702168456	0.853320125574347	0.0373808905812649	0.114358550105488	0.425647064298721	0.34747110698618	0.149871953962863	0.466519861784717	0.73386337201875	0.193822318966729	0.176480488398354	0.11150048033136	0.0355832374522671	0.0822870504786755	0.249563975588552	0.182342609546543	0.18082300440315	0.206052879927619	0.176564567722043	0.277408598869531	0.455060892900814	0.279955276880627	0.122540731178583	0.21618881846576	0.213497283232964	0.39707522289275	0.118843310072776	0.352767642968051	0.320179991131771	0.49904093078249	0.0441898359068933	0.520100848492454	0.245722871808458	0.362066339662464	0.0370244003947792	0.388018471571595	0.401185442957774	0.331075571183167	0.17297378378108	0.280520799378289	0.307956064600853	0.409572410006295	0.0418875704119532	0.109543068563769	0.0190450331630392	0.0607631176960798	0.350518910791109	0.127512824711489	0.208987397382891	0.249291438345621	0.226930285472357	0.261364706125369	0.538639848539231	0.216448650020048	0.143875619539947	0.132166235036737	0.180001566356222	0.445696388581432	0.0726365769657365	0.220899545593749	0.405158491784986	0.56107354450691	0.0161779615558611	0.368327670021152	0.165769694578761	0.371478817396025	0.0538633452039752	0.315589357807268	0.267130792770928	0.473429259101047	0.0706712567063543	0.252236589928715	0.299110805305191	0.405027209673049	0.168738909790322	0.109102180717221	0.0243832866355295	0.0912606504344533	0.213345571370363	0.159372364844017	0.128096586207616	0.158785784203073	0.171341804629341	0.243653930760844	0.419685947188076	0.287300577246797	0.130013270904009	0.180928913123678	0.189642221829465	0.331137556579976	0.114267035229901	0.307073320467312	0.310942236505031	0.444582594915165	0.0495308818755233	0.535662610170081	0.23817843636112	0.33656303000944	0.00282763001259568	0.415663915684092	0.427031409855817	0.271188292190989	0.176471022284566	0.253547145895136	0.322361913659445	0.418798458680073	0.186416687821553	0.132979321116129	0.0400955357395324	0.0875013129075345	0.298979262849615	0.245550795806981	0.154504298652909	0.273163153811611	0.23102802396695	0.239585372564023	0.486385002345655	0.226951129080357	0.130380963961225	0.15133835485542	0.233896944375136	0.488606672001363	0.159624436608179	0.353359678515534	0.38872307693112	0.572615275844705	0.0536778531689421	0.390959591844664	0.264653703815049	0.406928719218407	0.0525149130229265	0.377910209502795	0.492404486183419	0.372510865202184	0.199261930301135	0.371131555226336	0.363006228540574	0.397443761933603	0.306533639730041	0.248590774172293	0.0039712342869042	0.0400864452957872	0.182856729067505	0.277642072602978	0.169254152616643	0.41092091638106	0.0409068940080146	0.0296322683128174	0.705076895212681	0.00333681786022569	0.258873235738029	0.037056455447862	0.217485740516972	0.89810973160173	0.249871675464451	0.439354370968185	0.876675931504236	0.159753921721976	0.0148869347332097	0.411592229048284	0.481313750444121	0.794902577248387	0.000843683844425061	0.108568246840054	0.385452806846315	0.329048772721842	0.129604877370725	0.523116020545624	0.69566491759281	0.0581686783906459	0.155746453055665	0.107420763216621	0.033653461764138	0.0752222444976995	0.270886318002799	0.213298847589996	0.141570704502483	0.319039459125217	0.238777939993868	0.21490703919664	0.481287233956985	0.218998254385011	0.119281844273821	0.131958807007904	0.224304838235128	0.506067053575665	0.154216937763509	0.343583224813338	0.398650074183139	0.623715866847741	0.0477429198577297	0.348430725459231	0.289352986945179	0.404879760793212	0.0550338689551855	0.375899987918374	0.524011323828985	0.380146590122845	0.194970512245518	0.34660402914653	0.377874756363415	0.414692801939156	0.36489011982253	0.245217208199429	0.0459634156753241	0.1306652916586	0.455414329461709	0.460794731382024	0.108457763899871	0.50439305352776	0.275689457174742	0.142706471942882	0.537618780984217	0.110181514167973	0.0636008868657344	0.118758626908321	0.319228072484168	0.672057046080033	0.297029234498272	0.212489671440554	0.564491474118952	0.375397351378538	0.122594958200978	0.266071484733982	0.483253771874856	0.631316962593411	0.128133802554906	0.334869848896199	0.542949944706299	0.23695904423739	0.310940834558825	0.551421909000399	0.508269069078978	0.281086061105176	0.183241329187885	0.0919564954267481	0.0211943372216762	0.0687984768881813	0.210134573084701	0.168097237834661	0.078670660419211	0.120938805803814	0.127522985862442	0.246903139507943	0.362384028252918	0.279412798177772	0.126346716551508	0.19065822016762	0.182496216861274	0.264147019317433	0.139387100524746	0.299443785106234	0.270740266279937	0.397869247293041	0.0541268108355335	0.542047760238087	0.199944545824281	0.325257677757695	0.00104807224851609	0.439954683004126	0.383364755043315	0.236768003239316	0.131375740836061	0.195909492274155	0.354410700126669	0.425398272446058	0.357088777613423	0.218225674378953	0.0571396871059505	0.134300031566172	0.457625353477654	0.413630356672223	0.0993397913052677	0.444266446141417	0.262676833247852	0.134124666259772	0.517683062298276	0.154085436810237	0.0769042917386459	0.110021707372451	0.339019192331027	0.643380466648665	0.28591639212806	0.24024344732988	0.558047321343561	0.360656110061128	0.114062910710156	0.252339594321437	0.473432042241567	0.530347309184366	0.128147311079126	0.391270838419812	0.528350829393942	0.238286827695447	0.29867671444219	0.528253588728119	0.506600614755996	0.342906394694726	0.141511033064017	0.0514091474126404	0.0558338378951465	0.0418402025664846	0.0972319767979757	0.00146963327579946	0.20547987268362	0.375770853197137	0.249472049201834	0.134775143168333	0.366260160867584	0.195783849515148	0.0226859174637471	0.0788140155746859	0.254017417744242	0.383347532488966	0.0160660169247866	0.305747133076265	0.499958447365168	0.805007770250055	0.0488724493728767	0.122716108742265	0.141661101801032	0.279973706392998	0.0468234378619245	0.378062761810195	0.575338321934852	0.485249059762143	0.244473457501135	0.260469554910738	0.272421211467891	0.441408817853236	0.145573380697201	0.117985473834881	0.0383420202358126	0.10151796863019	0.26600256481477	0.139296227107602	0.195034684220631	0.219644055237263	0.1899178549733	0.244583242208386	0.45445404568861	0.27719814078944	0.142921172188821	0.187216544501469	0.19577093302722	0.435946473296978	0.100400392112777	0.28986101375678	0.36709709930631	0.472072964985048	0.0331332307157518	0.525756174602686	0.214957134288467	0.352470993426954	0.0544007691651923	0.368960724978321	0.407363654200979	0.296766508125979	0.172395251232711	0.259834219580592	0.322495272813124	0.399327186599788	0.415207178247918	0.303536477341969	0.0489495340388046	0.118087302867994	0.4473407260321	0.486928627930782	0.154843939008512	0.696073641738513	0.243767312394961	0.108714103448689	0.581532413146804	0.0999602521682942	0.130157858050946	0.00764492118709383	0.192977562581835	0.825611572385359	0.190354805253768	0.233992962773573	0.717277826696805	0.403780091956936	0.109394495311701	0.256668280496239	0.314846022551283	0.717123428218243	0.0479272654999101	0.333517114414924	0.555993235615631	0.211283156090484	0.178671471484854	0.552626496843994	0.477576291537214	0.252486458030807	0.0111392308454136	0.125074312891912	0.00977377522670137	0.0475237136248402	0.380789438106139	0.129225621651552	0.222534975339795	0.265936943079865	0.260616156329345	0.269083536765601	0.535519956178779	0.20427831661108	0.161687093775411	0.119044268990421	0.177515735619618	0.450764131337882	0.0597015840877938	0.197964237215922	0.425769748817564	0.609991991469431	0.00248530197392282	0.345316936636078	0.153654537797056	0.388852752786034	0.0588236766656999	0.318270109210417	0.207057074524932	0.466694445330706	0.0423437829575208	0.291082754815947	0.268604031620732	0.41716438986416	0.112812029053933	0.0778227139902308	0.0453759415232454	0.148127160804558	0.20073209152487	0.105407684330903	0.311725330295127	0.179631087393982	0.163394405547732	0.170038672006141	0.455817941357857	0.257297414591582	0.14507374257162	0.186670740403983	0.250095210603915	0.345447977157786	0.0754805488966078	0.184154236068509	0.298564286379794	0.424806980079801	0.0843613548998713	0.613841778842339	0.118416950372366	0.316743558291471	0.0592190497779906	0.346052011170786	0.267365216419603	0.371042600157891	0.226930466164033	0.168595129778248	0.302731562982473	0.328690965857292	0.0871539708541872	0.0511113314486075	0.0166781386239516	0.0695255345015091	0.323643175182768	0.210654927584907	0.109761322642823	0.272618692441998	0.372839403729892	0.184117324709276	0.296213931439173	0.0941784140201307	0.123874444022043	0.0483555178341223	0.199754108046514	0.685523936290085	0.171485449063919	0.465626545639719	0.43643454031611	0.729744258937838	0.056430089854926	0.416208623951353	0.243550671570206	0.713889459571991	0.162694369443082	0.261580692721305	0.534411137387168	0.369185975271723	0.43746296786533	0.51110779690026	0.395768302879046	0.479763514867523	0.083255187589312	0.0421069017899083	0.0110671521782209	0.0641750108863935	0.336461293702653	0.222813660636093	0.115350511118647	0.274880158749775	0.405601126328261	0.164142476008207	0.293874778452913	0.0829004291734196	0.134898869952614	0.0757903659189558	0.201109784790278	0.66514046408009	0.134321386958547	0.512302617390374	0.415109490902903	0.716786309608542	0.0655315867879398	0.408061765283095	0.217835172126155	0.767366843269618	0.152880907266941	0.270125406169815	0.543770068185723	0.379401947172705	0.45125761437124	0.494840306342163	0.344200076217729	0.510721248626162	0.352367477307467	0.248086837037662	0.0323564817465087	0.150799744617597	0.565355884434115	0.512405632267257	0.177737082604799	0.303541435483148	0.359441380178491	0.143655817887213	0.467974481519376	0.102014445013554	0.0233033295709733	0.160655517660071	0.28236546507857	0.624351503000536	0.296310236457736	0.149817088470036	0.606899265820733	0.197388835223161	0.134371137391729	0.168962132356335	0.497552677077824	0.689908578002341	0.120809087485636	0.300711983511418	0.61769381496431	0.276347308940669	0.390280061156889	0.514984366642279	0.377875207581786	0.284205530394343	0.408878141262895	0.28236456395963	0.0610245012842966	0.132103228800654	0.52529624669381	0.46156416329359	0.0936905367169836	0.582059685311426	0.267280027987253	0.135873685405872	0.615861796359027	0.104543709186761	0.0649765623419784	0.0850309848059662	0.352795622967883	0.761585455494236	0.311462878366643	0.185606809298722	0.601485118352725	0.371683073969499	0.136849002465561	0.267629406208029	0.517593006883983	0.648395354265689	0.130851975059121	0.311956636950478	0.581800803664261	0.233234446464987	0.333554833997697	0.509726439107525	0.533408622049581	0.262784948628406	0.138968903397825	0.072830582318471	0.0536700233283757	0.0545926315963501	0.128432205668431	0.0372907414734117	0.183243424978865	0.351759120069585	0.259272557591439	0.169747220064737	0.343815307648663	0.192981094495123	0.081124091817379	0.0986663212523091	0.245278759714509	0.464225576080316	0.0768943074849559	0.324522644295882	0.470641794767574	0.75437002674657	0.0478302541820933	0.193259562352069	0.144554239974895	0.341077497080494	0.0707599759849968	0.423149162091347	0.546197947103416	0.452753703152723	0.238741669444489	0.296304860204284	0.295937069014123	0.478160866488371	-98.1184687611613	-89.5049556642533	-95.600932238156	-91.784399087028	-105.091041240286	-111.360581777558	-114.708191139852	-96.7747634661097	-85.9957763934241	-59.7382303500011	-59.8041500734606	-29.3663667389431	-8.90262445980521	-27.3215596251353	-33.7389313828694	-19.5271296480519	-35.4917534152087	-29.1301440426001	-41.4851058063923	-11.3001910319816	-23.1647924585974	-22.4699005267297	-12.3082951028915	-33.5195452865975	-25.1796442472387	-95.8124681852426	-22.6305133040402	-43.8290864640965	-30.1310235884574	-95.4786123678989	-32.9946970524017	-32.5697798616869	-30.5866064976953	-58.8783305902294	-94.0781381229973	-34.3490980362986	-32.2893332438213	-31.8140225598876	-48.7621626515474	-91.5947768018752	-48.7642931677308	-93.471516541225	-28.2393196150711	-86.9625773565872	-33.1429281957782	-34.3466947331321	-98.3345883028276	-32.5918245761021	-22.7079330902809	-59.4338497627091	-58.1579621513435	-94.6009666205138	-101.066284094468	-36.8796085594435	275.880320999922	353.775923216459	350.945258010237	371.297352848747	372.767779198863	406.881830032211	433.406083551134	438.96110242969	458.645709685453	380.174752631634	368.485763039958	344.701807427254	284.469943225252	339.988875597915	372.156291266097	305.108949848007	269.90803623936	242.671876431693	328.403633537365	268.568930709486	326.320059185093	297.833503892952	310.488246462996	289.94438251949	255.110736232948	383.673934594226	326.795989567211	378.713745727286	341.580293797159	352.023352504946	357.611020492065	355.346106085595	346.171164244868	380.146971229708	382.50849538946	381.85680932231	343.542367884048	365.295719305759	411.543156177575	367.115031395584	401.33315871408	452.284860720804	351.566654972842	455.497538734056	289.61659715415	367.741707134493	417.417043040539	338.07139895549	319.866190361482	377.023175968465	367.226539857833	441.514016493169	447.874103973261	323.321774187155	0.0933096047472167	-0.110706260789875	-0.0286257291977992	0	0	0	-0.000307036766274338	0	0	0.2915756478009	0.344236645532714	0	0	0	0	0	0.00197500221233412	0	-0.181252811235499	0	0.0826015585390273	-0.513173976683186	0	0	-0.00079092946440699	0.269143381336914	0	-0.0554970400796849	-0.00197172029984971	-0.105017319285169	0	-0.00783352620952051	0.218962131431619	-0.202054287147136	-0.0155793222734983	0	0	0	-0.0527426100689283	-0.00386117242548074	0	0	0	0	0	0	-0.218874769358644	0	0	0	-0.173844465919785	0	0	0	0	0	0	0	-396.981232349449	135.593915576627	0.768805118184537	0.00590389784946237	0.549677419354839
9600	0.00221732680565325	0.00349970350015437	0.0024028556906061	0.0034495587159598	0.586296914587617	0.532465951596333	0.058144943352877	0.297401179564358	0.29524539049553	0.165094755319773	0.626523755187725	0.00282670535251996	0.00102805675864478	0.10124865383228	0.0746965556293427	0.741910747041492	0.137844929435006	0.384388897033716	0.854059537910859	0.74248527927347	0.00532344429120251	0.281256666769572	0.34861488419365	0.998960912705122	0.153390377334082	0.0823746987833465	0.441981887904902	0.335348074565698	0.243749610827921	0.88349363647784	0.998801022716924	0.503787102055902	0.138061717301255	0.130277798473914	0.00927865548987583	0.0653273426130745	0.449672148632463	0.405116521233308	0.00160871692543031	0.512109419996294	0.368206045368698	0.186560251261728	0.497588494077604	0.00265907969856574	0.120599344563903	0.00263236798568303	0.125165447188551	0.779500423221311	0.306967811103987	0.461646502970475	0.857169487456345	0.306292090558571	0.00305459180156201	0.301603530730579	0.257580354717609	0.998977213064841	0.148830432021974	0.287298458901091	0.552061958218015	0.356958629642381	0.402246079781049	0.510524698113629	0.38095999393196	0.453936050146229	0.327490001072949	0.269041313561978	0.00359236812536996	0.00377747882108365	0.203899844801793	0.248336986161479	0.164308285545673	0.447644427411243	0.00349066654403276	0.00319550733607276	0.998174465151432	0.00152625269836341	0.269199937363489	0.00105676364596461	0.286341916675165	0.909051354961343	0.264784969818209	0.459273804804123	0.869667578460649	0.210175263728169	0.00208402146257761	0.478542149023605	0.440945050138673	0.825952605125203	0.00345043900193457	0.00185659208143139	0.395896175137138	0.214314281860321	0.107334277518956	0.57567774973056	0.733263780433124	0.052042194904746	0.303262820578141	0.258360786602022	0.00144641716631869	0.0342518268124516	0.170042730268579	0.313575160336394	0.178615647286458	0.397195349281943	0.0294558813811209	0.0136684689596921	0.74129046402713	0.0048212866001817	0.303598995629439	0.0361964815300088	0.229319591550146	0.896106869481529	0.244150656257822	0.448250790154182	0.878927470012067	0.150884820505412	0.0153652452971668	0.491951680302003	0.472223716028833	0.788514274934603	0.00248984895116146	0.0981329197348617	0.442960521321754	0.34276273277262	0.152042721063581	0.539137946753855	0.737427397591006	0.0667220966729306	0.334415977877455	0.246406614408712	0.00648610667372409	0.00138673137095524	0.283276255014022	0.435554851155894	0.141021682686081	0.612780631166007	0.203693674093111	0.0894588699883303	0.620033422346691	0.047903598786612	0.217153975305049	0.00208187024373667	0.18497962790316	0.998669201387596	0.34205808207004	0.381534878991772	0.880116843786919	0.217785922679584	0.0221633168041057	0.280905034275024	0.424289195478017	0.850078092787271	0.0658587331715659	0.178373331613339	0.514271664395987	0.312131367530389	0.193348230006643	0.536673236632096	0.750330905347334	0.211428729298186	0.461064032857282	0.336263094268441	0.0533411302658048	0.138959320974956	0.504886109077109	0.550668214465882	0.133972850077998	0.702583489833244	0.232457236701028	0.107249351596109	0.643882858656869	0.0869863242397628	0.154680252471185	0.00184396707942954	0.240684852135202	0.84874480753419	0.229262321054554	0.201265397849171	0.796835041910975	0.356398354244023	0.123860277496988	0.194598833598905	0.365656142614482	0.741494512089507	0.0567668105085439	0.350550844145761	0.623741010641086	0.130160798786088	0.203597867021857	0.615826543024186	0.561995142565924	0.21566266085242	0.491797076526286	0.317168023887898	0.0643178453592395	0.158609026148581	0.604233687209082	0.528381417571707	0.0657057186164557	0.655551889688066	0.294048445049196	0.104892036575688	0.642594840128026	0.0905900687553653	0.0963031283754596	0.0745470992598609	0.374767269205559	0.829255750629432	0.350742554208178	0.157666062127414	0.603432454927244	0.32279735851805	0.169771020789258	0.242414185309187	0.564965440668289	0.7013026166506	0.15949489234441	0.331061873426442	0.633631524208548	0.164479106232177	0.382176862591415	0.511156521392165	0.573210231780233	0.21339436810394	0.363856936341462	0.258542671078225	0.0450146678616799	0.168387653514813	0.538891121095839	0.538410393754243	0.151904974593875	0.285435944986153	0.376950260249111	0.129345919240442	0.474470607610261	0.0969977443332535	0.00141142107852392	0.182717744185712	0.317477989573923	0.564024249566294	0.308662219546165	0.140651673316278	0.571172884530945	0.183650949660931	0.166910459720466	0.130995977370349	0.544781197207271	0.709916722986038	0.130554753815638	0.303245803993435	0.652875237306058	0.296580542584311	0.349639782024042	0.529547572132174	0.364870072033634	0.278583465602122	0.361776370276169	0.268372207155543	0.0800697588289595	0.134045850735987	0.449129188210234	0.467666478199392	0.145025129493578	0.414126907496168	0.217851660407111	0.154760135729075	0.540423446733254	0.177234395807986	0.0388959491082397	0.0444887375424416	0.372243327679218	0.64042365826879	0.267571758129857	0.17972146717337	0.472265730891001	0.307440746662562	0.132559266712899	0.274421793677524	0.419214943885438	0.498256449361834	0.0802583672254506	0.426345472681368	0.467752563695698	0.214095185674486	0.236351997665472	0.558913278518601	0.527111652405884	0.38698973806961	0.0734485566703052	0.0548059443436548	0.0196550903005328	0.083691090044932	0.350942066394388	0.213738915989678	0.119930227616304	0.292587404102333	0.366399625018779	0.211983033665877	0.305623731159454	0.101927500999867	0.11097487462016	0.00367362036057476	0.253258237097363	0.649036272018806	0.185559177150085	0.410428405799804	0.466239766961575	0.712280885560339	0.0331749403218908	0.41613571439323	0.25407310417505	0.72948051860561	0.138339424115806	0.265248563053528	0.512722125593157	0.380248211586749	0.431650279371697	0.489271763944773	0.399068050876976	0.522895199711616	0.0960289161598919	0.0391670022636414	0.0105500201986636	0.0661820522566977	0.336093366708873	0.253206699085909	0.117821341447148	0.275991855167366	0.408881867780146	0.174749547907979	0.273775644111956	0.0726464394179671	0.129078972414061	0.0883509208395944	0.181403236155582	0.692603016122957	0.124773824185471	0.53599361557431	0.437944471471574	0.699290579728243	0.0720172949321813	0.438598601978161	0.232009275108689	0.788637341399413	0.1523670071395	0.290760667527088	0.554390812673416	0.333215987724553	0.420998127733845	0.488492817893866	0.329542299174118	0.548491839510021	0.225131712955067	0.140409902202303	0.0185928271937359	0.0625516793084858	0.201625195091384	0.187356759134837	0.0396429322444791	0.139734367301796	0.0283399790687484	0.188366193104471	0.389960913110881	0.294277532888974	0.0698691857268818	0.218495686216108	0.138155297880623	0.191500729103283	0.133887776040403	0.368448483234401	0.206944572322168	0.439167989457661	0.0569946046887739	0.521801496951966	0.183384194485042	0.308920619167319	0.000868883573662199	0.389042779814359	0.400014078809698	0.0436536763700965	0.158754464789939	0.215926600951057	0.332959584272902	0.444654637709663	0.134658118425697	0.00101664856792491	0.00183570047069664	0.0525171873057218	0.166116548661167	0.129211180612299	0.103407248047489	0.00142903417005563	0.120738820457457	0.279255231835937	0.196829702174165	0.389223060744495	0.102368211716445	0.196688470165665	0.164677189424197	0.195866300700632	0.170393621614754	0.288360794995783	0.201522346526378	0.290763098584913	0.0349877858973369	0.793358518053293	0.102392035750616	0.247543546249808	0.00200720006608312	0.347816645599208	0.319017112616681	0.255303027859705	0.00123042936361388	0.129265640387304	0.261001092782757	0.398919543843403	0.258411232267588	0.114071219108944	0.0106225791254811	0.0960688110650567	0.0923458528615371	0.168953434268837	0.13906337877974	0.0960163876966887	0.142118191000591	0.262174619799006	0.657436140819015	0.272960749897045	0.140001384259683	0.218343922035552	0.175706350251459	0.381614198473893	0.0892535487065256	0.28448273251463	0.350584628786046	0.490445654773494	0.0635882326768222	0.65402579795111	0.233118427650647	0.377106880613405	0.00176203575698085	0.592597651001628	0.436495553641212	0.285358846834933	0.149007758524559	0.21372508659118	0.00213658604281	0.423637209194036	0.15660150223764	0.146912435196823	0.0288428425151839	0.0940134932190988	0.191584415302247	0.145957256860627	0.195136443744801	0.251198322350565	0.179041926454454	0.249656159165412	0.439108433463194	0.298325730417507	0.160071291260051	0.193181402221369	0.188375606573468	0.438854219631091	0.115202689717027	0.246463537386032	0.33869762999182	0.467643168784769	0.0297847773604854	0.545886258992404	0.238080561553268	0.353049531973558	0.0498800663641243	0.343918236128144	0.437967526282972	0.321038042762131	0.153571143639671	0.239690052824759	0.314095070169575	0.397441070383483	0.0471906524011707	0.0650544909318805	0.0638033522623651	0.0858931333723923	0.314146632268525	0.102625944667468	0.264258851617274	0.325858154728389	0.195035255259928	0.16818016791587	0.418546831630019	0.289157982560985	0.175832222412943	0.148948294765646	0.0410637489453569	0.469107093567652	0.0785816872240579	0.230701456298694	0.387812988135278	0.478256845753912	0.00293277707184156	0.988818917269531	0.185229307436885	0.235093716760175	0.0343596824272539	0.335112304323052	0.362725401834879	0.442459292916106	0.0292696972030895	0.257361811284275	0.281739795690287	0.377688507545779	0.0199869330185484	0.0895174649921877	0.0010832177931514	0.0796057375410998	0.527555709055528	0.042516573392111	0.371385118541086	0.114638848035922	0.234509918002184	0.335201107864005	0.451023481802984	0.0892650407268459	0.00214542120089325	0.00123154863437803	0.229827734695612	0.527991444333184	0.000918799388775674	0.197599375535039	0.437789165029731	0.627682733379636	0.00150337052453373	0.0284648087228083	0.241076675032042	0.179296101613035	0.0628562883314066	0.0527581724656384	0.153993212406576	0.967568154910797	0.0395412089309398	0.553670511076028	0.549159809093459	0.499347616490165	0.00370093413574103	0.119768102916015	0.0137304492328844	0.00110811867742621	0.552353378321331	0.0901904016433527	0.182576320441093	0.261939519691584	0.349699980591883	0.307132671501446	0.497997474874256	0.107640228450178	0.213098793517497	0.128021763189381	0.0940407665888898	0.416672754351759	0.0894116751101215	0.0824512868489729	0.538374461744642	0.832622125764474	0.00145184776915186	0.00200434670020607	0.00120027918063478	0.362666790321586	0.00110875802652029	0.338178906951587	0.16996385496002	0.435629977695731	0.00112208593733602	0.106618404916472	0.00147307762751204	0.412771838677833	0.0313597838564512	0.0311094485112562	0.00131021013652919	0.00143074402541467	0.447737251668747	0.100940834494182	0.12935399153959	0.406925194107632	0.275723733919509	0.37929779433504	0.649789868040562	0.269477926120101	0.0599020737129221	0.190364662536027	0.195759601268355	0.451492639841711	0.0956342685446652	0.180691912854005	0.410593062358909	0.719468792631562	0.0463765245805248	0.0782562476359544	0.0473959320323898	0.429232462732806	0.0984091346820366	0.248368501854052	0.423920402486269	0.510010095100564	0.0475530511338546	0.35653376714545	0.430543795702639	0.495319679500619	0.000960381255075229	0.0976592449421798	0.0276510585234123	0.0742777613878139	0.322937798015861	0.0675809577359799	0.330586324526835	0.214647901879253	0.168098969251232	0.222799172254417	0.37339852113634	0.322546375247493	0.00126358173037716	0.203430543721417	0.186933388033535	0.320197281330663	0.0017255151217722	0.00137691692659406	0.298137810271182	0.495321214596976	0.0329820419489787	0.550156194620472	0.0952596296957042	0.177712517562119	0.0418255872391649	0.213957700407337	0.2458598909697	0.473013153958653	0.17267099937444	0.0853953261794554	0.256115724190538	0.390166658769744	0.0787456916822636	0.0853704662842426	0.0274151444129127	0.0881141381158534	0.226720749976134	0.0971215902396239	0.278908035229436	0.210675965088529	0.181900638301279	0.252629414505063	0.424276472338954	0.258933363523665	0.13714230138749	0.215532953190719	0.158892059860162	0.365324682695899	0.071490118095961	0.238873150019526	0.326320101446909	0.464291351562999	0.0599991451182269	0.528710784673132	0.14029477417173	0.315106510582896	0.0562913348011078	0.276097570109989	0.351297389237729	0.436785410117687	0.193476468895701	0.172581145236345	0.303474701787525	0.351854608432871	0.130127572401623	0.0432154858311297	0.0447373400205055	0.160261684578966	0.125980478228158	0.0191907438839697	0.284678542575394	0.30960144946906	0.192895202978936	0.156736937455632	0.299581589116079	0.265982849344022	0.180330143663198	0.169011155099219	0.28109773617571	0.399454311917573	0.0889958774034128	0.202823018724718	0.410162570999334	0.423421351150977	0.0899956317265579	0.619737209090789	0.0926647877995788	0.330048622033777	0.0494526302886038	0.338099948205785	0.321194193144271	0.340521574015653	0.233533035586463	0.14017818659211	0.242396362187061	0.309416142456121	0.077936085968765	0.0712981152008635	0.0369673642084732	0.0793855415286729	0.297654685734654	0.10496257081729	0.316474182214174	0.176918444597202	0.187115732208607	0.355687426764129	0.400183831136867	0.286509780861604	0.137645883526513	0.188943027249158	0.0611523439209911	0.25978060380127	0.0127829516182767	0.349013579880404	0.303633246503925	0.458952531371879	0.0144549547208555	0.661530986154556	0.141961687910188	0.31404898673499	0.00119487125518571	0.248665641081149	0.201915027623799	0.568109392025209	0.141333762934068	0.247612677714664	0.261325646853894	0.452377596768294	0.153884303421366	0.0387276099370065	0.0467039669900478	0.00166478931894129	0.120845252092643	0.00128049965392864	0.193221244708243	0.382687218580786	0.249279928392779	0.125420705722525	0.361059646610574	0.216946315758489	0.0139789905023226	0.0672158166821991	0.249171606748381	0.353774971837516	0.00100596044164029	0.303027353648278	0.532949687601035	0.807344809723784	0.0610599395688021	0.133772223945055	0.150162977290649	0.296878065822199	0.0442912441349683	0.393466025820976	0.555095644278993	0.491953589935547	0.256576924113607	0.260058294221027	0.282447327401449	0.415612110822909	0.223242767117114	0.00169985146719602	0.0596236403725421	0.0837148170948685	0.0981912775202457	0.00158604339365005	0.217064378720194	0.46072723845228	0.054045408789665	0.118817221206146	0.474496661017046	0.231942793318503	0.00337092653256824	0.00130283240869445	0.238398544627189	0.395541722774472	0.0249564910610921	0.416473366165949	0.368497172089236	0.96192046526631	0.0335686597751584	0.00131313893509564	0.133701992231197	0.213938394894172	0.0125452784399514	0.155818134487312	0.656157134379288	0.958646124752717	0.229185207620417	0.384980959950455	0.115372762774582	0.679443228651125	0.281106801628216	0.231456723611526	0.00487012014012965	0.0232836495618238	0.22854809021555	0.422168871177093	0.2047548030066	0.567978093977961	0.190579294983885	0.113034992388995	0.616088108973107	0.0394189158421449	0.197364033613528	0.0192067097986113	0.148427056304295	0.936034661242655	0.295261581227689	0.408761581193634	0.854095379862386	0.260791501235593	0.0223666273368932	0.362218834328288	0.399774552453746	0.820439216132454	0.0499191104886571	0.153195578131127	0.46767135202828	0.34628969346731	0.190870409483018	0.521852952971075	0.684417956439742	0.222766357482755	0.0853738476412436	0.0890810028882154	0.0283124770872573	0.101126842858595	0.241295801288495	0.0958733799103536	0.301204811348473	0.223758030444916	0.179463541758912	0.252021174855295	0.412455654886953	0.287679863063489	0.119182597093146	0.219366193324998	0.167839254199058	0.385069292445096	0.0675591713831735	0.226435348473155	0.328321898766566	0.478600832339301	0.0537241011076495	0.516112284704901	0.141163769601214	0.313014750470544	0.0567322190487099	0.268368672478749	0.300697781321698	0.429083563944071	0.174806296741961	0.183166325941044	0.310885685083088	0.357711904382234	0.128286527927876	0.089306067954507	0.0390306539870038	0.0802968492526317	0.235967580747666	0.194567962158755	0.14392631201386	0.33211007335362	0.254111533133896	0.178545774198842	0.412154914716099	0.219227353860362	0.0923299809037868	0.1109001887909	0.236338031694599	0.462786080927882	0.116140520774794	0.334371769869519	0.406006613443202	0.667120974489318	0.0548497157458472	0.312511654686267	0.220813549769493	0.342566415885448	0.0671172667655565	0.39933257791949	0.560870552749088	0.363592209345634	0.197333403204818	0.308120325142035	0.364567336763273	0.46342277516974	0.0985666145104667	0.115956115770003	0.0314816812537283	0.093421762613565	0.288796515499529	0.111314376534228	0.231602462622764	0.21646135887825	0.225069084445487	0.211365700464333	0.439988005590967	0.229553471214996	0.132171772085287	0.197147388571374	0.209441809591615	0.402376045839789	0.0800719090199177	0.196099426585707	0.357164003179752	0.455363204216914	0.0452478344697436	0.468519657029239	0.154993279313862	0.324461627884126	0.0509109642911326	0.33208194932014	0.335319831637913	0.377578578589358	0.18510742787849	0.205559805771937	0.347727440009161	0.352689354071276	0.139869072009876	0.126885306699433	0.00882594981235861	0.0249254515249116	0.383045351611822	0.397287530864109	0.0477658156753794	0.457024528210561	0.255029667779796	0.0850298778814384	0.518225751865472	0.00149778301586544	0.0267926323462563	0.0209017368049115	0.115746033223007	0.762850569930796	0.326897144307014	0.417202870276198	0.822800435367013	0.306929530552345	0.00281710020011202	0.286248065533925	0.445219770042857	0.998179647179869	0.0258773604402371	0.0642543572683736	0.446579204151499	0.298340800569792	0.237476085487155	0.483534539405551	0.739767079924087	0.280959426426622	0.10491677013343	0.115629102841623	0.0422790333087553	0.0987859752950776	0.290421374336575	0.124775202402059	0.218675628892896	0.230621504787758	0.240574596020344	0.252316643427813	0.487431847405875	0.242951228989721	0.128074722393908	0.171661310383942	0.187988576167092	0.418968337223682	0.0954747176369889	0.25633303402778	0.406445396832108	0.45214095786	0.029298059945849	0.49931776242812	0.202682818510966	0.335384588439712	0.0531538827367674	0.369954802928146	0.346538233051053	0.357275285353214	0.153644404752667	0.247548550157306	0.320430949015232	0.374909040491434	0.0845333746725301	0.0952750110647529	0.040030315994743	0.0896172300675605	0.338437014629288	0.126938745579752	0.235189442100119	0.227825296528533	0.224262292208293	0.248504511179835	0.476148728198662	0.230083978628535	0.145049946255319	0.166513878998676	0.172697411069682	0.400261204072407	0.0860823010311247	0.233084924562017	0.409904339415378	0.461153737153082	0.0190855701948598	0.473395079389729	0.178668973166402	0.390571660916291	0.0616934388906363	0.367245249602909	0.333786355066946	0.407054794209582	0.133498630355194	0.267069053063219	0.33827002087677	0.429434193496058	0.0568625249656658	0.0895949924146721	0.0449276420981726	0.0777338266220525	0.349880282400622	0.120183541759733	0.248001656568693	0.252328379097598	0.224101618307789	0.225874873455694	0.465706638875757	0.221890845866978	0.142291615281474	0.135750136359126	0.182587389859141	0.429721673596891	0.0714705511104712	0.225734697261502	0.435123030116293	0.476137214500662	0.0166625827466764	0.486586528066823	0.174793538016236	0.376850181080974	0.0552244280028585	0.389305719061381	0.274907677079329	0.447596279819917	0.0942349716898295	0.256349590435311	0.286479802834697	0.416235782386094	0.0809353099312517	0.0596111727997752	0.0292334735841429	0.0784140994125142	0.314140027112095	0.204319767591165	0.124785114117331	0.299635370015436	0.380676858826772	0.210575004207678	0.293293333751249	0.107926690023099	0.126561188286277	0.0422389496686564	0.224177242933514	0.647944954361748	0.173325134043818	0.440404008976051	0.464495336684674	0.697542413951626	0.0473424366037703	0.38816726823083	0.237351290382383	0.691173394497588	0.145577902653758	0.263414924155683	0.531289728806957	0.35586150856106	0.414521255868114	0.518785239748537	0.390914152120777	0.495438079239823	0.266581202518226	0.215565349906519	0.00370246555622734	0.0411890620211852	0.250396769985919	0.393438490813345	0.179891779667994	0.495832606651641	0.132891878336954	0.0695685059298522	0.610897212130215	0.00101826116369176	0.198601497818128	0.0238930871766639	0.175561267407806	0.872152977913564	0.326434894984656	0.4238593050037	0.830918908364129	0.245575530307016	0.0180909153837968	0.373814279761777	0.447309702168456	0.853320125574347	0.0413268446614852	0.114358550105488	0.431256160696455	0.34747110698618	0.149871953962863	0.466519861784717	0.729041991874719	0.193822318966729	0.176480488398354	0.11150048033136	0.04200091811452	0.0826082030746041	0.244627946839683	0.182342609546543	0.172417788032759	0.206052879927619	0.176564567722043	0.274954492364737	0.455060892900814	0.279955276880627	0.122540731178583	0.214377225837245	0.213497283232964	0.39707522289275	0.118843310072776	0.352767642968051	0.320179991131771	0.49904093078249	0.0441898359068933	0.520100848492454	0.245722871808458	0.362066339662464	0.0280883381923261	0.388018471571595	0.420356907026217	0.331075571183167	0.17297378378108	0.280520799378289	0.341397101864671	0.409572410006295	0.0418875704119532	0.109543068563769	0.0216423307012582	0.0655961209258196	0.361538327508423	0.127512824711489	0.218304978693672	0.249291438345621	0.226930285472357	0.263499185356509	0.538639848539231	0.216448650020048	0.143875619539947	0.135645198745777	0.180001566356222	0.445696388581432	0.0726365769657365	0.220899545593749	0.405158491784986	0.56107354450691	0.0161779615558611	0.368327670021152	0.165769694578761	0.371478817396025	0.0554889743496256	0.315589357807268	0.252698853050421	0.473429259101047	0.0706712567063543	0.252236589928715	0.288180654572363	0.405027209673049	0.168738909790322	0.109102180717221	0.0235809913508831	0.089476395497155	0.212147935338876	0.159372364844017	0.115322510454388	0.158785784203073	0.171341804629341	0.242256288606091	0.419685947188076	0.287300577246797	0.130013270904009	0.178737275820178	0.189642221829465	0.331137556579976	0.114267035229901	0.307073320467312	0.310942236505031	0.444582594915165	0.0495308818755233	0.535662610170081	0.23817843636112	0.33656303000944	0.00251425139097471	0.415663915684092	0.411890631401774	0.271188292190989	0.176471022284566	0.253547145895136	0.336374240220369	0.418798458680073	0.186416687821553	0.132979321116129	0.0500939187392603	0.0863898290992667	0.288048031126133	0.245550795806981	0.170288603896316	0.273163153811611	0.23102802396695	0.220730934518646	0.486385002345655	0.226951129080357	0.130380963961225	0.150662437674497	0.233896944375136	0.488606672001363	0.159624436608179	0.353359678515534	0.38872307693112	0.572615275844705	0.0536778531689421	0.390959591844664	0.264653703815049	0.406928719218407	0.0456909649329672	0.377910209502795	0.478564442669746	0.372510865202184	0.199261930301135	0.371131555226336	0.371298248167804	0.397443761933603	0.306533639730041	0.248590774172293	0.00265621954936177	0.0455448461307494	0.176476041179439	0.277642072602978	0.170225720252818	0.41092091638106	0.0409068940080146	0.0257935147256365	0.705076895212681	0.00333681786022569	0.258873235738029	0.0366610370575836	0.217485740516972	0.89810973160173	0.249871675464451	0.439354370968185	0.876675931504236	0.159753921721976	0.0148869347332097	0.411592229048284	0.481313750444121	0.794902577248387	0.00111242331083966	0.108568246840054	0.423803975739238	0.329048772721842	0.129604877370725	0.523116020545624	0.711219634361039	0.0581686783906459	0.155746453055665	0.107420763216621	0.0419706532434333	0.0654396366982664	0.286692425467358	0.213298847589996	0.144168720436095	0.319039459125217	0.238777939993868	0.213738099687921	0.481287233956985	0.218998254385011	0.119281844273821	0.137501638051212	0.224304838235128	0.506067053575665	0.154216937763509	0.343583224813338	0.398650074183139	0.623715866847741	0.0477429198577297	0.348430725459231	0.289352986945179	0.404879760793212	0.0464522190580279	0.375899987918374	0.519737153530658	0.380146590122845	0.194970512245518	0.34660402914653	0.400154831706293	0.414692801939156	0.36489011982253	0.245217208199429	0.0609797134680963	0.138973774400685	0.490490132113042	0.460794731382024	0.109205606344541	0.50439305352776	0.275689457174742	0.149394295904385	0.537618780984217	0.110181514167973	0.0636008868657344	0.133593414098468	0.319228072484168	0.672057046080033	0.297029234498272	0.212489671440554	0.564491474118952	0.375397351378538	0.122594958200978	0.266071484733982	0.483253771874856	0.631316962593411	0.132096963939872	0.334869848896199	0.554182075226058	0.23695904423739	0.310940834558825	0.551421909000399	0.540691007943726	0.281086061105176	0.183241329187885	0.0919564954267481	0.0202029529619136	0.0732088413551212	0.203938535933859	0.168097237834661	0.0812135485381938	0.120938805803814	0.127522985862442	0.260469316931154	0.362384028252918	0.279412798177772	0.126346716551508	0.186356610855092	0.182496216861274	0.264147019317433	0.139387100524746	0.299443785106234	0.270740266279937	0.397869247293041	0.0541268108355335	0.542047760238087	0.199944545824281	0.325257677757695	0.000976144139335251	0.439954683004126	0.381442852510943	0.236768003239316	0.131375740836061	0.195909492274155	0.340456290296452	0.425398272446058	0.357088777613423	0.218225674378953	0.0679559737829328	0.134669501537601	0.450344793026203	0.413630356672223	0.107773922208033	0.444266446141417	0.262676833247852	0.14978384609055	0.517683062298276	0.154085436810237	0.0769042917386459	0.114872566515062	0.339019192331027	0.643380466648665	0.28591639212806	0.24024344732988	0.558047321343561	0.360656110061128	0.114062910710156	0.252339594321437	0.473432042241567	0.530347309184366	0.119009955983156	0.391270838419812	0.518776773310442	0.238286827695447	0.29867671444219	0.528253588728119	0.507432062229275	0.342906394694726	0.141511033064017	0.0514091474126404	0.0432787659098049	0.0366806827519478	0.0958212012675926	0.00146963327579946	0.202432217224328	0.375770853197137	0.249472049201834	0.132372352584901	0.366260160867584	0.195783849515148	0.0226859174637471	0.0682442821580906	0.254017417744242	0.383347532488966	0.0160660169247866	0.305747133076265	0.499958447365168	0.805007770250055	0.0488724493728767	0.122716108742265	0.141661101801032	0.279973706392998	0.0426225570776696	0.378062761810195	0.552953432701919	0.485249059762143	0.244473457501135	0.260469554910738	0.26602902960832	0.441408817853236	0.145573380697201	0.117985473834881	0.0343330743382803	0.0889575322180339	0.271349687463392	0.139296227107602	0.207126128104788	0.219644055237263	0.1899178549733	0.286606197934476	0.45445404568861	0.27719814078944	0.142921172188821	0.194346749906214	0.19577093302722	0.435946473296978	0.100400392112777	0.28986101375678	0.36709709930631	0.472072964985048	0.0331332307157518	0.525756174602686	0.214957134288467	0.352470993426954	0.0483413743275407	0.368960724978321	0.410582913991547	0.296766508125979	0.172395251232711	0.259834219580592	0.314553314770583	0.399327186599788	0.415207178247918	0.303536477341969	0.0385433082869365	0.14277371678611	0.40699129920259	0.486928627930782	0.145980195996382	0.696073641738513	0.243767312394961	0.113991969044676	0.581532413146804	0.0999602521682942	0.130157858050946	0.00840108542204308	0.192977562581835	0.825611572385359	0.190354805253768	0.233992962773573	0.717277826696805	0.403780091956936	0.109394495311701	0.256668280496239	0.314846022551283	0.717123428218243	0.0478118777156861	0.333517114414924	0.566361053706166	0.211283156090484	0.178671471484854	0.552626496843994	0.520153614458582	0.252486458030807	0.0111392308454136	0.125074312891912	0.00633766431370363	0.047340290664218	0.389478703401259	0.129225621651552	0.222826248304193	0.265936943079865	0.260616156329345	0.278745739931548	0.535519956178779	0.20427831661108	0.161687093775411	0.125055852218659	0.177515735619618	0.450764131337882	0.0597015840877938	0.197964237215922	0.425769748817564	0.609991991469431	0.00248530197392282	0.345316936636078	0.153654537797056	0.388852752786034	0.0496480648972	0.318270109210417	0.200389031512428	0.466694445330706	0.0423437829575208	0.291082754815947	0.285726953570354	0.41716438986416	0.112812029053933	0.0778227139902308	0.0420350708860602	0.144040366683695	0.219264867797987	0.105407684330903	0.284058989944187	0.179631087393982	0.163394405547732	0.18961155134959	0.455817941357857	0.257297414591582	0.14507374257162	0.171948569159918	0.250095210603915	0.345447977157786	0.0754805488966078	0.184154236068509	0.298564286379794	0.424806980079801	0.0843613548998713	0.613841778842339	0.118416950372366	0.316743558291471	0.0563145791379775	0.346052011170786	0.265750226353909	0.371042600157891	0.226930466164033	0.168595129778248	0.311343030465255	0.328690965857292	0.0871539708541872	0.0511113314486075	0.0150942827451909	0.0711965490367555	0.336784397087758	0.210654927584907	0.10566172158912	0.272618692441998	0.372839403729892	0.18251202021545	0.296213931439173	0.0941784140201307	0.123874444022043	0.0485705361656036	0.199754108046514	0.685523936290085	0.171485449063919	0.465626545639719	0.43643454031611	0.729744258937838	0.056430089854926	0.416208623951353	0.243550671570206	0.713889459571991	0.14983960989435	0.261580692721305	0.558466397724908	0.369185975271723	0.43746296786533	0.51110779690026	0.364966983444093	0.479763514867523	0.083255187589312	0.0421069017899083	0.0113766356228072	0.0685846236299044	0.335050062231739	0.222813660636093	0.11818853343656	0.274880158749775	0.405601126328261	0.157720687706367	0.293874778452913	0.0829004291734196	0.134898869952614	0.0701625726663876	0.201109784790278	0.66514046408009	0.134321386958547	0.512302617390374	0.415109490902903	0.716786309608542	0.0655315867879398	0.408061765283095	0.217835172126155	0.767366843269618	0.160355980168473	0.270125406169815	0.568483551805406	0.379401947172705	0.45125761437124	0.494840306342163	0.362233255987934	0.510721248626162	0.352367477307467	0.248086837037662	0.0407064984172979	0.143510022230775	0.528107494133375	0.512405632267257	0.169668881889883	0.303541435483148	0.359441380178491	0.154306511192315	0.467974481519376	0.102014445013554	0.0233033295709733	0.162824098129534	0.28236546507857	0.624351503000536	0.296310236457736	0.149817088470036	0.606899265820733	0.197388835223161	0.134371137391729	0.168962132356335	0.497552677077824	0.689908578002341	0.128945374864839	0.300711983511418	0.623825821312814	0.276347308940669	0.390280061156889	0.514984366642279	0.372079466602276	0.284205530394343	0.408878141262895	0.28236456395963	0.0721406096184193	0.136932385531397	0.548603584834482	0.46156416329359	0.0861538233309324	0.582059685311426	0.267280027987253	0.137066829986412	0.615861796359027	0.104543709186761	0.0649765623419784	0.0986448273637159	0.352795622967883	0.761585455494236	0.311462878366643	0.185606809298722	0.601485118352725	0.371683073969499	0.136849002465561	0.267629406208029	0.517593006883983	0.648395354265689	0.141968795479092	0.311956636950478	0.592058719643863	0.233234446464987	0.333554833997697	0.509726439107525	0.51835254684202	0.262784948628406	0.138968903397825	0.072830582318471	0.0551158162758849	0.0576933480045242	0.145599011562019	0.0372907414734117	0.18816396453679	0.351759120069585	0.259272557591439	0.155308630978881	0.343815307648663	0.192981094495123	0.081124091817379	0.0958304417673282	0.245278759714509	0.464225576080316	0.0768943074849559	0.324522644295882	0.470641794767574	0.75437002674657	0.0478302541820933	0.193259562352069	0.144554239974895	0.341077497080494	0.0657750363261492	0.423149162091347	0.571889162616524	0.452753703152723	0.238741669444489	0.296304860204284	0.289816070342674	0.478160866488371	-97.4945030775587	-89.3255635023023	-96.4274622177608	-92.4764759142209	-105.532053236226	-111.839093113013	-114.330421985759	-96.7393533994921	-85.3952422029273	-59.6131019314499	-59.3290027736197	-28.9137127307006	-8.79132510564533	-27.3859333242542	-33.7644416154609	-19.6581438587605	-34.8056069904683	-29.440271480171	-41.3138587680161	-11.6899487201228	-23.0024261107645	-22.4725835692223	-12.1414468161499	-33.6015389827642	-25.5797102079832	-95.3721706900261	-22.9031978158879	-43.6995751949845	-30.6848173799015	-94.786144581846	-33.1032742881	-32.9292925496975	-30.8599870896373	-58.9601577730692	-94.0717626798477	-35.0763790427466	-31.9958304668275	-31.8767491751451	-48.579615551505	-92.2879970682913	-49.1533302870564	-94.4035918461072	-27.8708642122896	-86.5653345109066	-32.8036768504771	-33.9597936603214	-98.6009132574741	-32.725896471972	-23.1406118764307	-59.4775186270877	-58.8207270558688	-94.132674159841	-101.261875615706	-37.4234295352016	276.019289464875	353.717666669933	351.926418587151	370.625108644548	373.647673890444	406.002749344444	433.9423077431	439.3232891952	458.52500972818	380.080105242851	367.759284463459	343.853727099576	282.831611644792	339.407245049582	371.208544660544	306.389519906938	270.605510349177	242.851979483661	328.369236615135	269.056800641049	325.650299129361	297.644325533323	311.136632395076	292.474751207865	254.271440534381	385.05320864102	328.142881694456	378.070659296628	342.741967910285	353.121636245643	357.483104485114	356.757783403482	345.819777220571	380.041124127938	382.451282215966	383.045028559166	342.81226072535	365.335718436539	411.308155457595	366.786104925987	402.445745745311	452.493755676197	350.909827425033	455.826502238368	289.246255848634	368.204971179546	416.873358993826	338.7680092129	320.828620298424	376.304716769788	367.343935446943	441.612376867875	447.850231075925	323.516586919483	0.0734701665590383	-0.151007830369615	-0.00224808601521087	0	0	0	0.00274337516441684	0	0	0.31158539011818	0.346383009697242	0	0	0	0	0	0.00166075717279401	0	-0.201794327953636	0	0.0285779212159441	-0.464314721448965	0	0	-0.00079092946440699	0.279043440853396	0	-0.0655767377862175	0.000844609536838114	-0.106007762367249	0	-0.0784630424597551	0.262382368552346	-0.182455764735516	-0.00326556244324069	0	0	0	-0.0396539720103586	0.00488342773809052	0	0	0	0	0	0	-0.207350060828306	0	0	0	-0.170095195365186	0	0	0	0	0	0	0	-382.106304136494	141.256366973564	0.670702120941132	0.00577799479166667	0.548020833333333
9900	0.00221732680565325	0.00349970350015437	0.00166473912288623	0.00345464115039417	0.586296914587617	0.532465951596333	0.058144943352877	0.297401179564358	0.29524539049553	0.147293514313015	0.626523755187725	0.00282670535251996	0.00101007213049363	0.10124865383228	0.0776648284044302	0.741910747041492	0.137844929435006	0.384388897033716	0.854059537910859	0.74248527927347	0.0048532359118718	0.300283458106682	0.34861488419365	0.998960912705122	0.150788347254358	0.0823746987833465	0.441981887904902	0.335348074565698	0.243749610827921	0.88349363647784	0.998801022716924	0.503787102055902	0.138061717301255	0.130277798473914	0.0114278408775343	0.0670697922055029	0.449672148632463	0.405116521233308	0.00160871692543031	0.512109419996294	0.368206045368698	0.197954831241321	0.497588494077604	0.00265907969856574	0.11993471912758	0.00263236798568303	0.133372179896272	0.779500423221311	0.306967811103987	0.461646502970475	0.857169487456345	0.306292090558571	0.00350584385774346	0.288506538326276	0.257580354717609	0.998977213064841	0.13407382805543	0.287298458901091	0.552061958218015	0.356958629642381	0.402246079781049	0.510524698113629	0.38095999393196	0.453936050146229	0.327490001072949	0.269041313561978	0.00471351562854439	0.0048097154319775	0.203899844801793	0.248336986161479	0.164308285545673	0.447644427411243	0.00349066654403276	0.00286111052336037	0.998174465151432	0.00152625269836341	0.27995885898256	0.00105676364596461	0.272072028213609	0.909051354961343	0.264784969818209	0.459273804804123	0.869667578460649	0.210175263728169	0.00198713241350556	0.474187154562957	0.440945050138673	0.825952605125203	0.00333517042960588	0.00185659208143139	0.395896175137138	0.214314281860321	0.107334277518956	0.57567774973056	0.733263780433124	0.052042194904746	0.303262820578141	0.258360786602022	0.00245788958949451	0.0371147413801807	0.170042730268579	0.313575160336394	0.178615647286458	0.397195349281943	0.0294558813811209	0.0120441307239013	0.74129046402713	0.0048212866001817	0.278379245667888	0.0361964815300088	0.22089207038332	0.896106869481529	0.244150656257822	0.448250790154182	0.878927470012067	0.150884820505412	0.0195059199714395	0.444428126317524	0.472223716028833	0.788514274934603	0.00266815827572508	0.0981329197348617	0.442960521321754	0.34276273277262	0.152042721063581	0.539137946753855	0.737427397591006	0.0667220966729306	0.334415977877455	0.246406614408712	0.012246366957418	0.000947469496123991	0.283276255014022	0.435554851155894	0.141021682686081	0.612780631166007	0.203693674093111	0.0956563908234869	0.620033422346691	0.047903598786612	0.198172602661785	0.00208187024373667	0.170936448085851	0.998669201387596	0.34205808207004	0.381534878991772	0.880116843786919	0.217785922679584	0.0221622811843211	0.311548435604371	0.424289195478017	0.850078092787271	0.0682827277731662	0.178373331613339	0.514271664395987	0.312131367530389	0.193348230006643	0.536673236632096	0.750330905347334	0.211428729298186	0.461064032857282	0.336263094268441	0.051200699670006	0.168457273011314	0.504886109077109	0.550668214465882	0.133972850077998	0.702583489833244	0.232457236701028	0.0986347705936995	0.643882858656869	0.0869863242397628	0.153072668046648	0.00184396707942954	0.241596598685819	0.84874480753419	0.229262321054554	0.201265397849171	0.796835041910975	0.356398354244023	0.125483610579064	0.211418989491694	0.365656142614482	0.741494512089507	0.0638963229121998	0.350550844145761	0.623741010641086	0.130160798786088	0.203597867021857	0.615826543024186	0.561995142565924	0.21566266085242	0.491797076526286	0.317168023887898	0.0933594618588687	0.129176669584165	0.604233687209082	0.528381417571707	0.0657057186164557	0.655551889688066	0.294048445049196	0.105597801607725	0.642594840128026	0.0905900687553653	0.0947651895355055	0.0745470992598609	0.388010945787674	0.829255750629432	0.350742554208178	0.157666062127414	0.603432454927244	0.32279735851805	0.156107254638549	0.221223824116359	0.564965440668289	0.7013026166506	0.150844009054418	0.331061873426442	0.633631524208548	0.164479106232177	0.382176862591415	0.511156521392165	0.573210231780233	0.21339436810394	0.363856936341462	0.258542671078225	0.0348127743083808	0.167575302211485	0.538891121095839	0.538410393754243	0.151904974593875	0.285435944986153	0.376950260249111	0.143563659604014	0.474470607610261	0.0969977443332535	0.00136582672712352	0.182717744185712	0.312832589614062	0.564024249566294	0.308662219546165	0.140651673316278	0.571172884530945	0.183650949660931	0.142800761284211	0.144607915293136	0.544781197207271	0.709916722986038	0.116945516774768	0.303245803993435	0.652875237306058	0.296580542584311	0.349639782024042	0.529547572132174	0.364870072033634	0.278583465602122	0.361776370276169	0.268372207155543	0.0825382226138924	0.136316253072317	0.449129188210234	0.467666478199392	0.145025129493578	0.414126907496168	0.217851660407111	0.137144286066723	0.540423446733254	0.177234395807986	0.0372003155346194	0.0444887375424416	0.336345958826862	0.64042365826879	0.267571758129857	0.17972146717337	0.472265730891001	0.307440746662562	0.124877573811398	0.28133570932208	0.419214943885438	0.498256449361834	0.0900943600417988	0.426345472681368	0.467752563695698	0.214095185674486	0.236351997665472	0.558913278518601	0.527111652405884	0.38698973806961	0.0734485566703052	0.0548059443436548	0.0283972687777591	0.0851276790138476	0.350942066394388	0.213738915989678	0.119930227616304	0.292587404102333	0.366399625018779	0.208334201904247	0.305623731159454	0.101927500999867	0.10786796624765	0.00367362036057476	0.271726134689002	0.649036272018806	0.185559177150085	0.410428405799804	0.466239766961575	0.712280885560339	0.0388095177008771	0.405428220157913	0.25407310417505	0.72948051860561	0.143185538919942	0.265248563053528	0.512722125593157	0.380248211586749	0.431650279371697	0.489271763944773	0.399068050876976	0.522895199711616	0.0960289161598919	0.0391670022636414	0.0138212095494621	0.0691440898385993	0.336093366708873	0.253206699085909	0.117821341447148	0.275991855167366	0.408881867780146	0.169239865718377	0.273775644111956	0.0726464394179671	0.130821010665644	0.0883509208395944	0.172142933499558	0.692603016122957	0.124773824185471	0.53599361557431	0.437944471471574	0.699290579728243	0.0660348006074425	0.478806415193696	0.232009275108689	0.788637341399413	0.134927645414426	0.290760667527088	0.554390812673416	0.333215987724553	0.420998127733845	0.488492817893866	0.329542299174118	0.548491839510021	0.225131712955067	0.140409902202303	0.0151464473604104	0.0590093166527568	0.201625195091384	0.187356759134837	0.0396429322444791	0.139734367301796	0.0283399790687484	0.189956521381452	0.389960913110881	0.294277532888974	0.0698645537990597	0.218495686216108	0.136132216613257	0.191500729103283	0.133887776040403	0.368448483234401	0.206944572322168	0.439167989457661	0.0622995160830417	0.545446762281457	0.183384194485042	0.308920619167319	0.00111046615815411	0.389042779814359	0.400014078809698	0.0436536763700965	0.158754464789939	0.215926600951057	0.332959584272902	0.444654637709663	0.134658118425697	0.00101664856792491	0.00175800665140434	0.0577923277708456	0.166116548661167	0.129211180612299	0.103407248047489	0.00142903417005563	0.120738820457457	0.293414961381684	0.196829702174165	0.389223060744495	0.0953292437322756	0.196688470165665	0.157390569168306	0.195866300700632	0.170393621614754	0.288360794995783	0.201522346526378	0.290763098584913	0.0314436267606472	0.768661221715327	0.102392035750616	0.247543546249808	0.00172336865909727	0.347816645599208	0.319017112616681	0.255303027859705	0.00123042936361388	0.129265640387304	0.261001092782757	0.398919543843403	0.258411232267588	0.114071219108944	0.00992547467274084	0.0984353745651552	0.0923458528615371	0.168953434268837	0.13906337877974	0.0960163876966887	0.142118191000591	0.28183541549579	0.657436140819015	0.272960749897045	0.128713124060379	0.218343922035552	0.163220394564352	0.381614198473893	0.0892535487065256	0.28448273251463	0.350584628786046	0.490445654773494	0.0660594404625974	0.643760482900335	0.233118427650647	0.377106880613405	0.00166675508946494	0.592597651001628	0.436495553641212	0.285358846834933	0.149007758524559	0.21372508659118	0.00213658604281	0.423637209194036	0.15660150223764	0.146912435196823	0.0529792081754389	0.0868394021344655	0.191584415302247	0.145957256860627	0.195136443744801	0.251198322350565	0.179041926454454	0.258373427101334	0.439108433463194	0.298325730417507	0.156286404159479	0.193181402221369	0.177775305120993	0.438854219631091	0.115202689717027	0.246463537386032	0.33869762999182	0.467643168784769	0.0326984314008022	0.533630728176504	0.238080561553268	0.353049531973558	0.0526742182761377	0.343918236128144	0.437967526282972	0.321038042762131	0.153571143639671	0.239690052824759	0.314095070169575	0.397441070383483	0.0471906524011707	0.0650544909318805	0.044655457636126	0.0821626350210951	0.314146632268525	0.102625944667468	0.264258851617274	0.325858154728389	0.195035255259928	0.168649791793222	0.418546831630019	0.289157982560985	0.169062309236955	0.148948294765646	0.0434494043130705	0.469107093567652	0.0785816872240579	0.230701456298694	0.387812988135278	0.478256845753912	0.00309258063821774	0.986027375035456	0.185229307436885	0.235093716760175	0.0387350512279835	0.335112304323052	0.362725401834879	0.442459292916106	0.0292696972030895	0.257361811284275	0.281739795690287	0.377688507545779	0.0199869330185484	0.0895174649921877	0.00176010348342225	0.0760648637735759	0.527555709055528	0.042516573392111	0.371385118541086	0.114638848035922	0.234509918002184	0.308745121645267	0.451023481802984	0.0892650407268459	0.00181436704932904	0.00123154863437803	0.2282352309888	0.527991444333184	0.000918799388775674	0.197599375535039	0.437789165029731	0.627682733379636	0.0020312081612504	0.0264362271526898	0.241076675032042	0.179296101613035	0.0618845016614186	0.0527581724656384	0.153993212406576	0.967568154910797	0.0395412089309398	0.553670511076028	0.549159809093459	0.499347616490165	0.00370093413574103	0.119768102916015	0.0161013932156177	0.00132714070848092	0.552353378321331	0.0901904016433527	0.182576320441093	0.261939519691584	0.349699980591883	0.364002702614353	0.497997474874256	0.107640228450178	0.218219213498771	0.128021763189381	0.0751316169545032	0.416672754351759	0.0894116751101215	0.0824512868489729	0.538374461744642	0.832622125764474	0.00115521487720782	0.00185035481151824	0.00120027918063478	0.362666790321586	0.00125644881750463	0.338178906951587	0.16996385496002	0.435629977695731	0.00112208593733602	0.106618404916472	0.00147307762751204	0.412771838677833	0.0313597838564512	0.0311094485112562	0.00110693670993465	0.00185326663310417	0.447737251668747	0.100940834494182	0.12935399153959	0.406925194107632	0.275723733919509	0.359148557241557	0.649789868040562	0.269477926120101	0.0614118117588649	0.190364662536027	0.165660396558591	0.451492639841711	0.0956342685446652	0.180691912854005	0.410593062358909	0.719468792631562	0.0392507382901771	0.0818506110426082	0.0473959320323898	0.429232462732806	0.0959399815567571	0.248368501854052	0.423920402486269	0.510010095100564	0.0475530511338546	0.35653376714545	0.430543795702639	0.495319679500619	0.000960381255075229	0.0976592449421798	0.0239858423179108	0.0782227871861634	0.322937798015861	0.0675809577359799	0.330586324526835	0.214647901879253	0.168098969251232	0.227522211597798	0.37339852113634	0.322546375247493	0.00147697929521574	0.203430543721417	0.173853075368872	0.320197281330663	0.0017255151217722	0.00137691692659406	0.298137810271182	0.495321214596976	0.0338872213429047	0.508696595083985	0.0952596296957042	0.177712517562119	0.04079918108677	0.213957700407337	0.2458598909697	0.473013153958653	0.17267099937444	0.0853953261794554	0.256115724190538	0.390166658769744	0.0787456916822636	0.0853704662842426	0.0319344674361733	0.0927066282288861	0.226720749976134	0.0971215902396239	0.278908035229436	0.210675965088529	0.181900638301279	0.258594277718585	0.424276472338954	0.258933363523665	0.121962971413904	0.215532953190719	0.179091149902896	0.365324682695899	0.071490118095961	0.238873150019526	0.326320101446909	0.464291351562999	0.0551641352322187	0.521129389758706	0.14029477417173	0.315106510582896	0.0612404816102719	0.276097570109989	0.351297389237729	0.436785410117687	0.193476468895701	0.172581145236345	0.303474701787525	0.351854608432871	0.130127572401623	0.0432154858311297	0.0298120842020424	0.182374340726042	0.125980478228158	0.0191907438839697	0.284678542575394	0.30960144946906	0.192895202978936	0.15875913588328	0.299581589116079	0.265982849344022	0.188762427358875	0.169011155099219	0.284801908740142	0.399454311917573	0.0889958774034128	0.202823018724718	0.410162570999334	0.423421351150977	0.0777684596658073	0.618455235339537	0.0926647877995788	0.330048622033777	0.0483804580252768	0.338099948205785	0.321194193144271	0.340521574015653	0.233533035586463	0.14017818659211	0.242396362187061	0.309416142456121	0.077936085968765	0.0712981152008635	0.0302845088054077	0.0716050432302898	0.297654685734654	0.10496257081729	0.316474182214174	0.176918444597202	0.187115732208607	0.366509239669897	0.400183831136867	0.286509780861604	0.112257063119152	0.188943027249158	0.0602007882830379	0.25978060380127	0.0127829516182767	0.349013579880404	0.303633246503925	0.458952531371879	0.0154023350783687	0.620684311630045	0.141961687910188	0.31404898673499	0.00109017184892473	0.248665641081149	0.201915027623799	0.568109392025209	0.141333762934068	0.247612677714664	0.261325646853894	0.452377596768294	0.153884303421366	0.0387276099370065	0.0624557048343705	0.0019418907087192	0.120845252092643	0.00128049965392864	0.193221244708243	0.382687218580786	0.249279928392779	0.137610314742989	0.361059646610574	0.216946315758489	0.0141921401588281	0.0672158166821991	0.272514359090822	0.353774971837516	0.00100596044164029	0.303027353648278	0.532949687601035	0.807344809723784	0.0512085171992728	0.140953066064776	0.150162977290649	0.296878065822199	0.0495552122170085	0.393466025820976	0.555095644278993	0.491953589935547	0.256576924113607	0.260058294221027	0.282447327401449	0.415612110822909	0.223242767117114	0.00169985146719602	0.0537435552305113	0.0682193231361071	0.0981912775202457	0.00158604339365005	0.217064378720194	0.46072723845228	0.054045408789665	0.12218104383394	0.474496661017046	0.231942793318503	0.00333549537529689	0.00130283240869445	0.254043184217279	0.395541722774472	0.0249564910610921	0.416473366165949	0.368497172089236	0.96192046526631	0.0350450959935698	0.0014056449154573	0.133701992231197	0.213938394894172	0.0131069992795702	0.155818134487312	0.656157134379288	0.958646124752717	0.229185207620417	0.384980959950455	0.115372762774582	0.679443228651125	0.281106801628216	0.231456723611526	0.00872760582786437	0.022885910789741	0.22854809021555	0.422168871177093	0.2047548030066	0.567978093977961	0.190579294983885	0.101323910309421	0.616088108973107	0.0394189158421449	0.175775103025848	0.0192067097986113	0.15337088925377	0.936034661242655	0.295261581227689	0.408761581193634	0.854095379862386	0.260791501235593	0.0217643487312351	0.343674087285849	0.399774552453746	0.820439216132454	0.0506591227844756	0.153195578131127	0.46767135202828	0.34628969346731	0.190870409483018	0.521852952971075	0.684417956439742	0.222766357482755	0.0853738476412436	0.0890810028882154	0.037085164966814	0.0872500103990763	0.241295801288495	0.0958733799103536	0.301204811348473	0.223758030444916	0.179463541758912	0.234337417376011	0.412455654886953	0.287679863063489	0.121626453756435	0.219366193324998	0.18120753734923	0.385069292445096	0.0675591713831735	0.226435348473155	0.328321898766566	0.478600832339301	0.052451609134733	0.492196318306008	0.141163769601214	0.313014750470544	0.0636839558452792	0.268368672478749	0.300697781321698	0.429083563944071	0.174806296741961	0.183166325941044	0.310885685083088	0.357711904382234	0.128286527927876	0.089306067954507	0.0467247786994676	0.0707918396954971	0.235967580747666	0.194567962158755	0.14392631201386	0.33211007335362	0.254111533133896	0.187520887835323	0.412154914716099	0.219227353860362	0.105383848496953	0.1109001887909	0.230716670546518	0.462786080927882	0.116140520774794	0.334371769869519	0.406006613443202	0.667120974489318	0.0537027078566958	0.296875388189223	0.220813549769493	0.342566415885448	0.0627235423777	0.39933257791949	0.560870552749088	0.363592209345634	0.197333403204818	0.308120325142035	0.364567336763273	0.46342277516974	0.0985666145104667	0.115956115770003	0.0353280163028853	0.0975964221845034	0.288796515499529	0.111314376534228	0.231602462622764	0.21646135887825	0.225069084445487	0.215014202169774	0.439988005590967	0.229553471214996	0.139519366551035	0.197147388571374	0.20259219474688	0.402376045839789	0.0800719090199177	0.196099426585707	0.357164003179752	0.455363204216914	0.042150111515478	0.436543110105767	0.154993279313862	0.324461627884126	0.0544419179949388	0.33208194932014	0.335319831637913	0.377578578589358	0.18510742787849	0.205559805771937	0.347727440009161	0.352689354071276	0.139869072009876	0.126885306699433	0.0125132619950662	0.0222139090945867	0.383045351611822	0.397287530864109	0.0477658156753794	0.457024528210561	0.255029667779796	0.0822028708994144	0.518225751865472	0.00149778301586544	0.028122562058885	0.0209017368049115	0.110203051682079	0.762850569930796	0.326897144307014	0.417202870276198	0.822800435367013	0.306929530552345	0.00258936061690457	0.289809123733819	0.445219770042857	0.998179647179869	0.0242677947394954	0.0642543572683736	0.446579204151499	0.298340800569792	0.237476085487155	0.483534539405551	0.739767079924087	0.280959426426622	0.10491677013343	0.115629102841623	0.0391721028288563	0.0855923120789282	0.290421374336575	0.124775202402059	0.218675628892896	0.230621504787758	0.240574596020344	0.261347573215636	0.487431847405875	0.242951228989721	0.131801378635555	0.171661310383942	0.186670111828776	0.418968337223682	0.0954747176369889	0.25633303402778	0.406445396832108	0.45214095786	0.0266956800427735	0.501533476079104	0.202682818510966	0.335384588439712	0.0470228808138206	0.369954802928146	0.346538233051053	0.357275285353214	0.153644404752667	0.247548550157306	0.320430949015232	0.374909040491434	0.0845333746725301	0.0952750110647529	0.0361461307782709	0.0813182679129487	0.338437014629288	0.126938745579752	0.235189442100119	0.227825296528533	0.224262292208293	0.27079693640715	0.476148728198662	0.230083978628535	0.149096211032088	0.166513878998676	0.171506641941426	0.400261204072407	0.0860823010311247	0.233084924562017	0.409904339415378	0.461153737153082	0.0219831348418931	0.503059191315363	0.178668973166402	0.390571660916291	0.0533406456748782	0.367245249602909	0.333786355066946	0.407054794209582	0.133498630355194	0.267069053063219	0.33827002087677	0.429434193496058	0.0568625249656658	0.0895949924146721	0.0343238564625797	0.0779361698434258	0.349880282400622	0.120183541759733	0.248001656568693	0.252328379097598	0.224101618307789	0.219205185263283	0.465706638875757	0.221890845866978	0.144185992898657	0.135750136359126	0.163434494724271	0.429721673596891	0.0714705511104712	0.225734697261502	0.435123030116293	0.476137214500662	0.0175647931470811	0.468120718080432	0.174793538016236	0.376850181080974	0.054939793603297	0.389305719061381	0.274907677079329	0.447596279819917	0.0942349716898295	0.256349590435311	0.286479802834697	0.416235782386094	0.0809353099312517	0.0596111727997752	0.020120289269545	0.068601549411376	0.314140027112095	0.204319767591165	0.124785114117331	0.299635370015436	0.380676858826772	0.214864046915405	0.293293333751249	0.107926690023099	0.122010034540716	0.0422389496686564	0.253018289869638	0.647944954361748	0.173325134043818	0.440404008976051	0.464495336684674	0.697542413951626	0.0502212261394794	0.386627953949672	0.237351290382383	0.691173394497588	0.141532810778058	0.263414924155683	0.531289728806957	0.35586150856106	0.414521255868114	0.518785239748537	0.390914152120777	0.495438079239823	0.266581202518226	0.215565349906519	0.00902225669019747	0.0340978792276226	0.250396769985919	0.393438490813345	0.179891779667994	0.495832606651641	0.132891878336954	0.0762629880651328	0.610897212130215	0.00101826116369176	0.199853269312924	0.0238930871766639	0.168273037296476	0.872152977913564	0.326434894984656	0.4238593050037	0.830918908364129	0.245575530307016	0.0182719087122311	0.363864918494307	0.447309702168456	0.853320125574347	0.033882753356461	0.114358550105488	0.431256160696455	0.34747110698618	0.149871953962863	0.466519861784717	0.729041991874719	0.193822318966729	0.176480488398354	0.11150048033136	0.0310840133260305	0.100273085083039	0.244627946839683	0.182342609546543	0.172417788032759	0.206052879927619	0.176564567722043	0.255966878631395	0.455060892900814	0.279955276880627	0.137862014245473	0.214377225837245	0.19284398621199	0.39707522289275	0.118843310072776	0.352767642968051	0.320179991131771	0.49904093078249	0.0362362976404895	0.490550459047498	0.245722871808458	0.362066339662464	0.0232618416020037	0.388018471571595	0.420356907026217	0.331075571183167	0.17297378378108	0.280520799378289	0.341397101864671	0.409572410006295	0.0418875704119532	0.109543068563769	0.0172260091721046	0.0611994127762039	0.361538327508423	0.127512824711489	0.218304978693672	0.249291438345621	0.226930285472357	0.261642986119805	0.538639848539231	0.216448650020048	0.139639198514418	0.135645198745777	0.161891023946954	0.445696388581432	0.0726365769657365	0.220899545593749	0.405158491784986	0.56107354450691	0.0217840034380384	0.386717720636481	0.165769694578761	0.371478817396025	0.0555689526603843	0.315589357807268	0.252698853050421	0.473429259101047	0.0706712567063543	0.252236589928715	0.288180654572363	0.405027209673049	0.168738909790322	0.109102180717221	0.0247691821935472	0.0888579465403479	0.212147935338876	0.159372364844017	0.115322510454388	0.158785784203073	0.171341804629341	0.23608310545988	0.419685947188076	0.287300577246797	0.147207551890601	0.178737275820178	0.195924028193293	0.331137556579976	0.114267035229901	0.307073320467312	0.310942236505031	0.444582594915165	0.0429093749984512	0.524581235074114	0.23817843636112	0.33656303000944	0.00260523093532281	0.415663915684092	0.411890631401774	0.271188292190989	0.176471022284566	0.253547145895136	0.336374240220369	0.418798458680073	0.186416687821553	0.132979321116129	0.0433298773070389	0.08760924355963	0.288048031126133	0.245550795806981	0.170288603896316	0.273163153811611	0.23102802396695	0.199864024151558	0.486385002345655	0.226951129080357	0.136659173835508	0.150662437674497	0.221364635919228	0.488606672001363	0.159624436608179	0.353359678515534	0.38872307693112	0.572615275844705	0.053989025699438	0.376436361546253	0.264653703815049	0.406928719218407	0.0460873917121876	0.377910209502795	0.478564442669746	0.372510865202184	0.199261930301135	0.371131555226336	0.371298248167804	0.397443761933603	0.306533639730041	0.248590774172293	0.00499596076583304	0.0336969360383355	0.176476041179439	0.277642072602978	0.170225720252818	0.41092091638106	0.0409068940080146	0.0256102872220241	0.705076895212681	0.00333681786022569	0.264418833622263	0.0366610370575836	0.21268225252426	0.89810973160173	0.249871675464451	0.439354370968185	0.876675931504236	0.159753921721976	0.0144541791159733	0.438353234951837	0.481313750444121	0.794902577248387	0.00133104974105322	0.108568246840054	0.423803975739238	0.329048772721842	0.129604877370725	0.523116020545624	0.711219634361039	0.0581686783906459	0.155746453055665	0.107420763216621	0.0381134910521031	0.074485578616725	0.286692425467358	0.213298847589996	0.144168720436095	0.319039459125217	0.238777939993868	0.184703231220542	0.481287233956985	0.218998254385011	0.130832801031951	0.137501638051212	0.227090502478361	0.506067053575665	0.154216937763509	0.343583224813338	0.398650074183139	0.623715866847741	0.0589490021884682	0.36681667152337	0.289352986945179	0.404879760793212	0.0494413553359415	0.375899987918374	0.519737153530658	0.380146590122845	0.194970512245518	0.34660402914653	0.400154831706293	0.414692801939156	0.36489011982253	0.245217208199429	0.0699476424387778	0.115015302471666	0.490490132113042	0.460794731382024	0.109205606344541	0.50439305352776	0.275689457174742	0.151112015253628	0.537618780984217	0.110181514167973	0.0601890018884092	0.133593414098468	0.337165164700402	0.672057046080033	0.297029234498272	0.212489671440554	0.564491474118952	0.375397351378538	0.127706487315465	0.283789607180989	0.483253771874856	0.631316962593411	0.124236805059461	0.334869848896199	0.554182075226058	0.23695904423739	0.310940834558825	0.551421909000399	0.540691007943726	0.281086061105176	0.183241329187885	0.0919564954267481	0.0168929433808168	0.0736881560165108	0.203938535933859	0.168097237834661	0.0812135485381938	0.120938805803814	0.127522985862442	0.233927980692348	0.362384028252918	0.279412798177772	0.120964321373671	0.186356610855092	0.187474488737196	0.264147019317433	0.139387100524746	0.299443785106234	0.270740266279937	0.397869247293041	0.0529532884519696	0.554791003348306	0.199944545824281	0.325257677757695	0.00114180984711633	0.439954683004126	0.381442852510943	0.236768003239316	0.131375740836061	0.195909492274155	0.340456290296452	0.425398272446058	0.357088777613423	0.218225674378953	0.0638874509533315	0.137797843247058	0.450344793026203	0.413630356672223	0.107773922208033	0.444266446141417	0.262676833247852	0.162468055785226	0.517683062298276	0.154085436810237	0.072124763813723	0.114872566515062	0.354511179345637	0.643380466648665	0.28591639212806	0.24024344732988	0.558047321343561	0.360656110061128	0.10717509858876	0.287711488800088	0.473432042241567	0.530347309184366	0.107881169785255	0.391270838419812	0.518776773310442	0.238286827695447	0.29867671444219	0.528253588728119	0.507432062229275	0.342906394694726	0.141511033064017	0.0514091474126404	0.0502577999598326	0.0343046654415843	0.0958212012675926	0.00146963327579946	0.202432217224328	0.375770853197137	0.249472049201834	0.135804698346481	0.366260160867584	0.195783849515148	0.0234801117288029	0.0682442821580906	0.284607687632218	0.383347532488966	0.0160660169247866	0.305747133076265	0.499958447365168	0.805007770250055	0.0491635970742109	0.133055877667711	0.141661101801032	0.279973706392998	0.0392678910916121	0.378062761810195	0.552953432701919	0.485249059762143	0.244473457501135	0.260469554910738	0.26602902960832	0.441408817853236	0.145573380697201	0.117985473834881	0.0328148586836872	0.0893079562290978	0.271349687463392	0.139296227107602	0.207126128104788	0.219644055237263	0.1899178549733	0.276303386105006	0.45445404568861	0.27719814078944	0.134713958433006	0.194346749906214	0.193397146298854	0.435946473296978	0.100400392112777	0.28986101375678	0.36709709930631	0.472072964985048	0.0320473541236642	0.48789241605587	0.214957134288467	0.352470993426954	0.0474509216062045	0.368960724978321	0.410582913991547	0.296766508125979	0.172395251232711	0.259834219580592	0.314553314770583	0.399327186599788	0.415207178247918	0.303536477341969	0.0372052045526952	0.152414237654297	0.40699129920259	0.486928627930782	0.145980195996382	0.696073641738513	0.243767312394961	0.122043342047115	0.581532413146804	0.0999602521682942	0.135371311817189	0.00840108542204308	0.201727421987524	0.825611572385359	0.190354805253768	0.233992962773573	0.717277826696805	0.403780091956936	0.101136040141564	0.286675634055779	0.314846022551283	0.717123428218243	0.0541963373860729	0.333517114414924	0.566361053706166	0.211283156090484	0.178671471484854	0.552626496843994	0.520153614458582	0.252486458030807	0.0111392308454136	0.125074312891912	0.00899169180372502	0.0588015466944801	0.389478703401259	0.129225621651552	0.222826248304193	0.265936943079865	0.260616156329345	0.264566274220097	0.535519956178779	0.20427831661108	0.169240249332227	0.125055852218659	0.167418055241048	0.450764131337882	0.0597015840877938	0.197964237215922	0.425769748817564	0.609991991469431	0.00315569884571639	0.346949913759508	0.153654537797056	0.388852752786034	0.0575993479335163	0.318270109210417	0.200389031512428	0.466694445330706	0.0423437829575208	0.291082754815947	0.285726953570354	0.41716438986416	0.112812029053933	0.0778227139902308	0.046131763997252	0.130088975520139	0.219264867797987	0.105407684330903	0.284058989944187	0.179631087393982	0.163394405547732	0.207658869524484	0.455817941357857	0.257297414591582	0.14018400413924	0.171948569159918	0.220377919104714	0.345447977157786	0.0754805488966078	0.184154236068509	0.298564286379794	0.424806980079801	0.0670062991050712	0.593451569747413	0.118416950372366	0.316743558291471	0.0526150445348211	0.346052011170786	0.265750226353909	0.371042600157891	0.226930466164033	0.168595129778248	0.311343030465255	0.328690965857292	0.0871539708541872	0.0511113314486075	0.0157661932355867	0.070099601563113	0.336784397087758	0.210654927584907	0.10566172158912	0.272618692441998	0.372839403729892	0.178456174811465	0.296213931439173	0.0941784140201307	0.127959100277127	0.0485705361656036	0.202974799377776	0.685523936290085	0.171485449063919	0.465626545639719	0.43643454031611	0.729744258937838	0.0659485426154414	0.40029104858919	0.243550671570206	0.713889459571991	0.129172618638381	0.261580692721305	0.558466397724908	0.369185975271723	0.43746296786533	0.51110779690026	0.364966983444093	0.479763514867523	0.083255187589312	0.0421069017899083	0.0121357071141238	0.0813191767551514	0.335050062231739	0.222813660636093	0.11818853343656	0.274880158749775	0.405601126328261	0.156325022891429	0.293874778452913	0.0829004291734196	0.129854843914918	0.0701625726663876	0.192076601826438	0.66514046408009	0.134321386958547	0.512302617390374	0.415109490902903	0.716786309608542	0.0657305544268564	0.379846615347703	0.217835172126155	0.767366843269618	0.141601615046106	0.270125406169815	0.568483551805406	0.379401947172705	0.45125761437124	0.494840306342163	0.362233255987934	0.510721248626162	0.352367477307467	0.248086837037662	0.0390079502667752	0.153733942115336	0.528107494133375	0.512405632267257	0.169668881889883	0.303541435483148	0.359441380178491	0.147997634160205	0.467974481519376	0.102014445013554	0.0276717385124298	0.162824098129534	0.292201806285451	0.624351503000536	0.296310236457736	0.149817088470036	0.606899265820733	0.197388835223161	0.15496427158637	0.161113611545922	0.497552677077824	0.689908578002341	0.129497144994838	0.300711983511418	0.623825821312814	0.276347308940669	0.390280061156889	0.514984366642279	0.372079466602276	0.284205530394343	0.408878141262895	0.28236456395963	0.0779950564201309	0.108280402105922	0.548603584834482	0.46156416329359	0.0861538233309324	0.582059685311426	0.267280027987253	0.129339860958969	0.615861796359027	0.104543709186761	0.0653809909150864	0.0986448273637159	0.35670350961026	0.761585455494236	0.311462878366643	0.185606809298722	0.601485118352725	0.371683073969499	0.142427000078391	0.30064882898957	0.517593006883983	0.648395354265689	0.149426363086965	0.311956636950478	0.592058719643863	0.233234446464987	0.333554833997697	0.509726439107525	0.51835254684202	0.262784948628406	0.138968903397825	0.072830582318471	0.0435181771153723	0.0464248301305627	0.145599011562019	0.0372907414734117	0.18816396453679	0.351759120069585	0.259272557591439	0.146967866634502	0.343815307648663	0.192981094495123	0.0774065602093485	0.0958304417673282	0.269461476260094	0.464225576080316	0.0768943074849559	0.324522644295882	0.470641794767574	0.75437002674657	0.0494600032223089	0.185275634898908	0.144554239974895	0.341077497080494	0.0682947713167909	0.423149162091347	0.571889162616524	0.452753703152723	0.238741669444489	0.296304860204284	0.289816070342674	0.478160866488371	-97.3422985364486	-89.4684971471277	-96.3857472643377	-93.1238222895425	-104.956096934181	-111.699326618994	-114.608134979117	-96.2036923272276	-85.1031382687277	-59.9872197777017	-58.629062586169	-28.5887612960523	-8.97510419446483	-27.3336860432916	-33.8438019131137	-19.7139052999851	-34.9818988758145	-28.9568590614291	-41.0962620483269	-12.1552725171928	-23.2064713174254	-22.416526117924	-12.6438476016254	-33.554603246355	-25.6812841637198	-95.7378176185031	-23.462798784713	-43.8086461815018	-31.0586502017758	-94.7053753295167	-32.9656745259692	-32.3574046146839	-31.0182077567861	-59.1759813189962	-94.0982969788534	-35.3869153754894	-31.643783881519	-32.0764245411938	-48.8187966650344	-91.867794701321	-49.1827393236574	-94.2880138539497	-27.8761474017162	-86.0188373698965	-32.8641770087813	-34.5292782427927	-98.1536991398503	-32.7462188101723	-22.9542045030168	-59.7648917354594	-59.113278181784	-94.5135077995028	-100.923626751364	-37.7796656228377	276.656468201329	353.44677001299	351.714383599487	370.263746047628	374.751131260297	406.963284225615	432.622792401666	439.970638756031	458.187244767073	380.25772149449	367.668427890103	343.793772942301	284.114444580053	339.697563716538	371.276427491932	306.752235767248	270.225887302722	242.7140462432	327.839907061934	269.127503219114	326.032111833218	297.469337028063	312.356871745208	293.275370611553	254.594747916455	384.420941456509	328.24499745457	377.426413268085	342.293740224221	353.095631939735	357.449530112427	357.0441235222	345.326264515809	380.543609707861	382.129232921266	382.345323635053	343.051411057216	365.296448349285	410.557168420431	367.099797252271	402.98306401194	453.580743355798	350.604097356103	457.590866501812	290.475246494654	368.102679792806	418.375175088131	338.557695941245	320.589782321759	376.181120402775	366.513657256839	441.515679702005	449.352806364796	323.294494253697	0.0306118141695576	-0.148752917233205	-0.0361622442784979	0	0	0	-0.00930686560126143	0	0	0.281894335040201	0.38722102435678	0	0	0	0	0	-0.00667042932876431	0	-0.17986841741803	0	0.0525745794921267	-0.553198516219055	0	0	-0.00300172508253103	0.30033960689754	0	-0.106152072680142	-0.00237904594373207	-0.112813740720636	0	-0.09917526682217	0.258191482507886	-0.21288461068925	0.00021682482344019	0	0	0	-0.104295349270263	-0.00212146762549526	0	0	0	0	0	0	-0.21587669914246	0	0	0	-0.182503388298023	0	0	0	0	0	0	0	-352.153350556766	126.284905118761	0.743619023263455	0.00568181818181818	0.548989898989899
10200	0.00221732680565325	0.00349970350015437	0.0017258767653746	0.00345464115039417	0.586296914587617	0.532465951596333	0.058144943352877	0.297401179564358	0.271500051638498	0.164588338935066	0.626523755187725	0.00282670535251996	0.00101007213049363	0.0877185049931627	0.0776648284044302	0.741910747041492	0.137844929435006	0.384388897033716	0.854059537910859	0.74248527927347	0.0048532359118718	0.345871468693564	0.34861488419365	0.998960912705122	0.138960703968562	0.0823746987833465	0.441981887904902	0.335348074565698	0.243749610827921	0.88349363647784	0.998801022716924	0.503787102055902	0.138061717301255	0.130277798473914	0.0156105340240279	0.0670697922055029	0.449672148632463	0.405116521233308	0.00160871692543031	0.512109419996294	0.346172738484037	0.166757383889494	0.497588494077604	0.00265907969856574	0.11993471912758	0.00235965796883245	0.133372179896272	0.779500423221311	0.306967811103987	0.461646502970475	0.857169487456345	0.306292090558571	0.00350584385774346	0.258901258486204	0.257580354717609	0.998977213064841	0.136665171288813	0.287298458901091	0.552061958218015	0.356958629642381	0.402246079781049	0.510524698113629	0.38095999393196	0.453936050146229	0.327490001072949	0.269041313561978	0.0052682603159959	0.0048097154319775	0.203899844801793	0.248336986161479	0.164308285545673	0.447644427411243	0.00333483635377296	0.00307379604080021	0.998174465151432	0.00152625269836341	0.27995885898256	0.00102548049561117	0.272072028213609	0.909051354961343	0.264784969818209	0.459273804804123	0.869667578460649	0.210175263728169	0.00198713241350556	0.450165192433123	0.440945050138673	0.825952605125203	0.00417610410678477	0.00185659208143139	0.395896175137138	0.214314281860321	0.107334277518956	0.57567774973056	0.733263780433124	0.052042194904746	0.303262820578141	0.258360786602022	0.00245946584385961	0.0371147413801807	0.170042730268579	0.313575160336394	0.178615647286458	0.397195349281943	0.030464607657535	0.0104132139185827	0.74129046402713	0.0048212866001817	0.278379245667888	0.0288547730368598	0.22089207038332	0.896106869481529	0.244150656257822	0.448250790154182	0.878927470012067	0.150884820505412	0.0195059199714395	0.387368472596825	0.472223716028833	0.788514274934603	0.00234679357502659	0.0981329197348617	0.442960521321754	0.34276273277262	0.152042721063581	0.539137946753855	0.737427397591006	0.0667220966729306	0.334415977877455	0.246406614408712	0.0106123128532686	0.000947469496123991	0.283276255014022	0.435554851155894	0.141021682686081	0.612780631166007	0.210498630841116	0.105899763546333	0.620033422346691	0.047903598786612	0.198172602661785	0.00234582976787595	0.170936448085851	0.998669201387596	0.34205808207004	0.381534878991772	0.880116843786919	0.217785922679584	0.0221622811843211	0.290208758405637	0.424289195478017	0.850078092787271	0.0632793298412455	0.178373331613339	0.514271664395987	0.312131367530389	0.193348230006643	0.536673236632096	0.750330905347334	0.211428729298186	0.461064032857282	0.336263094268441	0.0444295060193532	0.168457273011314	0.504886109077109	0.550668214465882	0.133972850077998	0.702583489833244	0.248909183470031	0.100079572844714	0.643882858656869	0.0869863242397628	0.153072668046648	0.00191217758269632	0.241596598685819	0.84874480753419	0.229262321054554	0.201265397849171	0.796835041910975	0.356398354244023	0.125483610579064	0.196370311618051	0.365656142614482	0.741494512089507	0.0572811262691452	0.350550844145761	0.623741010641086	0.130160798786088	0.203597867021857	0.615826543024186	0.561995142565924	0.21566266085242	0.491797076526286	0.317168023887898	0.086073711487309	0.129176669584165	0.604233687209082	0.528381417571707	0.0657057186164557	0.655551889688066	0.302262769202654	0.103627046012384	0.642594840128026	0.0905900687553653	0.0947651895355055	0.100420651396554	0.388010945787674	0.829255750629432	0.350742554208178	0.157666062127414	0.603432454927244	0.32279735851805	0.156107254638549	0.213655026731566	0.564965440668289	0.7013026166506	0.173774481747528	0.331061873426442	0.633631524208548	0.164479106232177	0.382176862591415	0.511156521392165	0.573210231780233	0.21339436810394	0.363856936341462	0.258542671078225	0.0279772693241983	0.167575302211485	0.538891121095839	0.538410393754243	0.151904974593875	0.285435944986153	0.356638212817205	0.143531408949511	0.474470607610261	0.0969977443332535	0.00136582672712352	0.176654923019684	0.312832589614062	0.564024249566294	0.308662219546165	0.140651673316278	0.571172884530945	0.183650949660931	0.142800761284211	0.131462846333392	0.544781197207271	0.709916722986038	0.129225276212146	0.303245803993435	0.652875237306058	0.296580542584311	0.349639782024042	0.529547572132174	0.364870072033634	0.278583465602122	0.361776370276169	0.268372207155543	0.0758212073955268	0.136316253072317	0.449129188210234	0.467666478199392	0.145025129493578	0.414126907496168	0.214035461372787	0.145952338935116	0.540423446733254	0.177234395807986	0.0372003155346194	0.0578328391541143	0.336345958826862	0.64042365826879	0.267571758129857	0.17972146717337	0.472265730891001	0.307440746662562	0.124877573811398	0.272733806857475	0.419214943885438	0.498256449361834	0.0824841470658	0.426345472681368	0.467752563695698	0.214095185674486	0.236351997665472	0.558913278518601	0.527111652405884	0.38698973806961	0.0734485566703052	0.0548059443436548	0.0233916830359194	0.0851276790138476	0.350942066394388	0.213738915989678	0.119930227616304	0.292587404102333	0.38190303815578	0.202307423326646	0.305623731159454	0.101927500999867	0.10786796624765	0.00384189831188016	0.271726134689002	0.649036272018806	0.185559177150085	0.410428405799804	0.466239766961575	0.712280885560339	0.0388095177008771	0.417845563347056	0.25407310417505	0.72948051860561	0.130234587263826	0.265248563053528	0.512722125593157	0.380248211586749	0.431650279371697	0.489271763944773	0.399068050876976	0.522895199711616	0.0960289161598919	0.0391670022636414	0.0159886657517567	0.0691440898385993	0.336093366708873	0.253206699085909	0.117821341447148	0.275991855167366	0.404716899698067	0.155971411076899	0.273775644111956	0.0726464394179671	0.130821010665644	0.106055647870278	0.172142933499558	0.692603016122957	0.124773824185471	0.53599361557431	0.437944471471574	0.699290579728243	0.0660348006074425	0.455808576219286	0.232009275108689	0.788637341399413	0.130804589757849	0.290760667527088	0.554390812673416	0.333215987724553	0.420998127733845	0.488492817893866	0.329542299174118	0.548491839510021	0.225131712955067	0.140409902202303	0.0133816407818764	0.0590093166527568	0.201625195091384	0.187356759134837	0.0396429322444791	0.139734367301796	0.032161299822199	0.177755488277654	0.389960913110881	0.294277532888974	0.0698645537990597	0.244164049384051	0.136132216613257	0.191500729103283	0.133887776040403	0.368448483234401	0.206944572322168	0.439167989457661	0.0622995160830417	0.580633336334046	0.183384194485042	0.308920619167319	0.00120266569261341	0.389042779814359	0.400014078809698	0.0436536763700965	0.158754464789939	0.215926600951057	0.332959584272902	0.444654637709663	0.134658118425697	0.00101664856792491	0.00221204749311154	0.0577923277708456	0.166116548661167	0.129211180612299	0.103407248047489	0.00142903417005563	0.111349549858576	0.308901162007575	0.196829702174165	0.389223060744495	0.0953292437322756	0.229127326602931	0.157390569168306	0.195866300700632	0.170393621614754	0.288360794995783	0.201522346526378	0.290763098584913	0.0314436267606472	0.730230213166631	0.102392035750616	0.247543546249808	0.0017020838291331	0.347816645599208	0.319017112616681	0.255303027859705	0.00123042936361388	0.129265640387304	0.261001092782757	0.398919543843403	0.258411232267588	0.114071219108944	0.0139363076522164	0.0984353745651552	0.0923458528615371	0.168953434268837	0.13906337877974	0.0960163876966887	0.150264140551139	0.291559629950494	0.657436140819015	0.272960749897045	0.128713124060379	0.226844616677108	0.163220394564352	0.381614198473893	0.0892535487065256	0.28448273251463	0.350584628786046	0.490445654773494	0.0660594404625974	0.637204155794984	0.233118427650647	0.377106880613405	0.00208071726911477	0.592597651001628	0.436495553641212	0.285358846834933	0.149007758524559	0.21372508659118	0.00213658604281	0.423637209194036	0.15660150223764	0.146912435196823	0.041138246377805	0.0868394021344655	0.191584415302247	0.145957256860627	0.195136443744801	0.251198322350565	0.174504178023749	0.255920650008383	0.439108433463194	0.298325730417507	0.156286404159479	0.194121347648941	0.177775305120993	0.438854219631091	0.115202689717027	0.246463537386032	0.33869762999182	0.467643168784769	0.0326984314008022	0.538530466240728	0.238080561553268	0.353049531973558	0.0444355556636954	0.343918236128144	0.437967526282972	0.321038042762131	0.153571143639671	0.239690052824759	0.314095070169575	0.397441070383483	0.0471906524011707	0.0650544909318805	0.0418372291094084	0.0821626350210951	0.314146632268525	0.102625944667468	0.264258851617274	0.325858154728389	0.203733384088902	0.178794766101606	0.418546831630019	0.289157982560985	0.169062309236955	0.179106529864203	0.0434494043130705	0.469107093567652	0.0785816872240579	0.230701456298694	0.387812988135278	0.478256845753912	0.00309258063821774	0.986076226015507	0.185229307436885	0.235093716760175	0.0307318426592106	0.335112304323052	0.362725401834879	0.442459292916106	0.0292696972030895	0.257361811284275	0.281739795690287	0.377688507545779	0.0199869330185484	0.0895174649921877	0.00175382407493442	0.0760648637735759	0.527555709055528	0.042516573392111	0.371385118541086	0.114638848035922	0.256682710775799	0.31013713644128	0.451023481802984	0.0892650407268459	0.00181436704932904	0.0017079267379576	0.2282352309888	0.527991444333184	0.000918799388775674	0.197599375535039	0.437789165029731	0.627682733379636	0.0020312081612504	0.024557239846584	0.241076675032042	0.179296101613035	0.066806583406288	0.0527581724656384	0.153993212406576	0.967568154910797	0.0395412089309398	0.553670511076028	0.549159809093459	0.499347616490165	0.00370093413574103	0.119768102916015	0.0149547681976598	0.00132714070848092	0.552353378321331	0.0901904016433527	0.182576320441093	0.261939519691584	0.346138847997256	0.40384878265179	0.497997474874256	0.107640228450178	0.218219213498771	0.134479222508036	0.0751316169545032	0.416672754351759	0.0894116751101215	0.0824512868489729	0.538374461744642	0.832622125764474	0.00115521487720782	0.00176657030858479	0.00120027918063478	0.362666790321586	0.00122030614785981	0.338178906951587	0.16996385496002	0.435629977695731	0.00112208593733602	0.106618404916472	0.00147307762751204	0.412771838677833	0.0313597838564512	0.0311094485112562	0.000965602150164054	0.00185326663310417	0.447737251668747	0.100940834494182	0.12935399153959	0.406925194107632	0.269182305259647	0.33184234105794	0.649789868040562	0.269477926120101	0.0614118117588649	0.181384107136707	0.165660396558591	0.451492639841711	0.0956342685446652	0.180691912854005	0.410593062358909	0.719468792631562	0.0392507382901771	0.0943884475180973	0.0473959320323898	0.429232462732806	0.0940598848774858	0.248368501854052	0.423920402486269	0.510010095100564	0.0475530511338546	0.35653376714545	0.430543795702639	0.495319679500619	0.000960381255075229	0.0976592449421798	0.0182296318324259	0.0782227871861634	0.322937798015861	0.0675809577359799	0.330586324526835	0.214647901879253	0.155448960544519	0.230392526187425	0.37339852113634	0.322546375247493	0.00147697929521574	0.182957933888825	0.173853075368872	0.320197281330663	0.0017255151217722	0.00137691692659406	0.298137810271182	0.495321214596976	0.0338872213429047	0.485066695306121	0.0952596296957042	0.177712517562119	0.0378202609232507	0.213957700407337	0.2458598909697	0.473013153958653	0.17267099937444	0.0853953261794554	0.256115724190538	0.390166658769744	0.0787456916822636	0.0853704662842426	0.033077283661173	0.0927066282288861	0.226720749976134	0.0971215902396239	0.278908035229436	0.210675965088529	0.200551414332794	0.267837304960772	0.424276472338954	0.258933363523665	0.121962971413904	0.184114938519756	0.179091149902896	0.365324682695899	0.071490118095961	0.238873150019526	0.326320101446909	0.464291351562999	0.0551641352322187	0.529756065983752	0.14029477417173	0.315106510582896	0.0706243087650008	0.276097570109989	0.351297389237729	0.436785410117687	0.193476468895701	0.172581145236345	0.303474701787525	0.351854608432871	0.130127572401623	0.0432154858311297	0.0389050502478782	0.182374340726042	0.125980478228158	0.0191907438839697	0.284678542575394	0.30960144946906	0.182335818483843	0.170494766250941	0.299581589116079	0.265982849344022	0.188762427358875	0.181761858012191	0.284801908740142	0.399454311917573	0.0889958774034128	0.202823018724718	0.410162570999334	0.423421351150977	0.0777684596658073	0.577529244651079	0.0926647877995788	0.330048622033777	0.0327132654255144	0.338099948205785	0.321194193144271	0.340521574015653	0.233533035586463	0.14017818659211	0.242396362187061	0.309416142456121	0.077936085968765	0.0712981152008635	0.030374547830656	0.0716050432302898	0.297654685734654	0.10496257081729	0.316474182214174	0.176918444597202	0.183603995509818	0.36009982554361	0.400183831136867	0.286509780861604	0.112257063119152	0.186537017809466	0.0602007882830379	0.25978060380127	0.0127829516182767	0.349013579880404	0.303633246503925	0.458952531371879	0.0154023350783687	0.6706979410421	0.141961687910188	0.31404898673499	0.00114127678534701	0.248665641081149	0.201915027623799	0.568109392025209	0.141333762934068	0.247612677714664	0.261325646853894	0.452377596768294	0.153884303421366	0.0387276099370065	0.0613334830256348	0.0019418907087192	0.120845252092643	0.00128049965392864	0.193221244708243	0.382687218580786	0.26447863856298	0.154200241871674	0.361059646610574	0.216946315758489	0.0141921401588281	0.0812637606008373	0.272514359090822	0.353774971837516	0.00100596044164029	0.303027353648278	0.532949687601035	0.807344809723784	0.0512085171992728	0.144357433628205	0.150162977290649	0.296878065822199	0.0584560009347077	0.393466025820976	0.555095644278993	0.491953589935547	0.256576924113607	0.260058294221027	0.282447327401449	0.415612110822909	0.223242767117114	0.00169985146719602	0.0502912385574279	0.0682193231361071	0.0981912775202457	0.00158604339365005	0.217064378720194	0.46072723845228	0.0570319171201416	0.114821857826136	0.474496661017046	0.231942793318503	0.00333549537529689	0.0015912428296348	0.254043184217279	0.395541722774472	0.0249564910610921	0.416473366165949	0.368497172089236	0.96192046526631	0.0350450959935698	0.00137402101025471	0.133701992231197	0.213938394894172	0.0125150601888136	0.155818134487312	0.656157134379288	0.958646124752717	0.229185207620417	0.384980959950455	0.115372762774582	0.679443228651125	0.281106801628216	0.231456723611526	0.0100807717644148	0.022885910789741	0.22854809021555	0.422168871177093	0.2047548030066	0.567978093977961	0.163978439806942	0.0988495711676642	0.616088108973107	0.0394189158421449	0.175775103025848	0.016612352102478	0.15337088925377	0.936034661242655	0.295261581227689	0.408761581193634	0.854095379862386	0.260791501235593	0.0217643487312351	0.319028571068147	0.399774552453746	0.820439216132454	0.0462933568346683	0.153195578131127	0.46767135202828	0.34628969346731	0.190870409483018	0.521852952971075	0.684417956439742	0.222766357482755	0.0853738476412436	0.0890810028882154	0.0278499139505112	0.0872500103990763	0.241295801288495	0.0958733799103536	0.301204811348473	0.223758030444916	0.1820229012518	0.238940511319051	0.412455654886953	0.287679863063489	0.121626453756435	0.209621706027748	0.18120753734923	0.385069292445096	0.0675591713831735	0.226435348473155	0.328321898766566	0.478600832339301	0.052451609134733	0.472107091020303	0.141163769601214	0.313014750470544	0.0584067758371471	0.268368672478749	0.300697781321698	0.429083563944071	0.174806296741961	0.183166325941044	0.310885685083088	0.357711904382234	0.128286527927876	0.089306067954507	0.0363539174273156	0.0707918396954971	0.235967580747666	0.194567962158755	0.14392631201386	0.33211007335362	0.235952023095448	0.166770104710433	0.412154914716099	0.219227353860362	0.105383848496953	0.107995058179954	0.230716670546518	0.462786080927882	0.116140520774794	0.334371769869519	0.406006613443202	0.667120974489318	0.0537027078566958	0.290544420444837	0.220813549769493	0.342566415885448	0.0561333860391078	0.39933257791949	0.560870552749088	0.363592209345634	0.197333403204818	0.308120325142035	0.364567336763273	0.46342277516974	0.0985666145104667	0.115956115770003	0.0304408878939853	0.0975964221845034	0.288796515499529	0.111314376534228	0.231602462622764	0.21646135887825	0.227625483474622	0.20069491566519	0.439988005590967	0.229553471214996	0.139519366551035	0.170562417008461	0.20259219474688	0.402376045839789	0.0800719090199177	0.196099426585707	0.357164003179752	0.455363204216914	0.042150111515478	0.479465559227264	0.154993279313862	0.324461627884126	0.0532867246965121	0.33208194932014	0.335319831637913	0.377578578589358	0.18510742787849	0.205559805771937	0.347727440009161	0.352689354071276	0.139869072009876	0.126885306699433	0.0109600882438699	0.0222139090945867	0.383045351611822	0.397287530864109	0.0477658156753794	0.457024528210561	0.246036224175157	0.0941618216016294	0.518225751865472	0.00149778301586544	0.028122562058885	0.0218127839494352	0.110203051682079	0.762850569930796	0.326897144307014	0.417202870276198	0.822800435367013	0.306929530552345	0.00258936061690457	0.293005049994573	0.445219770042857	0.998179647179869	0.0253391231012513	0.0642543572683736	0.446579204151499	0.298340800569792	0.237476085487155	0.483534539405551	0.739767079924087	0.280959426426622	0.10491677013343	0.115629102841623	0.02364708858505	0.0855923120789282	0.290421374336575	0.124775202402059	0.218675628892896	0.230621504787758	0.212480746488658	0.227776045220184	0.487431847405875	0.242951228989721	0.131801378635555	0.184363571950949	0.186670111828776	0.418968337223682	0.0954747176369889	0.25633303402778	0.406445396832108	0.45214095786	0.0266956800427735	0.536241729275479	0.202682818510966	0.335384588439712	0.0500426657337266	0.369954802928146	0.346538233051053	0.357275285353214	0.153644404752667	0.247548550157306	0.320430949015232	0.374909040491434	0.0845333746725301	0.0952750110647529	0.031026176884242	0.0813182679129487	0.338437014629288	0.126938745579752	0.235189442100119	0.227825296528533	0.230426452058038	0.254414835307003	0.476148728198662	0.230083978628535	0.149096211032088	0.169806270956931	0.171506641941426	0.400261204072407	0.0860823010311247	0.233084924562017	0.409904339415378	0.461153737153082	0.0219831348418931	0.531376147024581	0.178668973166402	0.390571660916291	0.0513418256880844	0.367245249602909	0.333786355066946	0.407054794209582	0.133498630355194	0.267069053063219	0.33827002087677	0.429434193496058	0.0568625249656658	0.0895949924146721	0.0320350090869777	0.0779361698434258	0.349880282400622	0.120183541759733	0.248001656568693	0.252328379097598	0.216060447967923	0.248072771358057	0.465706638875757	0.221890845866978	0.144185992898657	0.144354640517969	0.163434494724271	0.429721673596891	0.0714705511104712	0.225734697261502	0.435123030116293	0.476137214500662	0.0175647931470811	0.498854169036354	0.174793538016236	0.376850181080974	0.0487121182492684	0.389305719061381	0.274907677079329	0.447596279819917	0.0942349716898295	0.256349590435311	0.286479802834697	0.416235782386094	0.0809353099312517	0.0596111727997752	0.0165982418789604	0.068601549411376	0.314140027112095	0.204319767591165	0.124785114117331	0.299635370015436	0.371442317242669	0.204460354010201	0.293293333751249	0.107926690023099	0.122010034540716	0.0364789213817464	0.253018289869638	0.647944954361748	0.173325134043818	0.440404008976051	0.464495336684674	0.697542413951626	0.0502212261394794	0.380088569587778	0.237351290382383	0.691173394497588	0.138766687496934	0.263414924155683	0.531289728806957	0.35586150856106	0.414521255868114	0.518785239748537	0.390914152120777	0.495438079239823	0.266581202518226	0.215565349906519	0.00726986579383417	0.0340978792276226	0.250396769985919	0.393438490813345	0.179891779667994	0.495832606651641	0.151106860252451	0.0795368897355896	0.610897212130215	0.00101826116369176	0.199853269312924	0.0301621179441576	0.168273037296476	0.872152977913564	0.326434894984656	0.4238593050037	0.830918908364129	0.245575530307016	0.0182719087122311	0.351623243376852	0.447309702168456	0.853320125574347	0.0323043011800049	0.114358550105488	0.431256160696455	0.34747110698618	0.149871953962863	0.466519861784717	0.729041991874719	0.193822318966729	0.176480488398354	0.11150048033136	0.0279503805951834	0.100273085083039	0.244627946839683	0.182342609546543	0.172417788032759	0.206052879927619	0.171592785998156	0.252830548698009	0.455060892900814	0.279955276880627	0.137862014245473	0.186175197859871	0.19284398621199	0.39707522289275	0.118843310072776	0.352767642968051	0.320179991131771	0.49904093078249	0.0362362976404895	0.494422301774214	0.245722871808458	0.362066339662464	0.0274414882463826	0.388018471571595	0.420356907026217	0.331075571183167	0.17297378378108	0.280520799378289	0.341397101864671	0.409572410006295	0.0418875704119532	0.109543068563769	0.0167345971557738	0.0611994127762039	0.361538327508423	0.127512824711489	0.218304978693672	0.249291438345621	0.22343565731624	0.258097352262881	0.538639848539231	0.216448650020048	0.139639198514418	0.132867963887427	0.161891023946954	0.445696388581432	0.0726365769657365	0.220899545593749	0.405158491784986	0.56107354450691	0.0217840034380384	0.399720111431324	0.165769694578761	0.371478817396025	0.0494912463351493	0.315589357807268	0.252698853050421	0.473429259101047	0.0706712567063543	0.252236589928715	0.288180654572363	0.405027209673049	0.168738909790322	0.109102180717221	0.0195865989479899	0.0888579465403479	0.212147935338876	0.159372364844017	0.115322510454388	0.158785784203073	0.157087875697354	0.234492766553932	0.419685947188076	0.287300577246797	0.147207551890601	0.193841905260736	0.195924028193293	0.331137556579976	0.114267035229901	0.307073320467312	0.310942236505031	0.444582594915165	0.0429093749984512	0.50773924847542	0.23817843636112	0.33656303000944	0.00267332993030011	0.415663915684092	0.411890631401774	0.271188292190989	0.176471022284566	0.253547145895136	0.336374240220369	0.418798458680073	0.186416687821553	0.132979321116129	0.0374565056696315	0.08760924355963	0.288048031126133	0.245550795806981	0.170288603896316	0.273163153811611	0.236676651105911	0.190554264570922	0.486385002345655	0.226951129080357	0.136659173835508	0.160900069718916	0.221364635919228	0.488606672001363	0.159624436608179	0.353359678515534	0.38872307693112	0.572615275844705	0.053989025699438	0.336305360394412	0.264653703815049	0.406928719218407	0.0477291086858519	0.377910209502795	0.478564442669746	0.372510865202184	0.199261930301135	0.371131555226336	0.371298248167804	0.397443761933603	0.306533639730041	0.248590774172293	0.00573846445230072	0.0336969360383355	0.176476041179439	0.277642072602978	0.170225720252818	0.41092091638106	0.037119808581365	0.0325250339123036	0.705076895212681	0.00333681786022569	0.264418833622263	0.0317793726191704	0.21268225252426	0.89810973160173	0.249871675464451	0.439354370968185	0.876675931504236	0.159753921721976	0.0144541791159733	0.401565182446114	0.481313750444121	0.794902577248387	0.00154730657783284	0.108568246840054	0.423803975739238	0.329048772721842	0.129604877370725	0.523116020545624	0.711219634361039	0.0581686783906459	0.155746453055665	0.107420763216621	0.0363649484251478	0.074485578616725	0.286692425467358	0.213298847589996	0.144168720436095	0.319039459125217	0.223254748944981	0.186889066588273	0.481287233956985	0.218998254385011	0.130832801031951	0.158343252254432	0.227090502478361	0.506067053575665	0.154216937763509	0.343583224813338	0.398650074183139	0.623715866847741	0.0589490021884682	0.333361427261801	0.289352986945179	0.404879760793212	0.0487334326222072	0.375899987918374	0.519737153530658	0.380146590122845	0.194970512245518	0.34660402914653	0.400154831706293	0.414692801939156	0.36489011982253	0.245217208199429	0.0630957332982002	0.115015302471666	0.490490132113042	0.460794731382024	0.109205606344541	0.50439305352776	0.271151216847651	0.134207235936743	0.537618780984217	0.110181514167973	0.0601890018884092	0.114337375416524	0.337165164700402	0.672057046080033	0.297029234498272	0.212489671440554	0.564491474118952	0.375397351378538	0.127706487315465	0.250833498840343	0.483253771874856	0.631316962593411	0.144801197393802	0.334869848896199	0.554182075226058	0.23695904423739	0.310940834558825	0.551421909000399	0.540691007943726	0.281086061105176	0.183241329187885	0.0919564954267481	0.0203946864778654	0.0736881560165108	0.203938535933859	0.168097237834661	0.0812135485381938	0.120938805803814	0.118963437475875	0.233117448312632	0.362384028252918	0.279412798177772	0.120964321373671	0.193853116394174	0.187474488737196	0.264147019317433	0.139387100524746	0.299443785106234	0.270740266279937	0.397869247293041	0.0529532884519696	0.562536670288112	0.199944545824281	0.325257677757695	0.000983845699710614	0.439954683004126	0.381442852510943	0.236768003239316	0.131375740836061	0.195909492274155	0.340456290296452	0.425398272446058	0.357088777613423	0.218225674378953	0.070968055528766	0.137797843247058	0.450344793026203	0.413630356672223	0.107773922208033	0.444266446141417	0.237630466291916	0.143947935552501	0.517683062298276	0.154085436810237	0.072124763813723	0.0888393872844477	0.354511179345637	0.643380466648665	0.28591639212806	0.24024344732988	0.558047321343561	0.360656110061128	0.10717509858876	0.245998814610595	0.473432042241567	0.530347309184366	0.106743439465859	0.391270838419812	0.518776773310442	0.238286827695447	0.29867671444219	0.528253588728119	0.507432062229275	0.342906394694726	0.141511033064017	0.0514091474126404	0.0542766630433542	0.0343046654415843	0.0958212012675926	0.00146963327579946	0.202432217224328	0.375770853197137	0.266954639586351	0.137504833259564	0.366260160867584	0.195783849515148	0.0234801117288029	0.0814543337262656	0.284607687632218	0.383347532488966	0.0160660169247866	0.305747133076265	0.499958447365168	0.805007770250055	0.0491635970742109	0.1511000716877	0.141661101801032	0.279973706392998	0.059805429069946	0.378062761810195	0.552953432701919	0.485249059762143	0.244473457501135	0.260469554910738	0.26602902960832	0.441408817853236	0.145573380697201	0.117985473834881	0.0265246247836629	0.0893079562290978	0.271349687463392	0.139296227107602	0.207126128104788	0.219644055237263	0.17859946744853	0.263123620859277	0.45445404568861	0.27719814078944	0.134713958433006	0.197193060180673	0.193397146298854	0.435946473296978	0.100400392112777	0.28986101375678	0.36709709930631	0.472072964985048	0.0320473541236642	0.503299282035989	0.214957134288467	0.352470993426954	0.0381339130843084	0.368960724978321	0.410582913991547	0.296766508125979	0.172395251232711	0.259834219580592	0.314553314770583	0.399327186599788	0.415207178247918	0.303536477341969	0.0359332798765032	0.152414237654297	0.40699129920259	0.486928627930782	0.145980195996382	0.696073641738513	0.215537640211981	0.111042045933696	0.581532413146804	0.0999602521682942	0.135371311817189	0.00797031319934121	0.201727421987524	0.825611572385359	0.190354805253768	0.233992962773573	0.717277826696805	0.403780091956936	0.101136040141564	0.266323682201617	0.314846022551283	0.717123428218243	0.052834111370312	0.333517114414924	0.566361053706166	0.211283156090484	0.178671471484854	0.552626496843994	0.520153614458582	0.252486458030807	0.0111392308454136	0.125074312891912	0.00907776854187477	0.0588015466944801	0.389478703401259	0.129225621651552	0.222826248304193	0.265936943079865	0.24318895040769	0.278411834389712	0.535519956178779	0.20427831661108	0.169240249332227	0.113888681066859	0.167418055241048	0.450764131337882	0.0597015840877938	0.197964237215922	0.425769748817564	0.609991991469431	0.00315569884571639	0.32584440209539	0.153654537797056	0.388852752786034	0.0589151566815561	0.318270109210417	0.200389031512428	0.466694445330706	0.0423437829575208	0.291082754815947	0.285726953570354	0.41716438986416	0.112812029053933	0.0778227139902308	0.0291203227340714	0.130088975520139	0.219264867797987	0.105407684330903	0.284058989944187	0.179631087393982	0.167431265679736	0.193926019323198	0.455817941357857	0.257297414591582	0.14018400413924	0.183359351833447	0.220377919104714	0.345447977157786	0.0754805488966078	0.184154236068509	0.298564286379794	0.424806980079801	0.0670062991050712	0.555129305801029	0.118416950372366	0.316743558291471	0.063766307289793	0.346052011170786	0.265750226353909	0.371042600157891	0.226930466164033	0.168595129778248	0.311343030465255	0.328690965857292	0.0871539708541872	0.0511113314486075	0.0174549441354315	0.070099601563113	0.336784397087758	0.210654927584907	0.10566172158912	0.272618692441998	0.382459872594154	0.187916829125319	0.296213931439173	0.0941784140201307	0.127959100277127	0.0537551662007083	0.202974799377776	0.685523936290085	0.171485449063919	0.465626545639719	0.43643454031611	0.729744258937838	0.0659485426154414	0.390186291284159	0.243550671570206	0.713889459571991	0.127869807786602	0.261580692721305	0.558466397724908	0.369185975271723	0.43746296786533	0.51110779690026	0.364966983444093	0.479763514867523	0.083255187589312	0.0421069017899083	0.013231500782787	0.0813191767551514	0.335050062231739	0.222813660636093	0.11818853343656	0.274880158749775	0.433270957354411	0.157531338251197	0.293874778452913	0.0829004291734196	0.129854843914918	0.0834193287717837	0.192076601826438	0.66514046408009	0.134321386958547	0.512302617390374	0.415109490902903	0.716786309608542	0.0657305544268564	0.413970790632989	0.217835172126155	0.767366843269618	0.130803704300211	0.270125406169815	0.568483551805406	0.379401947172705	0.45125761437124	0.494840306342163	0.362233255987934	0.510721248626162	0.352367477307467	0.248086837037662	0.040199843627769	0.153733942115336	0.528107494133375	0.512405632267257	0.169668881889883	0.303541435483148	0.351715606191765	0.137411488135986	0.467974481519376	0.102014445013554	0.0276717385124298	0.15038531136549	0.292201806285451	0.624351503000536	0.296310236457736	0.149817088470036	0.606899265820733	0.197388835223161	0.15496427158637	0.161164711433587	0.497552677077824	0.689908578002341	0.132835544741437	0.300711983511418	0.623825821312814	0.276347308940669	0.390280061156889	0.514984366642279	0.372079466602276	0.284205530394343	0.408878141262895	0.28236456395963	0.0690850326711377	0.108280402105922	0.548603584834482	0.46156416329359	0.0861538233309324	0.582059685311426	0.296861171815622	0.111860261661921	0.615861796359027	0.104543709186761	0.0653809909150864	0.107115894359083	0.35670350961026	0.761585455494236	0.311462878366643	0.185606809298722	0.601485118352725	0.371683073969499	0.142427000078391	0.304663526838308	0.517593006883983	0.648395354265689	0.16121147905952	0.311956636950478	0.592058719643863	0.233234446464987	0.333554833997697	0.509726439107525	0.51835254684202	0.262784948628406	0.138968903397825	0.072830582318471	0.0414612607641193	0.0464248301305627	0.145599011562019	0.0372907414734117	0.18816396453679	0.351759120069585	0.237959038182028	0.142852968289747	0.343815307648663	0.192981094495123	0.0774065602093485	0.0767817069103944	0.269461476260094	0.464225576080316	0.0768943074849559	0.324522644295882	0.470641794767574	0.75437002674657	0.0494600032223089	0.191067450867526	0.144554239974895	0.341077497080494	0.0515718219287343	0.423149162091347	0.571889162616524	0.452753703152723	0.238741669444489	0.296304860204284	0.289816070342674	0.478160866488371	-96.506689180608	-89.9641121358645	-96.7283640067904	-93.9971607175917	-105.219923237277	-111.97537101715	-114.671850250562	-96.345760073408	-85.0410441568669	-59.8941765543522	-58.8897202308476	-28.0196445658138	-9.16986830630885	-27.363912341737	-33.7275901578259	-19.4858056566526	-35.137045057051	-28.6561064857755	-41.0967792321739	-12.521000883431	-23.3604885481351	-22.7474664505506	-11.966165338352	-33.4280880607787	-25.7377345333619	-95.9573075939993	-23.7775670482737	-43.9151098368389	-30.711406494334	-94.5332982451023	-32.4346781242424	-32.0588392390011	-30.2877056638692	-59.306214872895	-94.3109566090308	-35.5117625317864	-31.4602968312234	-32.1465699696806	-49.4148379293795	-92.360218702375	-49.4225269772514	-95.0105210594193	-27.6760072010182	-86.7475906059836	-32.6731003362423	-34.2773534133018	-98.3477154759913	-32.9389826740864	-23.5560010005121	-59.8705317224735	-58.6629305608609	-94.6217941381588	-101.114921632754	-37.6732344365215	278.085802636349	351.631353737889	351.534509811375	369.138476957598	374.090355822141	406.195824997917	432.706521052536	438.877937359055	458.093225948576	380.442763943246	367.616161120062	343.539936371134	286.427096467884	340.149308440197	371.15172682334	307.329007031437	270.263420607317	242.951642779123	328.565180159537	268.738396708762	325.906023231862	298.427661583798	310.783412994697	294.126927392692	254.535380837359	383.20057780226	328.110690457692	376.699103472648	342.186389200262	353.358777422605	356.932036141208	356.894332578959	345.737486845498	380.127247730631	382.149604893629	381.946575658495	343.20777472886	365.372678357796	409.482107722955	366.474785812872	402.150262015666	451.543776349153	350.493761429755	454.766174485632	292.243839096929	367.89067593195	417.041373588084	337.667624167438	321.246906297864	376.203322565152	367.50709179186	441.184172468399	449.647465768544	323.057539598338	0.0301462949648572	-0.156314456029402	-0.00660072235745453	0	0	0	-0.000557903999364751	0	0	0.288457968495886	0.368224622012582	0	0	0	0	0	0.00269446474732867	0	-0.159932013946491	0	0.0737491798353943	-0.471791291064963	0	0	0.00239974976721737	0.300777596078619	0	-0.0932739226595109	-0.00237904594373207	-0.0929629953065596	0	-0.10096485191203	0.229317361526456	-0.210151674269068	0.00021682482344019	0	0	0	-0.105457996236899	0.000345147073450111	0	0	0	0	0	0	-0.226580675358611	0	0	0	-0.147911767428827	0	0	0	0	0	0	0	-317.304801103445	140.134620173242	0.691192457312718	0.00556066176470588	0.548627450980392
10500	0.00221732680565325	0.00349970350015437	0.00236978410858913	0.00345464115039417	0.586296914587617	0.532465951596333	0.051820959522691	0.297401179564358	0.271500051638498	0.164588338935066	0.626523755187725	0.00282670535251996	0.00101007213049363	0.0887488901711436	0.0776648284044302	0.741910747041492	0.137844929435006	0.384388897033716	0.854059537910859	0.74248527927347	0.00358920245400458	0.329005274828307	0.389753118230806	0.998960912705122	0.138960703968562	0.0823746987833465	0.441981887904902	0.335348074565698	0.243749610827921	0.88349363647784	0.998801022716924	0.503787102055902	0.138061717301255	0.130277798473914	0.0195243167918966	0.0670697922055029	0.449672148632463	0.405116521233308	0.00183002537486869	0.512109419996294	0.346172738484037	0.166757383889494	0.497588494077604	0.00265907969856574	0.11993471912758	0.0025571492163412	0.133372179896272	0.779500423221311	0.306967811103987	0.461646502970475	0.857169487456345	0.306292090558571	0.00320631617151664	0.282283745278724	0.245649356359217	0.998977213064841	0.136665171288813	0.287298458901091	0.552061958218015	0.356958629642381	0.402246079781049	0.510524698113629	0.38095999393196	0.453936050146229	0.327490001072949	0.269041313561978	0.00655906789528162	0.0048097154319775	0.203899844801793	0.248336986161479	0.16341652579295	0.447644427411243	0.00333483635377296	0.00307379604080021	0.998174465151432	0.00152625269836341	0.27995885898256	0.000933215238024866	0.272072028213609	0.909051354961343	0.264784969818209	0.459273804804123	0.869667578460649	0.210175263728169	0.00147639181035906	0.440130560374368	0.395178797398316	0.825952605125203	0.00417610410678477	0.00185659208143139	0.395896175137138	0.214314281860321	0.107334277518956	0.57567774973056	0.733263780433124	0.052042194904746	0.303262820578141	0.258360786602022	0.00285519632058731	0.0371147413801807	0.170042730268579	0.313575160336394	0.174247133511777	0.397195349281943	0.030464607657535	0.0104132139185827	0.74129046402713	0.0048212866001817	0.278379245667888	0.024885297768799	0.22089207038332	0.896106869481529	0.244150656257822	0.448250790154182	0.878927470012067	0.150884820505412	0.0144824878318412	0.355284589846921	0.427149935029654	0.788514274934603	0.00234679357502659	0.0981329197348617	0.442960521321754	0.34276273277262	0.152042721063581	0.539137946753855	0.737427397591006	0.0667220966729306	0.334415977877455	0.246406614408712	0.00921230980056364	0.000947469496123991	0.283276255014022	0.435554851155894	0.161807913904423	0.612780631166007	0.210498630841116	0.105899763546333	0.620033422346691	0.047903598786612	0.198172602661785	0.00251379235151366	0.170936448085851	0.998669201387596	0.34205808207004	0.381534878991772	0.880116843786919	0.217785922679584	0.0245541841199143	0.27333049835439	0.435992319543011	0.850078092787271	0.0632793298412455	0.178373331613339	0.514271664395987	0.312131367530389	0.193348230006643	0.536673236632096	0.750330905347334	0.211428729298186	0.461064032857282	0.336263094268441	0.040965917215315	0.168457273011314	0.504886109077109	0.550668214465882	0.146296535511294	0.702583489833244	0.248909183470031	0.100079572844714	0.643882858656869	0.0869863242397628	0.153072668046648	0.00197639921666571	0.241596598685819	0.84874480753419	0.229262321054554	0.201265397849171	0.796835041910975	0.356398354244023	0.134070990307644	0.228219287296739	0.352407587146387	0.741494512089507	0.0572811262691452	0.350550844145761	0.623741010641086	0.130160798786088	0.203597867021857	0.615826543024186	0.561995142565924	0.21566266085242	0.491797076526286	0.317168023887898	0.0937228001635685	0.129176669584165	0.604233687209082	0.528381417571707	0.0735706864014086	0.655551889688066	0.302262769202654	0.103627046012384	0.642594840128026	0.0905900687553653	0.0947651895355055	0.0995473295502865	0.388010945787674	0.829255750629432	0.350742554208178	0.157666062127414	0.603432454927244	0.32279735851805	0.14895816807406	0.202487901930458	0.505650163183637	0.7013026166506	0.173774481747528	0.331061873426442	0.633631524208548	0.164479106232177	0.382176862591415	0.511156521392165	0.573210231780233	0.21339436810394	0.363856936341462	0.258542671078225	0.0413563777920048	0.167575302211485	0.538891121095839	0.538410393754243	0.167867652731669	0.285435944986153	0.356638212817205	0.143531408949511	0.474470607610261	0.0969977443332535	0.00136582672712352	0.178155626390104	0.312832589614062	0.564024249566294	0.308662219546165	0.140651673316278	0.571172884530945	0.183650949660931	0.149541955703018	0.143420382203455	0.485339267481535	0.709916722986038	0.129225276212146	0.303245803993435	0.652875237306058	0.296580542584311	0.349639782024042	0.529547572132174	0.364870072033634	0.278583465602122	0.361776370276169	0.268372207155543	0.0782488320564521	0.136316253072317	0.449129188210234	0.467666478199392	0.14351776647236	0.414126907496168	0.214035461372787	0.145952338935116	0.540423446733254	0.177234395807986	0.0372003155346194	0.0661368598985834	0.336345958826862	0.64042365826879	0.267571758129857	0.17972146717337	0.472265730891001	0.307440746662562	0.134052697942232	0.275148294504897	0.434956770210457	0.498256449361834	0.0824841470658	0.426345472681368	0.467752563695698	0.214095185674486	0.236351997665472	0.558913278518601	0.527111652405884	0.38698973806961	0.0734485566703052	0.0548059443436548	0.0174970898733413	0.0851276790138476	0.350942066394388	0.213738915989678	0.119062070036464	0.292587404102333	0.38190303815578	0.202307423326646	0.305623731159454	0.101927500999867	0.10786796624765	0.00378604732061209	0.271726134689002	0.649036272018806	0.185559177150085	0.410428405799804	0.466239766961575	0.712280885560339	0.0481887676238795	0.446322294915866	0.253967963728232	0.72948051860561	0.130234587263826	0.265248563053528	0.512722125593157	0.380248211586749	0.431650279371697	0.489271763944773	0.399068050876976	0.522895199711616	0.0960289161598919	0.0391670022636414	0.0129886783880819	0.0691440898385993	0.336093366708873	0.253206699085909	0.118956408784764	0.275991855167366	0.404716899698067	0.155971411076899	0.273775644111956	0.0726464394179671	0.130821010665644	0.10738448483642	0.172142933499558	0.692603016122957	0.124773824185471	0.53599361557431	0.437944471471574	0.699290579728243	0.0548908468501467	0.464681095715669	0.22820072303985	0.788637341399413	0.130804589757849	0.290760667527088	0.554390812673416	0.333215987724553	0.420998127733845	0.488492817893866	0.329542299174118	0.548491839510021	0.225131712955067	0.140409902202303	0.0134168956057079	0.0590093166527568	0.201625195091384	0.187356759134837	0.0372107823583571	0.139734367301796	0.032161299822199	0.177755488277654	0.389960913110881	0.294277532888974	0.0698645537990597	0.248787260123596	0.136132216613257	0.191500729103283	0.133887776040403	0.368448483234401	0.206944572322168	0.439167989457661	0.0627711481395642	0.602974589728639	0.210002632586761	0.308920619167319	0.00120266569261341	0.389042779814359	0.400014078809698	0.0436536763700965	0.158754464789939	0.215926600951057	0.332959584272902	0.444654637709663	0.134658118425697	0.00101664856792491	0.00331901303994789	0.0577923277708456	0.166116548661167	0.129211180612299	0.114080098037039	0.00142903417005563	0.111349549858576	0.308901162007575	0.196829702174165	0.389223060744495	0.0953292437322756	0.23629383294791	0.157390569168306	0.195866300700632	0.170393621614754	0.288360794995783	0.201522346526378	0.290763098584913	0.0321250346038948	0.74632991345315	0.101848466629689	0.247543546249808	0.0017020838291331	0.347816645599208	0.319017112616681	0.255303027859705	0.00123042936361388	0.129265640387304	0.261001092782757	0.398919543843403	0.258411232267588	0.114071219108944	0.00995050947135235	0.0984353745651552	0.0923458528615371	0.168953434268837	0.147197447224178	0.0960163876966887	0.150264140551139	0.291559629950494	0.657436140819015	0.272960749897045	0.128713124060379	0.208282233098372	0.163220394564352	0.381614198473893	0.0892535487065256	0.28448273251463	0.350584628786046	0.490445654773494	0.0708098002453515	0.628147393929918	0.241104537682601	0.377106880613405	0.00208071726911477	0.592597651001628	0.436495553641212	0.285358846834933	0.149007758524559	0.21372508659118	0.00213658604281	0.423637209194036	0.15660150223764	0.146912435196823	0.0277694625417785	0.0868394021344655	0.191584415302247	0.145957256860627	0.193376375423757	0.251198322350565	0.174504178023749	0.255920650008383	0.439108433463194	0.298325730417507	0.156286404159479	0.172607648744176	0.177775305120993	0.438854219631091	0.115202689717027	0.246463537386032	0.33869762999182	0.467643168784769	0.0332919218179342	0.540580226361471	0.212826478952786	0.353049531973558	0.0444355556636954	0.343918236128144	0.437967526282972	0.321038042762131	0.153571143639671	0.239690052824759	0.314095070169575	0.397441070383483	0.0471906524011707	0.0650544909318805	0.0327426656233801	0.0821626350210951	0.314146632268525	0.102625944667468	0.260820450799751	0.325858154728389	0.203733384088902	0.178794766101606	0.418546831630019	0.289157982560985	0.169062309236955	0.192541829238157	0.0434494043130705	0.469107093567652	0.0785816872240579	0.230701456298694	0.387812988135278	0.478256845753912	0.0030046479078651	0.988659115821796	0.169339202780622	0.235093716760175	0.0307318426592106	0.335112304323052	0.362725401834879	0.442459292916106	0.0292696972030895	0.257361811284275	0.281739795690287	0.377688507545779	0.0199869330185484	0.0895174649921877	0.00162654309419482	0.0760648637735759	0.527555709055528	0.042516573392111	0.361775419357682	0.114638848035922	0.256682710775799	0.31013713644128	0.451023481802984	0.0892650407268459	0.00181436704932904	0.00145106942511955	0.2282352309888	0.527991444333184	0.000918799388775674	0.197599375535039	0.437789165029731	0.627682733379636	0.00272233109162581	0.0289474059835245	0.208826167313746	0.179296101613035	0.066806583406288	0.0527581724656384	0.153993212406576	0.967568154910797	0.0395412089309398	0.553670511076028	0.549159809093459	0.499347616490165	0.00370093413574103	0.119768102916015	0.01869689193707	0.00132714070848092	0.552353378321331	0.0901904016433527	0.161637653180386	0.261939519691584	0.346138847997256	0.40384878265179	0.497997474874256	0.107640228450178	0.218219213498771	0.124230969144055	0.0751316169545032	0.416672754351759	0.0894116751101215	0.0824512868489729	0.538374461744642	0.832622125764474	0.00123009069428439	0.00172021073834676	0.00162144933786744	0.362666790321586	0.00122030614785981	0.338178906951587	0.16996385496002	0.435629977695731	0.00112208593733602	0.106618404916472	0.00147307762751204	0.412771838677833	0.0313597838564512	0.0311094485112562	0.000961635969678795	0.00185326663310417	0.447737251668747	0.100940834494182	0.126790159770722	0.406925194107632	0.269182305259647	0.33184234105794	0.649789868040562	0.269477926120101	0.0614118117588649	0.201776542028301	0.165660396558591	0.451492639841711	0.0956342685446652	0.180691912854005	0.410593062358909	0.719468792631562	0.0294447807837526	0.0719088541548449	0.0467671785542065	0.429232462732806	0.0940598848774858	0.248368501854052	0.423920402486269	0.510010095100564	0.0475530511338546	0.35653376714545	0.430543795702639	0.495319679500619	0.000960381255075229	0.0976592449421798	0.010588148994012	0.0782227871861634	0.322937798015861	0.0675809577359799	0.31755756482583	0.214647901879253	0.155448960544519	0.230392526187425	0.37339852113634	0.322546375247493	0.00147697929521574	0.201388412392843	0.173853075368872	0.320197281330663	0.0017255151217722	0.00137691692659406	0.298137810271182	0.495321214596976	0.0353742839624046	0.534612418784427	0.115092162239349	0.177712517562119	0.0378202609232507	0.213957700407337	0.2458598909697	0.473013153958653	0.17267099937444	0.0853953261794554	0.256115724190538	0.390166658769744	0.0787456916822636	0.0853704662842426	0.0339330520582119	0.0927066282288861	0.226720749976134	0.0971215902396239	0.255625643306241	0.210675965088529	0.200551414332794	0.267837304960772	0.424276472338954	0.258933363523665	0.121962971413904	0.181840309499382	0.179091149902896	0.365324682695899	0.071490118095961	0.238873150019526	0.326320101446909	0.464291351562999	0.0581915948054352	0.480966873866974	0.108998504839592	0.315106510582896	0.0706243087650008	0.276097570109989	0.351297389237729	0.436785410117687	0.193476468895701	0.172581145236345	0.303474701787525	0.351854608432871	0.130127572401623	0.0432154858311297	0.02982808233929	0.182374340726042	0.125980478228158	0.0191907438839697	0.31225371755806	0.30960144946906	0.182335818483843	0.170494766250941	0.299581589116079	0.265982849344022	0.188762427358875	0.169899433729079	0.284801908740142	0.399454311917573	0.0889958774034128	0.202823018724718	0.410162570999334	0.423421351150977	0.0702248600585485	0.572163493220464	0.0959225253370803	0.330048622033777	0.0327132654255144	0.338099948205785	0.321194193144271	0.340521574015653	0.233533035586463	0.14017818659211	0.242396362187061	0.309416142456121	0.077936085968765	0.0712981152008635	0.0256314977602283	0.0716050432302898	0.297654685734654	0.10496257081729	0.307328800879919	0.176918444597202	0.183603995509818	0.36009982554361	0.400183831136867	0.286509780861604	0.112257063119152	0.207028657495009	0.0602007882830379	0.25978060380127	0.0127829516182767	0.349013579880404	0.303633246503925	0.458952531371879	0.0142412576271341	0.639370838508198	0.140116919367054	0.31404898673499	0.00114127678534701	0.248665641081149	0.201915027623799	0.568109392025209	0.141333762934068	0.247612677714664	0.261325646853894	0.452377596768294	0.153884303421366	0.0387276099370065	0.0657350357253724	0.0019418907087192	0.120845252092643	0.00128049965392864	0.226203713967337	0.382687218580786	0.26447863856298	0.154200241871674	0.361059646610574	0.216946315758489	0.0141921401588281	0.0778396258674152	0.272514359090822	0.353774971837516	0.00100596044164029	0.303027353648278	0.532949687601035	0.807344809723784	0.0546067909000335	0.150070158412604	0.121501203615086	0.296878065822199	0.0584560009347077	0.393466025820976	0.555095644278993	0.491953589935547	0.256576924113607	0.260058294221027	0.282447327401449	0.415612110822909	0.223242767117114	0.00169985146719602	0.0615823592810177	0.0682193231361071	0.0981912775202457	0.00158604339365005	0.182790150235508	0.46072723845228	0.0570319171201416	0.114821857826136	0.474496661017046	0.231942793318503	0.00333549537529689	0.00139396187497925	0.254043184217279	0.395541722774472	0.0249564910610921	0.416473366165949	0.368497172089236	0.96192046526631	0.033759407224523	0.00126543092038655	0.12963244190431	0.213938394894172	0.0125150601888136	0.155818134487312	0.656157134379288	0.958646124752717	0.229185207620417	0.384980959950455	0.115372762774582	0.679443228651125	0.281106801628216	0.231456723611526	0.00947237386328029	0.022885910789741	0.22854809021555	0.422168871177093	0.17341551505223	0.567978093977961	0.163978439806942	0.0988495711676642	0.616088108973107	0.0394189158421449	0.175775103025848	0.015723596380199	0.15337088925377	0.936034661242655	0.295261581227689	0.408761581193634	0.854095379862386	0.260791501235593	0.0218376522181905	0.340311774186102	0.382756972069338	0.820439216132454	0.0462933568346683	0.153195578131127	0.46767135202828	0.34628969346731	0.190870409483018	0.521852952971075	0.684417956439742	0.222766357482755	0.0853738476412436	0.0890810028882154	0.0254686641035726	0.0872500103990763	0.241295801288495	0.0958733799103536	0.278231376718322	0.223758030444916	0.1820229012518	0.238940511319051	0.412455654886953	0.287679863063489	0.121626453756435	0.207983927101185	0.18120753734923	0.385069292445096	0.0675591713831735	0.226435348473155	0.328321898766566	0.478600832339301	0.0550566469758196	0.488508669467663	0.130245639121053	0.313014750470544	0.0584067758371471	0.268368672478749	0.300697781321698	0.429083563944071	0.174806296741961	0.183166325941044	0.310885685083088	0.357711904382234	0.128286527927876	0.089306067954507	0.0316325760270592	0.0707918396954971	0.235967580747666	0.194567962158755	0.144971108024338	0.33211007335362	0.235952023095448	0.166770104710433	0.412154914716099	0.219227353860362	0.105383848496953	0.112826642447104	0.230716670546518	0.462786080927882	0.116140520774794	0.334371769869519	0.406006613443202	0.667120974489318	0.0528837831928369	0.284567119430872	0.24237993626962	0.342566415885448	0.0561333860391078	0.39933257791949	0.560870552749088	0.363592209345634	0.197333403204818	0.308120325142035	0.364567336763273	0.46342277516974	0.0985666145104667	0.115956115770003	0.0312292684490047	0.0975964221845034	0.288796515499529	0.111314376534228	0.236037517852615	0.21646135887825	0.227625483474622	0.20069491566519	0.439988005590967	0.229553471214996	0.139519366551035	0.169552216178802	0.20259219474688	0.402376045839789	0.0800719090199177	0.196099426585707	0.357164003179752	0.455363204216914	0.0537566355748837	0.471292059798562	0.16305286467149	0.324461627884126	0.0532867246965121	0.33208194932014	0.335319831637913	0.377578578589358	0.18510742787849	0.205559805771937	0.347727440009161	0.352689354071276	0.139869072009876	0.126885306699433	0.00648311550377368	0.0222139090945867	0.383045351611822	0.397287530864109	0.0538770704925594	0.457024528210561	0.246036224175157	0.0941618216016294	0.518225751865472	0.00149778301586544	0.028122562058885	0.0233201880221948	0.110203051682079	0.762850569930796	0.326897144307014	0.417202870276198	0.822800435367013	0.306929530552345	0.00305914249143024	0.299891881194296	0.468275367385498	0.998179647179869	0.0253391231012513	0.0642543572683736	0.446579204151499	0.298340800569792	0.237476085487155	0.483534539405551	0.739767079924087	0.280959426426622	0.10491677013343	0.115629102841623	0.0286602954291904	0.0855923120789282	0.290421374336575	0.124775202402059	0.223515277974017	0.230621504787758	0.212480746488658	0.227776045220184	0.487431847405875	0.242951228989721	0.131801378635555	0.194752033781052	0.186670111828776	0.418968337223682	0.0954747176369889	0.25633303402778	0.406445396832108	0.45214095786	0.0349006491186127	0.501624917953506	0.178015750730467	0.335384588439712	0.0500426657337266	0.369954802928146	0.346538233051053	0.357275285353214	0.153644404752667	0.247548550157306	0.320430949015232	0.374909040491434	0.0845333746725301	0.0952750110647529	0.032291813309546	0.0813182679129487	0.338437014629288	0.126938745579752	0.223581920336967	0.227825296528533	0.230426452058038	0.254414835307003	0.476148728198662	0.230083978628535	0.149096211032088	0.177380316748491	0.171506641941426	0.400261204072407	0.0860823010311247	0.233084924562017	0.409904339415378	0.461153737153082	0.0229733090497903	0.493358336139365	0.1735469501576	0.390571660916291	0.0513418256880844	0.367245249602909	0.333786355066946	0.407054794209582	0.133498630355194	0.267069053063219	0.33827002087677	0.429434193496058	0.0568625249656658	0.0895949924146721	0.021261854449255	0.0779361698434258	0.349880282400622	0.120183541759733	0.22926096139718	0.252328379097598	0.216060447967923	0.248072771358057	0.465706638875757	0.221890845866978	0.144185992898657	0.158757232917136	0.163434494724271	0.429721673596891	0.0714705511104712	0.225734697261502	0.435123030116293	0.476137214500662	0.0221099237254069	0.474913793698555	0.15832818469589	0.376850181080974	0.0487121182492684	0.389305719061381	0.274907677079329	0.447596279819917	0.0942349716898295	0.256349590435311	0.286479802834697	0.416235782386094	0.0809353099312517	0.0596111727997752	0.0144810716374608	0.068601549411376	0.314140027112095	0.204319767591165	0.134820054793376	0.299635370015436	0.371442317242669	0.204460354010201	0.293293333751249	0.107926690023099	0.122010034540716	0.0405332521634122	0.253018289869638	0.647944954361748	0.173325134043818	0.440404008976051	0.464495336684674	0.697542413951626	0.0621483458588197	0.401106584304818	0.260531667554398	0.691173394497588	0.138766687496934	0.263414924155683	0.531289728806957	0.35586150856106	0.414521255868114	0.518785239748537	0.390914152120777	0.495438079239823	0.266581202518226	0.215565349906519	0.007514603662298	0.0340978792276226	0.250396769985919	0.393438490813345	0.186330981933811	0.495832606651641	0.151106860252451	0.0795368897355896	0.610897212130215	0.00101826116369176	0.199853269312924	0.0309872062458965	0.168273037296476	0.872152977913564	0.326434894984656	0.4238593050037	0.830918908364129	0.245575530307016	0.0152656938073688	0.346119506423351	0.431885450436544	0.853320125574347	0.0323043011800049	0.114358550105488	0.431256160696455	0.34747110698618	0.149871953962863	0.466519861784717	0.729041991874719	0.193822318966729	0.176480488398354	0.11150048033136	0.0230403115686736	0.100273085083039	0.244627946839683	0.182342609546543	0.187661783521501	0.206052879927619	0.171592785998156	0.252830548698009	0.455060892900814	0.279955276880627	0.137862014245473	0.188139008312334	0.19284398621199	0.39707522289275	0.118843310072776	0.352767642968051	0.320179991131771	0.49904093078249	0.0441812346593559	0.486905989716224	0.242608863712753	0.362066339662464	0.0274414882463826	0.388018471571595	0.420356907026217	0.331075571183167	0.17297378378108	0.280520799378289	0.341397101864671	0.409572410006295	0.0418875704119532	0.109543068563769	0.0171615476227599	0.0611994127762039	0.361538327508423	0.127512824711489	0.203225479467544	0.249291438345621	0.22343565731624	0.258097352262881	0.538639848539231	0.216448650020048	0.139639198514418	0.150934177230451	0.161891023946954	0.445696388581432	0.0726365769657365	0.220899545593749	0.405158491784986	0.56107354450691	0.0192804309380044	0.387902350463621	0.16554700919188	0.371478817396025	0.0494912463351493	0.315589357807268	0.252698853050421	0.473429259101047	0.0706712567063543	0.252236589928715	0.288180654572363	0.405027209673049	0.168738909790322	0.109102180717221	0.0222841621540048	0.0888579465403479	0.212147935338876	0.159372364844017	0.107443283181638	0.158785784203073	0.157087875697354	0.234492766553932	0.419685947188076	0.287300577246797	0.147207551890601	0.17467211626679	0.195924028193293	0.331137556579976	0.114267035229901	0.307073320467312	0.310942236505031	0.444582594915165	0.0565778118529348	0.555236782830067	0.222919880210492	0.33656303000944	0.00267332993030011	0.415663915684092	0.411890631401774	0.271188292190989	0.176471022284566	0.253547145895136	0.336374240220369	0.418798458680073	0.186416687821553	0.132979321116129	0.0380420111347672	0.08760924355963	0.288048031126133	0.245550795806981	0.170271669077555	0.273163153811611	0.236676651105911	0.190554264570922	0.486385002345655	0.226951129080357	0.136659173835508	0.162530687994175	0.221364635919228	0.488606672001363	0.159624436608179	0.353359678515534	0.38872307693112	0.572615275844705	0.0520215649993292	0.409685592018255	0.301013604741509	0.406928719218407	0.0477291086858519	0.377910209502795	0.478564442669746	0.372510865202184	0.199261930301135	0.371131555226336	0.371298248167804	0.397443761933603	0.306533639730041	0.248590774172293	0.00713829902781728	0.0336969360383355	0.176476041179439	0.277642072602978	0.180846193362957	0.41092091638106	0.037119808581365	0.0325250339123036	0.705076895212681	0.00333681786022569	0.264418833622263	0.0308139979800902	0.21268225252426	0.89810973160173	0.249871675464451	0.439354370968185	0.876675931504236	0.159753921721976	0.0174093772420435	0.402651178950558	0.468111148109407	0.794902577248387	0.00154730657783284	0.108568246840054	0.423803975739238	0.329048772721842	0.129604877370725	0.523116020545624	0.711219634361039	0.0581686783906459	0.155746453055665	0.107420763216621	0.0373417142060462	0.074485578616725	0.286692425467358	0.213298847589996	0.152986351449023	0.319039459125217	0.223254748944981	0.186889066588273	0.481287233956985	0.218998254385011	0.130832801031951	0.158666041824549	0.227090502478361	0.506067053575665	0.154216937763509	0.343583224813338	0.398650074183139	0.623715866847741	0.0582296287251947	0.339562656744829	0.293635479258973	0.404879760793212	0.0487334326222072	0.375899987918374	0.519737153530658	0.380146590122845	0.194970512245518	0.34660402914653	0.400154831706293	0.414692801939156	0.36489011982253	0.245217208199429	0.0596474579813814	0.115015302471666	0.490490132113042	0.460794731382024	0.123269773420942	0.50439305352776	0.271151216847651	0.134207235936743	0.537618780984217	0.110181514167973	0.0601890018884092	0.117183547766977	0.337165164700402	0.672057046080033	0.297029234498272	0.212489671440554	0.564491474118952	0.375397351378538	0.115782902340817	0.237504512335211	0.454613537266551	0.631316962593411	0.144801197393802	0.334869848896199	0.554182075226058	0.23695904423739	0.310940834558825	0.551421909000399	0.540691007943726	0.281086061105176	0.183241329187885	0.0919564954267481	0.0184879491430525	0.0736881560165108	0.203938535933859	0.168097237834661	0.0837535183589824	0.120938805803814	0.118963437475875	0.233117448312632	0.362384028252918	0.279412798177772	0.120964321373671	0.190001551770364	0.187474488737196	0.264147019317433	0.139387100524746	0.299443785106234	0.270740266279937	0.397869247293041	0.0532771134525271	0.603652416210722	0.178523746859156	0.325257677757695	0.000983845699710614	0.439954683004126	0.381442852510943	0.236768003239316	0.131375740836061	0.195909492274155	0.340456290296452	0.425398272446058	0.357088777613423	0.218225674378953	0.0601544675089298	0.137797843247058	0.450344793026203	0.413630356672223	0.109723199308986	0.444266446141417	0.237630466291916	0.143947935552501	0.517683062298276	0.154085436810237	0.072124763813723	0.0931947998791199	0.354511179345637	0.643380466648665	0.28591639212806	0.24024344732988	0.558047321343561	0.360656110061128	0.101620933730747	0.252286834332799	0.436150978637677	0.530347309184366	0.106743439465859	0.391270838419812	0.518776773310442	0.238286827695447	0.29867671444219	0.528253588728119	0.507432062229275	0.342906394694726	0.141511033064017	0.0514091474126404	0.057221510128583	0.0343046654415843	0.0958212012675926	0.00146963327579946	0.195670630596961	0.375770853197137	0.266954639586351	0.137504833259564	0.366260160867584	0.195783849515148	0.0234801117288029	0.0804737157751666	0.284607687632218	0.383347532488966	0.0160660169247866	0.305747133076265	0.499958447365168	0.805007770250055	0.0530446680851966	0.131183780006424	0.12304702721361	0.279973706392998	0.059805429069946	0.378062761810195	0.552953432701919	0.485249059762143	0.244473457501135	0.260469554910738	0.26602902960832	0.441408817853236	0.145573380697201	0.117985473834881	0.0233725726329372	0.0893079562290978	0.271349687463392	0.139296227107602	0.200107592723086	0.219644055237263	0.17859946744853	0.263123620859277	0.45445404568861	0.27719814078944	0.134713958433006	0.182778529797234	0.193397146298854	0.435946473296978	0.100400392112777	0.28986101375678	0.36709709930631	0.472072964985048	0.033058748612007	0.491996376269689	0.20341265587972	0.352470993426954	0.0381339130843084	0.368960724978321	0.410582913991547	0.296766508125979	0.172395251232711	0.259834219580592	0.314553314770583	0.399327186599788	0.415207178247918	0.303536477341969	0.0393276375251564	0.152414237654297	0.40699129920259	0.486928627930782	0.15519970466232	0.696073641738513	0.215537640211981	0.111042045933696	0.581532413146804	0.0999602521682942	0.135371311817189	0.00662134862970947	0.201727421987524	0.825611572385359	0.190354805253768	0.233992962773573	0.717277826696805	0.403780091956936	0.101509418162537	0.274410387763231	0.284933353730483	0.717123428218243	0.052834111370312	0.333517114414924	0.566361053706166	0.211283156090484	0.178671471484854	0.552626496843994	0.520153614458582	0.252486458030807	0.0111392308454136	0.125074312891912	0.011353053972323	0.0588015466944801	0.389478703401259	0.129225621651552	0.219490647542544	0.265936943079865	0.24318895040769	0.278411834389712	0.535519956178779	0.20427831661108	0.169240249332227	0.13382235510688	0.167418055241048	0.450764131337882	0.0597015840877938	0.197964237215922	0.425769748817564	0.609991991469431	0.00484745674709266	0.325368208066142	0.136967555474413	0.388852752786034	0.0589151566815561	0.318270109210417	0.200389031512428	0.466694445330706	0.0423437829575208	0.291082754815947	0.285726953570354	0.41716438986416	0.112812029053933	0.0778227139902308	0.030620557909037	0.130088975520139	0.219264867797987	0.105407684330903	0.274354214869451	0.179631087393982	0.167431265679736	0.193926019323198	0.455817941357857	0.257297414591582	0.14018400413924	0.194863307832742	0.220377919104714	0.345447977157786	0.0754805488966078	0.184154236068509	0.298564286379794	0.424806980079801	0.061999152110672	0.552573307348107	0.135683190342085	0.316743558291471	0.063766307289793	0.346052011170786	0.265750226353909	0.371042600157891	0.226930466164033	0.168595129778248	0.311343030465255	0.328690965857292	0.0871539708541872	0.0511113314486075	0.0152114247329674	0.070099601563113	0.336784397087758	0.210654927584907	0.115151880272144	0.272618692441998	0.382459872594154	0.187916829125319	0.296213931439173	0.0941784140201307	0.127959100277127	0.0580973382901172	0.202974799377776	0.685523936290085	0.171485449063919	0.465626545639719	0.43643454031611	0.729744258937838	0.0545905710687802	0.395790299481025	0.238550721919331	0.713889459571991	0.127869807786602	0.261580692721305	0.558466397724908	0.369185975271723	0.43746296786533	0.51110779690026	0.364966983444093	0.479763514867523	0.083255187589312	0.0421069017899083	0.0130404759947783	0.0813191767551514	0.335050062231739	0.222813660636093	0.122879064472377	0.274880158749775	0.433270957354411	0.157531338251197	0.293874778452913	0.0829004291734196	0.129854843914918	0.0789087562454672	0.192076601826438	0.66514046408009	0.134321386958547	0.512302617390374	0.415109490902903	0.716786309608542	0.0564701063171611	0.377317833292282	0.215511695374012	0.767366843269618	0.130803704300211	0.270125406169815	0.568483551805406	0.379401947172705	0.45125761437124	0.494840306342163	0.362233255987934	0.510721248626162	0.352367477307467	0.248086837037662	0.0451360872990371	0.153733942115336	0.528107494133375	0.512405632267257	0.15430511424718	0.303541435483148	0.351715606191765	0.137411488135986	0.467974481519376	0.102014445013554	0.0276717385124298	0.157329818943807	0.292201806285451	0.624351503000536	0.296310236457736	0.149817088470036	0.606899265820733	0.197388835223161	0.141704835911313	0.150180118197391	0.521827546756944	0.689908578002341	0.132835544741437	0.300711983511418	0.623825821312814	0.276347308940669	0.390280061156889	0.514984366642279	0.372079466602276	0.284205530394343	0.408878141262895	0.28236456395963	0.0725284879884381	0.108280402105922	0.548603584834482	0.46156416329359	0.0988388197194706	0.582059685311426	0.296861171815622	0.111860261661921	0.615861796359027	0.104543709186761	0.0653809909150864	0.0998636018777601	0.35670350961026	0.761585455494236	0.311462878366643	0.185606809298722	0.601485118352725	0.371683073969499	0.112234888409756	0.238839246029222	0.486963946462629	0.648395354265689	0.16121147905952	0.311956636950478	0.592058719643863	0.233234446464987	0.333554833997697	0.509726439107525	0.51835254684202	0.262784948628406	0.138968903397825	0.072830582318471	0.0462902282049094	0.0464248301305627	0.145599011562019	0.0372907414734117	0.173578953653345	0.351759120069585	0.237959038182028	0.142852968289747	0.343815307648663	0.192981094495123	0.0774065602093485	0.0739274797322292	0.269461476260094	0.464225576080316	0.0768943074849559	0.324522644295882	0.470641794767574	0.75437002674657	0.0617582398731102	0.175750259283938	0.144357122815421	0.341077497080494	0.0515718219287343	0.423149162091347	0.571889162616524	0.452753703152723	0.238741669444489	0.296304860204284	0.289816070342674	0.478160866488371	-97.4652418184398	-89.4251622069456	-96.0922808091397	-93.6954081615994	-105.570363896461	-111.294341997073	-113.735952925893	-95.127180351743	-85.2986684649795	-59.5575093144439	-58.6011228825323	-28.142312145232	-8.83750907174939	-27.7384445321908	-33.4104272397645	-19.1047753411014	-34.5795301435369	-28.8374258113528	-41.217767459207	-12.1102290990043	-23.6757771952976	-22.7552208546567	-12.2859107943966	-32.7396262199783	-25.8409349600876	-95.5285108811562	-23.5023693795548	-44.3238232400102	-31.0346326004544	-94.7893382197985	-32.478717611685	-32.5311414517979	-30.3787586670772	-59.4123561796975	-94.0663796785282	-35.5316644007598	-31.568281538665	-31.4731838427227	-48.9664743862099	-92.0942071798483	-49.3558874853872	-94.533192916159	-26.7382809305717	-85.9382510301382	-32.7093271890858	-34.3740224983998	-97.6885695645819	-32.5649856733139	-23.8272252616125	-59.5455328042503	-59.0819152608717	-95.1314604483995	-101.291590822743	-38.0723568629163	279.008688993435	351.854447411516	350.308155005229	367.399962910646	373.83224060924	407.793323094602	432.596120088804	440.30497966539	458.853312619149	381.046382378928	367.157336442092	345.504607606027	285.788369711994	340.976777897192	368.841815718852	305.726525651797	268.082038501186	242.681746483434	326.567830390247	271.125318875046	322.442990668354	298.707927074989	311.749729129896	291.765558686175	253.789699641842	383.131021300539	326.93715404287	378.192316808522	343.24413325753	354.044358637379	355.212457706696	356.551116000314	344.267644092314	382.741671426748	381.699829495475	382.045462766796	343.016239089316	363.88098756111	413.643996480676	366.546112187997	402.682599447513	450.533932111807	347.850411028565	454.567153802997	288.828635713399	366.699560694748	415.738916695576	336.250861908894	323.121958530061	375.85199600875	366.292084529171	440.063653224869	446.037732344892	322.180483995813	-0.00332660087502158	-0.163396767974355	0.00171122590096768	0	0	0	-0.00642162921219706	0	0	0.316421624206853	0.32970742666446	0	0	0	0	0	0.00621497543208133	0	-0.179475316795386	0	0.0691498433551179	-0.445791644557641	0	0	0.0015911849391414	0.29580657570663	0	-0.115410536160141	-0.00211588422116693	-0.115662882282981	0	-0.0607732636409844	0.221368222586866	-0.180804779159266	-0.00212602135697896	0	0	0	-0.090962464643087	0.000326954888000337	0	0	0	0	0	0	-0.191899713907441	0	0	0	-0.200880058506078	0	0	0	0	0	0	0	-299.960910748514	145.006533799886	0.63312420854345	0.00544642857142857	0.547619047619048
10800	0.00221732680565325	0.00349970350015437	0.00220826157465748	0.00372834479561314	0.586296914587617	0.532465951596333	0.051820959522691	0.297401179564358	0.271500051638498	0.164588338935066	0.626523755187725	0.00282670535251996	0.000891496644622863	0.101342245154641	0.0776648284044302	0.741910747041492	0.137844929435006	0.384388897033716	0.854059537910859	0.74248527927347	0.00358920245400458	0.329005274828307	0.389753118230806	0.998960912705122	0.138960703968562	0.0846259474417539	0.441981887904902	0.335348074565698	0.243749610827921	0.88349363647784	0.998801022716924	0.503787102055902	0.138061717301255	0.130277798473914	0.0180364877323853	0.0647092749546457	0.449672148632463	0.405116521233308	0.00183002537486869	0.512109419996294	0.346172738484037	0.166757383889494	0.497588494077604	0.00265907969856574	0.122958168040656	0.00260136331079851	0.133372179896272	0.779500423221311	0.306967811103987	0.461646502970475	0.857169487456345	0.306292090558571	0.00320631617151664	0.282283745278724	0.245649356359217	0.998977213064841	0.136665171288813	0.30064123906133	0.552061958218015	0.356958629642381	0.402246079781049	0.510524698113629	0.38095999393196	0.453936050146229	0.327490001072949	0.269041313561978	0.00606107445506451	0.00483646441923793	0.203899844801793	0.248336986161479	0.16341652579295	0.447644427411243	0.00333483635377296	0.00307379604080021	0.998174465151432	0.00152625269836341	0.288340120268815	0.00104020670491777	0.272072028213609	0.909051354961343	0.264784969818209	0.459273804804123	0.869667578460649	0.210175263728169	0.00147639181035906	0.440130560374368	0.395178797398316	0.825952605125203	0.00417610410678477	0.00162522813696166	0.395896175137138	0.214314281860321	0.107334277518956	0.57567774973056	0.733263780433124	0.052042194904746	0.303262820578141	0.258360786602022	0.00263188654147138	0.0434666859552852	0.170042730268579	0.313575160336394	0.174247133511777	0.397195349281943	0.030464607657535	0.0104132139185827	0.74129046402713	0.0048212866001817	0.252169188677028	0.025931646901525	0.22089207038332	0.896106869481529	0.244150656257822	0.448250790154182	0.878927470012067	0.150884820505412	0.0144824878318412	0.355284589846921	0.427149935029654	0.788514274934603	0.00234679357502659	0.106227909174492	0.442960521321754	0.34276273277262	0.152042721063581	0.539137946753855	0.737427397591006	0.0667220966729306	0.334415977877455	0.246406614408712	0.00824850446565098	0.0010581782609426	0.283276255014022	0.435554851155894	0.161807913904423	0.612780631166007	0.210498630841116	0.105899763546333	0.620033422346691	0.047903598786612	0.210494839758573	0.00269612057806777	0.170936448085851	0.998669201387596	0.34205808207004	0.381534878991772	0.880116843786919	0.217785922679584	0.0245541841199143	0.27333049835439	0.435992319543011	0.850078092787271	0.0632793298412455	0.176578370840328	0.514271664395987	0.312131367530389	0.193348230006643	0.536673236632096	0.750330905347334	0.211428729298186	0.461064032857282	0.336263094268441	0.0378401617360079	0.160367718268808	0.504886109077109	0.550668214465882	0.146296535511294	0.702583489833244	0.248909183470031	0.100079572844714	0.643882858656869	0.0869863242397628	0.178570157801819	0.00212520707348111	0.241596598685819	0.84874480753419	0.229262321054554	0.201265397849171	0.796835041910975	0.356398354244023	0.134070990307644	0.228219287296739	0.352407587146387	0.741494512089507	0.0572811262691452	0.329197252707279	0.623741010641086	0.130160798786088	0.203597867021857	0.615826543024186	0.561995142565924	0.21566266085242	0.491797076526286	0.317168023887898	0.0930306120580857	0.129675597759764	0.604233687209082	0.528381417571707	0.0735706864014086	0.655551889688066	0.302262769202654	0.103627046012384	0.642594840128026	0.0905900687553653	0.0830610583129297	0.092589082539028	0.388010945787674	0.829255750629432	0.350742554208178	0.157666062127414	0.603432454927244	0.32279735851805	0.14895816807406	0.202487901930458	0.505650163183637	0.7013026166506	0.173774481747528	0.336151592261596	0.633631524208548	0.164479106232177	0.382176862591415	0.511156521392165	0.573210231780233	0.21339436810394	0.363856936341462	0.258542671078225	0.0300196321434543	0.142457058203185	0.538891121095839	0.538410393754243	0.167867652731669	0.285435944986153	0.356638212817205	0.143531408949511	0.474470607610261	0.0969977443332535	0.00143785878892874	0.161295261702218	0.312832589614062	0.564024249566294	0.308662219546165	0.140651673316278	0.571172884530945	0.183650949660931	0.149541955703018	0.143420382203455	0.485339267481535	0.709916722986038	0.129225276212146	0.31710342550285	0.652875237306058	0.296580542584311	0.349639782024042	0.529547572132174	0.364870072033634	0.278583465602122	0.361776370276169	0.268372207155543	0.0704943885974176	0.146057704941191	0.449129188210234	0.467666478199392	0.14351776647236	0.414126907496168	0.214035461372787	0.145952338935116	0.540423446733254	0.177234395807986	0.0365166714255328	0.0660455290948094	0.336345958826862	0.64042365826879	0.267571758129857	0.17972146717337	0.472265730891001	0.307440746662562	0.134052697942232	0.275148294504897	0.434956770210457	0.498256449361834	0.0824841470658	0.449697755842577	0.467752563695698	0.214095185674486	0.236351997665472	0.558913278518601	0.527111652405884	0.38698973806961	0.0734485566703052	0.0548059443436548	0.0154586851649378	0.0744457090505852	0.350942066394388	0.213738915989678	0.119062070036464	0.292587404102333	0.38190303815578	0.202307423326646	0.305623731159454	0.101927500999867	0.117537944423728	0.00349358153477575	0.271726134689002	0.649036272018806	0.185559177150085	0.410428405799804	0.466239766961575	0.712280885560339	0.0481887676238795	0.446322294915866	0.253967963728232	0.72948051860561	0.130234587263826	0.28100258625082	0.512722125593157	0.380248211586749	0.431650279371697	0.489271763944773	0.399068050876976	0.522895199711616	0.0960289161598919	0.0391670022636414	0.0152746814521317	0.0681695462695644	0.336093366708873	0.253206699085909	0.118956408784764	0.275991855167366	0.404716899698067	0.155971411076899	0.273775644111956	0.0726464394179671	0.134511359519431	0.0958114685021564	0.172142933499558	0.692603016122957	0.124773824185471	0.53599361557431	0.437944471471574	0.699290579728243	0.0548908468501467	0.464681095715669	0.22820072303985	0.788637341399413	0.130804589757849	0.270932715662893	0.554390812673416	0.333215987724553	0.420998127733845	0.488492817893866	0.329542299174118	0.548491839510021	0.225131712955067	0.140409902202303	0.0139198937492758	0.0706253484328036	0.201625195091384	0.187356759134837	0.0372107823583571	0.139734367301796	0.032161299822199	0.177755488277654	0.389960913110881	0.294277532888974	0.0617370067809753	0.220106697531251	0.136132216613257	0.191500729103283	0.133887776040403	0.368448483234401	0.206944572322168	0.439167989457661	0.0627711481395642	0.602974589728639	0.210002632586761	0.308920619167319	0.00120266569261341	0.372981629295464	0.400014078809698	0.0436536763700965	0.158754464789939	0.215926600951057	0.332959584272902	0.444654637709663	0.134658118425697	0.00101664856792491	0.00323907634202266	0.046041397518262	0.166116548661167	0.129211180612299	0.114080098037039	0.00142903417005563	0.111349549858576	0.308901162007575	0.196829702174165	0.389223060744495	0.0807752993071361	0.197797752835515	0.157390569168306	0.195866300700632	0.170393621614754	0.288360794995783	0.201522346526378	0.290763098584913	0.0321250346038948	0.74632991345315	0.101848466629689	0.247543546249808	0.0017020838291331	0.363226661370413	0.319017112616681	0.255303027859705	0.00123042936361388	0.129265640387304	0.261001092782757	0.398919543843403	0.258411232267588	0.114071219108944	0.0118892856624256	0.0980515811196192	0.0923458528615371	0.168953434268837	0.147197447224178	0.0960163876966887	0.150264140551139	0.291559629950494	0.657436140819015	0.272960749897045	0.130844730636102	0.196028536217592	0.163220394564352	0.381614198473893	0.0892535487065256	0.28448273251463	0.350584628786046	0.490445654773494	0.0708098002453515	0.628147393929918	0.241104537682601	0.377106880613405	0.00208071726911477	0.583941636107071	0.436495553641212	0.285358846834933	0.149007758524559	0.21372508659118	0.00213658604281	0.423637209194036	0.15660150223764	0.146912435196823	0.0215236176269563	0.10196489265232	0.191584415302247	0.145957256860627	0.193376375423757	0.251198322350565	0.174504178023749	0.255920650008383	0.439108433463194	0.298325730417507	0.153297458291183	0.1656179878251	0.177775305120993	0.438854219631091	0.115202689717027	0.246463537386032	0.33869762999182	0.467643168784769	0.0332919218179342	0.540580226361471	0.212826478952786	0.353049531973558	0.0444355556636954	0.348529712648582	0.437967526282972	0.321038042762131	0.153571143639671	0.239690052824759	0.314095070169575	0.397441070383483	0.0471906524011707	0.0650544909318805	0.0395134127568103	0.0784803510898924	0.314146632268525	0.102625944667468	0.260820450799751	0.325858154728389	0.203733384088902	0.178794766101606	0.418546831630019	0.289157982560985	0.16952307205788	0.192207794805746	0.0434494043130705	0.469107093567652	0.0785816872240579	0.230701456298694	0.387812988135278	0.478256845753912	0.0030046479078651	0.988659115821796	0.169339202780622	0.235093716760175	0.0307318426592106	0.360000356636011	0.362725401834879	0.442459292916106	0.0292696972030895	0.257361811284275	0.281739795690287	0.377688507545779	0.0199869330185484	0.0895174649921877	0.00197394320402851	0.0649074630681988	0.527555709055528	0.042516573392111	0.361775419357682	0.114638848035922	0.256682710775799	0.31013713644128	0.451023481802984	0.0892650407268459	0.00187027992654441	0.00157694241592586	0.2282352309888	0.527991444333184	0.000918799388775674	0.197599375535039	0.437789165029731	0.627682733379636	0.00272233109162581	0.0289474059835245	0.208826167313746	0.179296101613035	0.066806583406288	0.0587828328046325	0.153993212406576	0.967568154910797	0.0395412089309398	0.553670511076028	0.549159809093459	0.499347616490165	0.00370093413574103	0.119768102916015	0.022034034963983	0.00127774376117684	0.552353378321331	0.0901904016433527	0.161637653180386	0.261939519691584	0.346138847997256	0.40384878265179	0.497997474874256	0.107640228450178	0.200685955322877	0.116873431579543	0.0751316169545032	0.416672754351759	0.0894116751101215	0.0824512868489729	0.538374461744642	0.832622125764474	0.00123009069428439	0.00172021073834676	0.00162144933786744	0.362666790321586	0.00122030614785981	0.376086592259181	0.16996385496002	0.435629977695731	0.00112208593733602	0.106618404916472	0.00147307762751204	0.412771838677833	0.0313597838564512	0.0311094485112562	0.00137268326191293	0.00184359327747047	0.447737251668747	0.100940834494182	0.126790159770722	0.406925194107632	0.269182305259647	0.33184234105794	0.649789868040562	0.269477926120101	0.0641476602894013	0.220920063060726	0.165660396558591	0.451492639841711	0.0956342685446652	0.180691912854005	0.410593062358909	0.719468792631562	0.0294447807837526	0.0719088541548449	0.0467671785542065	0.429232462732806	0.0940598848774858	0.259802773429559	0.423920402486269	0.510010095100564	0.0475530511338546	0.35653376714545	0.430543795702639	0.495319679500619	0.000960381255075229	0.0976592449421798	0.0111391614674919	0.0767243767502309	0.322937798015861	0.0675809577359799	0.31755756482583	0.214647901879253	0.155448960544519	0.230392526187425	0.37339852113634	0.322546375247493	0.00132715856585026	0.195508951901068	0.173853075368872	0.320197281330663	0.0017255151217722	0.00137691692659406	0.298137810271182	0.495321214596976	0.0353742839624046	0.534612418784427	0.115092162239349	0.177712517562119	0.0378202609232507	0.221107234797226	0.2458598909697	0.473013153958653	0.17267099937444	0.0853953261794554	0.256115724190538	0.390166658769744	0.0787456916822636	0.0853704662842426	0.0295198737271674	0.0875434194827899	0.226720749976134	0.0971215902396239	0.255625643306241	0.210675965088529	0.200551414332794	0.267837304960772	0.424276472338954	0.258933363523665	0.132399242245248	0.191434913110061	0.179091149902896	0.365324682695899	0.071490118095961	0.238873150019526	0.326320101446909	0.464291351562999	0.0581915948054352	0.480966873866974	0.108998504839592	0.315106510582896	0.0706243087650008	0.251658053768719	0.351297389237729	0.436785410117687	0.193476468895701	0.172581145236345	0.303474701787525	0.351854608432871	0.130127572401623	0.0432154858311297	0.0359269929767784	0.18771334197686	0.125980478228158	0.0191907438839697	0.31225371755806	0.30960144946906	0.182335818483843	0.170494766250941	0.299581589116079	0.265982849344022	0.186643981652634	0.182044050005289	0.284801908740142	0.399454311917573	0.0889958774034128	0.202823018724718	0.410162570999334	0.423421351150977	0.0702248600585485	0.572163493220464	0.0959225253370803	0.330048622033777	0.0327132654255144	0.319128680216762	0.321194193144271	0.340521574015653	0.233533035586463	0.14017818659211	0.242396362187061	0.309416142456121	0.077936085968765	0.0712981152008635	0.0341351021157814	0.0909062614989	0.297654685734654	0.10496257081729	0.307328800879919	0.176918444597202	0.183603995509818	0.36009982554361	0.400183831136867	0.286509780861604	0.105696925360972	0.222314324247798	0.0602007882830379	0.25978060380127	0.0127829516182767	0.349013579880404	0.303633246503925	0.458952531371879	0.0142412576271341	0.639370838508198	0.140116919367054	0.31404898673499	0.00114127678534701	0.266788232011894	0.201915027623799	0.568109392025209	0.141333762934068	0.247612677714664	0.261325646853894	0.452377596768294	0.153884303421366	0.0387276099370065	0.0731575121303121	0.00240287086579893	0.120845252092643	0.00128049965392864	0.226203713967337	0.382687218580786	0.26447863856298	0.154200241871674	0.361059646610574	0.216946315758489	0.0157266059406234	0.0822960937597284	0.272514359090822	0.353774971837516	0.00100596044164029	0.303027353648278	0.532949687601035	0.807344809723784	0.0546067909000335	0.150070158412604	0.121501203615086	0.296878065822199	0.0584560009347077	0.401181020476448	0.555095644278993	0.491953589935547	0.256576924113607	0.260058294221027	0.282447327401449	0.415612110822909	0.223242767117114	0.00169985146719602	0.0567335159201527	0.0574346150841716	0.0981912775202457	0.00158604339365005	0.182790150235508	0.46072723845228	0.0570319171201416	0.114821857826136	0.474496661017046	0.231942793318503	0.0039327154129084	0.00147843252070069	0.254043184217279	0.395541722774472	0.0249564910610921	0.416473366165949	0.368497172089236	0.96192046526631	0.033759407224523	0.00126543092038655	0.12963244190431	0.213938394894172	0.0125150601888136	0.155329531004665	0.656157134379288	0.958646124752717	0.229185207620417	0.384980959950455	0.115372762774582	0.679443228651125	0.281106801628216	0.231456723611526	0.0101416187875949	0.0234442666370559	0.22854809021555	0.422168871177093	0.17341551505223	0.567978093977961	0.163978439806942	0.0988495711676642	0.616088108973107	0.0394189158421449	0.178848674494607	0.0155447099501565	0.15337088925377	0.936034661242655	0.295261581227689	0.408761581193634	0.854095379862386	0.260791501235593	0.0218376522181905	0.340311774186102	0.382756972069338	0.820439216132454	0.0462933568346683	0.15803620751892	0.46767135202828	0.34628969346731	0.190870409483018	0.521852952971075	0.684417956439742	0.222766357482755	0.0853738476412436	0.0890810028882154	0.0283367238053253	0.0937500692980059	0.241295801288495	0.0958733799103536	0.278231376718322	0.223758030444916	0.1820229012518	0.238940511319051	0.412455654886953	0.287679863063489	0.120873679640045	0.19500038604159	0.18120753734923	0.385069292445096	0.0675591713831735	0.226435348473155	0.328321898766566	0.478600832339301	0.0550566469758196	0.488508669467663	0.130245639121053	0.313014750470544	0.0584067758371471	0.29158995004953	0.300697781321698	0.429083563944071	0.174806296741961	0.183166325941044	0.310885685083088	0.357711904382234	0.128286527927876	0.089306067954507	0.0370284934683409	0.0618983572237916	0.235967580747666	0.194567962158755	0.144971108024338	0.33211007335362	0.235952023095448	0.166770104710433	0.412154914716099	0.219227353860362	0.117272142080725	0.112930791882961	0.230716670546518	0.462786080927882	0.116140520774794	0.334371769869519	0.406006613443202	0.667120974489318	0.0528837831928369	0.284567119430872	0.24237993626962	0.342566415885448	0.0561333860391078	0.378041908354207	0.560870552749088	0.363592209345634	0.197333403204818	0.308120325142035	0.364567336763273	0.46342277516974	0.0985666145104667	0.115956115770003	0.0325715922268787	0.102955816073439	0.288796515499529	0.111314376534228	0.236037517852615	0.21646135887825	0.227625483474622	0.20069491566519	0.439988005590967	0.229553471214996	0.121045035150889	0.179965282690437	0.20259219474688	0.402376045839789	0.0800719090199177	0.196099426585707	0.357164003179752	0.455363204216914	0.0537566355748837	0.471292059798562	0.16305286467149	0.324461627884126	0.0532867246965121	0.323818564083975	0.335319831637913	0.377578578589358	0.18510742787849	0.205559805771937	0.347727440009161	0.352689354071276	0.139869072009876	0.126885306699433	0.00675319214944426	0.0225265463387855	0.383045351611822	0.397287530864109	0.0538770704925594	0.457024528210561	0.246036224175157	0.0941618216016294	0.518225751865472	0.00149778301586544	0.0254796537208774	0.02510389170846	0.110203051682079	0.762850569930796	0.326897144307014	0.417202870276198	0.822800435367013	0.306929530552345	0.00305914249143024	0.299891881194296	0.468275367385498	0.998179647179869	0.0253391231012513	0.0657188381742651	0.446579204151499	0.298340800569792	0.237476085487155	0.483534539405551	0.739767079924087	0.280959426426622	0.10491677013343	0.115629102841623	0.0308920428607724	0.093620477943658	0.290421374336575	0.124775202402059	0.223515277974017	0.230621504787758	0.212480746488658	0.227776045220184	0.487431847405875	0.242951228989721	0.142593947096061	0.188556411083852	0.186670111828776	0.418968337223682	0.0954747176369889	0.25633303402778	0.406445396832108	0.45214095786	0.0349006491186127	0.501624917953506	0.178015750730467	0.335384588439712	0.0500426657337266	0.35546132252942	0.346538233051053	0.357275285353214	0.153644404752667	0.247548550157306	0.320430949015232	0.374909040491434	0.0845333746725301	0.0952750110647529	0.0319372179545149	0.0886310596777079	0.338437014629288	0.126938745579752	0.223581920336967	0.227825296528533	0.230426452058038	0.254414835307003	0.476148728198662	0.230083978628535	0.15310614780495	0.180644673655586	0.171506641941426	0.400261204072407	0.0860823010311247	0.233084924562017	0.409904339415378	0.461153737153082	0.0229733090497903	0.493358336139365	0.1735469501576	0.390571660916291	0.0513418256880844	0.365596865919135	0.333786355066946	0.407054794209582	0.133498630355194	0.267069053063219	0.33827002087677	0.429434193496058	0.0568625249656658	0.0895949924146721	0.0262035285718023	0.0784546285018403	0.349880282400622	0.120183541759733	0.22926096139718	0.252328379097598	0.216060447967923	0.248072771358057	0.465706638875757	0.221890845866978	0.135841154208082	0.168360332683776	0.163434494724271	0.429721673596891	0.0714705511104712	0.225734697261502	0.435123030116293	0.476137214500662	0.0221099237254069	0.474913793698555	0.15832818469589	0.376850181080974	0.0487121182492684	0.367208404001133	0.274907677079329	0.447596279819917	0.0942349716898295	0.256349590435311	0.286479802834697	0.416235782386094	0.0809353099312517	0.0596111727997752	0.0161843130681797	0.0681971208041836	0.314140027112095	0.204319767591165	0.134820054793376	0.299635370015436	0.371442317242669	0.204460354010201	0.293293333751249	0.107926690023099	0.122257503583925	0.0469903034115066	0.253018289869638	0.647944954361748	0.173325134043818	0.440404008976051	0.464495336684674	0.697542413951626	0.0621483458588197	0.401106584304818	0.260531667554398	0.691173394497588	0.138766687496934	0.265326824308255	0.531289728806957	0.35586150856106	0.414521255868114	0.518785239748537	0.390914152120777	0.495438079239823	0.266581202518226	0.215565349906519	0.00872911328916997	0.0243616333293975	0.250396769985919	0.393438490813345	0.186330981933811	0.495832606651641	0.151106860252451	0.0795368897355896	0.610897212130215	0.00101826116369176	0.204095647133834	0.0289893600248739	0.168273037296476	0.872152977913564	0.326434894984656	0.4238593050037	0.830918908364129	0.245575530307016	0.0152656938073688	0.346119506423351	0.431885450436544	0.853320125574347	0.0323043011800049	0.12014825529544	0.431256160696455	0.34747110698618	0.149871953962863	0.466519861784717	0.729041991874719	0.193822318966729	0.176480488398354	0.11150048033136	0.018206855066568	0.0924318639735797	0.244627946839683	0.182342609546543	0.187661783521501	0.206052879927619	0.171592785998156	0.252830548698009	0.455060892900814	0.279955276880627	0.140516457155512	0.18087440468812	0.19284398621199	0.39707522289275	0.118843310072776	0.352767642968051	0.320179991131771	0.49904093078249	0.0441812346593559	0.486905989716224	0.242608863712753	0.362066339662464	0.0274414882463826	0.367601993288702	0.420356907026217	0.331075571183167	0.17297378378108	0.280520799378289	0.341397101864671	0.409572410006295	0.0418875704119532	0.109543068563769	0.0173907039002949	0.0630560311768523	0.361538327508423	0.127512824711489	0.203225479467544	0.249291438345621	0.22343565731624	0.258097352262881	0.538639848539231	0.216448650020048	0.127237585644456	0.146763355780921	0.161891023946954	0.445696388581432	0.0726365769657365	0.220899545593749	0.405158491784986	0.56107354450691	0.0192804309380044	0.387902350463621	0.16554700919188	0.371478817396025	0.0494912463351493	0.317109779765185	0.252698853050421	0.473429259101047	0.0706712567063543	0.252236589928715	0.288180654572363	0.405027209673049	0.168738909790322	0.109102180717221	0.0198464380925166	0.0858994387173472	0.212147935338876	0.159372364844017	0.107443283181638	0.158785784203073	0.157087875697354	0.234492766553932	0.419685947188076	0.287300577246797	0.138984694720419	0.175188796152454	0.195924028193293	0.331137556579976	0.114267035229901	0.307073320467312	0.310942236505031	0.444582594915165	0.0565778118529348	0.555236782830067	0.222919880210492	0.33656303000944	0.00267332993030011	0.421035442667057	0.411890631401774	0.271188292190989	0.176471022284566	0.253547145895136	0.336374240220369	0.418798458680073	0.186416687821553	0.132979321116129	0.0287133532758109	0.0813564698096778	0.288048031126133	0.245550795806981	0.170271669077555	0.273163153811611	0.236676651105911	0.190554264570922	0.486385002345655	0.226951129080357	0.136146581077257	0.151172086245435	0.221364635919228	0.488606672001363	0.159624436608179	0.353359678515534	0.38872307693112	0.572615275844705	0.0520215649993292	0.409685592018255	0.301013604741509	0.406928719218407	0.0477291086858519	0.353731644388043	0.478564442669746	0.372510865202184	0.199261930301135	0.371131555226336	0.371298248167804	0.397443761933603	0.306533639730041	0.248590774172293	0.0100359486322945	0.0358990344574391	0.176476041179439	0.277642072602978	0.180846193362957	0.41092091638106	0.037119808581365	0.0325250339123036	0.705076895212681	0.00333681786022569	0.231823661873526	0.0300552415710996	0.21268225252426	0.89810973160173	0.249871675464451	0.439354370968185	0.876675931504236	0.159753921721976	0.0174093772420435	0.402651178950558	0.468111148109407	0.794902577248387	0.00154730657783284	0.107993675332419	0.423803975739238	0.329048772721842	0.129604877370725	0.523116020545624	0.711219634361039	0.0581686783906459	0.155746453055665	0.107420763216621	0.0364159188090809	0.0650459718169035	0.286692425467358	0.213298847589996	0.152986351449023	0.319039459125217	0.223254748944981	0.186889066588273	0.481287233956985	0.218998254385011	0.130047913247655	0.153594996629402	0.227090502478361	0.506067053575665	0.154216937763509	0.343583224813338	0.398650074183139	0.623715866847741	0.0582296287251947	0.339562656744829	0.293635479258973	0.404879760793212	0.0487334326222072	0.363149600015536	0.519737153530658	0.380146590122845	0.194970512245518	0.34660402914653	0.400154831706293	0.414692801939156	0.36489011982253	0.245217208199429	0.0746259534119467	0.122504157147776	0.490490132113042	0.460794731382024	0.123269773420942	0.50439305352776	0.271151216847651	0.134207235936743	0.537618780984217	0.110181514167973	0.0629209405426357	0.110458555945007	0.337165164700402	0.672057046080033	0.297029234498272	0.212489671440554	0.564491474118952	0.375397351378538	0.115782902340817	0.237504512335211	0.454613537266551	0.631316962593411	0.144801197393802	0.326359902319379	0.554182075226058	0.23695904423739	0.310940834558825	0.551421909000399	0.540691007943726	0.281086061105176	0.183241329187885	0.0919564954267481	0.013153167580253	0.082703068419084	0.203938535933859	0.168097237834661	0.0837535183589824	0.120938805803814	0.118963437475875	0.233117448312632	0.362384028252918	0.279412798177772	0.118143720607232	0.169426899334438	0.187474488737196	0.264147019317433	0.139387100524746	0.299443785106234	0.270740266279937	0.397869247293041	0.0532771134525271	0.603652416210722	0.178523746859156	0.325257677757695	0.000983845699710614	0.437879904203912	0.381442852510943	0.236768003239316	0.131375740836061	0.195909492274155	0.340456290296452	0.425398272446058	0.357088777613423	0.218225674378953	0.0664629454576745	0.134064742700061	0.450344793026203	0.413630356672223	0.109723199308986	0.444266446141417	0.237630466291916	0.143947935552501	0.517683062298276	0.154085436810237	0.0730032370916795	0.0911588532035206	0.354511179345637	0.643380466648665	0.28591639212806	0.24024344732988	0.558047321343561	0.360656110061128	0.101620933730747	0.252286834332799	0.436150978637677	0.530347309184366	0.106743439465859	0.395641721524994	0.518776773310442	0.238286827695447	0.29867671444219	0.528253588728119	0.507432062229275	0.342906394694726	0.141511033064017	0.0514091474126404	0.0667533875221692	0.0385496963244222	0.0958212012675926	0.00146963327579946	0.195670630596961	0.375770853197137	0.266954639586351	0.137504833259564	0.366260160867584	0.195783849515148	0.0232312126628783	0.0800790398093867	0.284607687632218	0.383347532488966	0.0160660169247866	0.305747133076265	0.499958447365168	0.805007770250055	0.0530446680851966	0.131183780006424	0.12304702721361	0.279973706392998	0.059805429069946	0.424453433962369	0.552953432701919	0.485249059762143	0.244473457501135	0.260469554910738	0.26602902960832	0.441408817853236	0.145573380697201	0.117985473834881	0.0220929091774439	0.0997627082826712	0.271349687463392	0.139296227107602	0.200107592723086	0.219644055237263	0.17859946744853	0.263123620859277	0.45445404568861	0.27719814078944	0.138575413248087	0.185691677884079	0.193397146298854	0.435946473296978	0.100400392112777	0.28986101375678	0.36709709930631	0.472072964985048	0.033058748612007	0.491996376269689	0.20341265587972	0.352470993426954	0.0381339130843084	0.359608555520717	0.410582913991547	0.296766508125979	0.172395251232711	0.259834219580592	0.314553314770583	0.399327186599788	0.415207178247918	0.303536477341969	0.0285395953257274	0.143214666252081	0.40699129920259	0.486928627930782	0.15519970466232	0.696073641738513	0.215537640211981	0.111042045933696	0.581532413146804	0.0999602521682942	0.145801377017272	0.00752740019922348	0.201727421987524	0.825611572385359	0.190354805253768	0.233992962773573	0.717277826696805	0.403780091956936	0.101509418162537	0.274410387763231	0.284933353730483	0.717123428218243	0.052834111370312	0.32948310227948	0.566361053706166	0.211283156090484	0.178671471484854	0.552626496843994	0.520153614458582	0.252486458030807	0.0111392308454136	0.125074312891912	0.0124836386104484	0.0654221924393506	0.389478703401259	0.129225621651552	0.219490647542544	0.265936943079865	0.24318895040769	0.278411834389712	0.535519956178779	0.20427831661108	0.145458008305899	0.152880519812249	0.167418055241048	0.450764131337882	0.0597015840877938	0.197964237215922	0.425769748817564	0.609991991469431	0.00484745674709266	0.325368208066142	0.136967555474413	0.388852752786034	0.0589151566815561	0.282053500501183	0.200389031512428	0.466694445330706	0.0423437829575208	0.291082754815947	0.285726953570354	0.41716438986416	0.112812029053933	0.0778227139902308	0.0397590764495849	0.143949785263723	0.219264867797987	0.105407684330903	0.274354214869451	0.179631087393982	0.167431265679736	0.193926019323198	0.455817941357857	0.257297414591582	0.153453465574325	0.1992324019611	0.220377919104714	0.345447977157786	0.0754805488966078	0.184154236068509	0.298564286379794	0.424806980079801	0.061999152110672	0.552573307348107	0.135683190342085	0.316743558291471	0.063766307289793	0.342270872591564	0.265750226353909	0.371042600157891	0.226930466164033	0.168595129778248	0.311343030465255	0.328690965857292	0.0871539708541872	0.0511113314486075	0.0180000164932051	0.0670108440809842	0.336784397087758	0.210654927584907	0.115151880272144	0.272618692441998	0.382459872594154	0.187916829125319	0.296213931439173	0.0941784140201307	0.135379421946035	0.0490443938978208	0.202974799377776	0.685523936290085	0.171485449063919	0.465626545639719	0.43643454031611	0.729744258937838	0.0545905710687802	0.395790299481025	0.238550721919331	0.713889459571991	0.127869807786602	0.26330186717385	0.558466397724908	0.369185975271723	0.43746296786533	0.51110779690026	0.364966983444093	0.479763514867523	0.083255187589312	0.0421069017899083	0.0113177982754834	0.0666450813213208	0.335050062231739	0.222813660636093	0.122879064472377	0.274880158749775	0.433270957354411	0.157531338251197	0.293874778452913	0.0829004291734196	0.115548760975122	0.0855721876748563	0.192076601826438	0.66514046408009	0.134321386958547	0.512302617390374	0.415109490902903	0.716786309608542	0.0564701063171611	0.377317833292282	0.215511695374012	0.767366843269618	0.130803704300211	0.242508456226228	0.568483551805406	0.379401947172705	0.45125761437124	0.494840306342163	0.362233255987934	0.510721248626162	0.352367477307467	0.248086837037662	0.041962641361583	0.136236532021184	0.528107494133375	0.512405632267257	0.15430511424718	0.303541435483148	0.351715606191765	0.137411488135986	0.467974481519376	0.102014445013554	0.0300242475664225	0.162317048875894	0.292201806285451	0.624351503000536	0.296310236457736	0.149817088470036	0.606899265820733	0.197388835223161	0.141704835911313	0.150180118197391	0.521827546756944	0.689908578002341	0.132835544741437	0.294684850853723	0.623825821312814	0.276347308940669	0.390280061156889	0.514984366642279	0.372079466602276	0.284205530394343	0.408878141262895	0.28236456395963	0.0870483838990423	0.123693718853433	0.548603584834482	0.46156416329359	0.0988388197194706	0.582059685311426	0.296861171815622	0.111860261661921	0.615861796359027	0.104543709186761	0.0716462492581302	0.102048243003277	0.35670350961026	0.761585455494236	0.311462878366643	0.185606809298722	0.601485118352725	0.371683073969499	0.112234888409756	0.238839246029222	0.486963946462629	0.648395354265689	0.16121147905952	0.324206773142147	0.592058719643863	0.233234446464987	0.333554833997697	0.509726439107525	0.51835254684202	0.262784948628406	0.138968903397825	0.072830582318471	0.0504708222201862	0.0611291201667411	0.145599011562019	0.0372907414734117	0.173578953653345	0.351759120069585	0.237959038182028	0.142852968289747	0.343815307648663	0.192981094495123	0.0767583623826449	0.0787853382469891	0.269461476260094	0.464225576080316	0.0768943074849559	0.324522644295882	0.470641794767574	0.75437002674657	0.0617582398731102	0.175750259283938	0.144357122815421	0.341077497080494	0.0515718219287343	0.409519718727831	0.571889162616524	0.452753703152723	0.238741669444489	0.296304860204284	0.289816070342674	0.478160866488371	-97.3902356851579	-89.4533116286052	-96.0931882482826	-93.7012109677579	-105.568266415406	-111.249479626725	-113.787777593285	-95.2500623992487	-85.3494605146846	-59.5917852824622	-58.6330890760113	-28.2911617085829	-9.10731094984971	-27.7987319178645	-33.4660098145447	-19.1636039992796	-34.5882670601758	-28.9637401927819	-41.1222585468074	-12.1628826691261	-23.5603841070092	-22.6410638610594	-12.2376514213809	-32.7325861152286	-25.8333264354231	-95.5416134531414	-23.6389717733963	-44.2796647324756	-30.9478764195695	-94.7807289655444	-32.4932579254389	-32.5102696115983	-30.2699178474449	-59.3763651353911	-94.0901751468531	-35.5287300736205	-31.5953622060625	-31.4770912944804	-48.9786601134977	-92.0909114786114	-49.3562762022172	-94.5682459886893	-26.8638677527821	-85.962908624601	-32.819454602215	-34.3391076975644	-97.6682518803573	-32.3611399164249	-23.804358275286	-59.6091693778795	-58.9693941644137	-95.079687892712	-101.318942004414	-38.0187443122089	279.218460160378	351.868240538546	350.30983200557	367.435166076848	373.833293565702	407.779948279836	432.486587224626	440.090974810612	458.858152127845	381.057111294191	366.951317509168	345.189253943928	285.359393280242	340.833788251184	368.751958871754	305.741154502095	268.096828276253	242.595232473542	326.803858815947	271.06357643205	322.535990320344	298.85171402677	311.948067002407	291.845598681089	253.789503470455	383.135686749545	326.806166788266	378.183186603253	343.373572468066	354.081520854444	355.127013543625	356.592669064344	344.385273265081	382.862622090078	381.672324151797	381.940381604749	342.958382073331	363.889167139096	413.470138512957	366.530547717648	402.603844572552	450.424618331289	347.584205442801	454.536539735628	288.845149760467	366.730979471097	415.752250064148	336.489790021168	323.174494536705	375.691654645742	366.370644902977	440.125109423248	446.085965425015	322.259131100383	0.000278545098934851	-0.119908816890962	-0.00381811818080653	0	0	0	0.00730824680147332	0	0	0.308495471296775	0.33499021263916	0	0	0	0	0	0.00397837052582356	0	-0.149997021268179	0	0.05979172938529	-0.492353197618078	0	0	-0.00630033492315211	0.288977114141677	0	-0.0967357447536166	-0.00500697240848878	-0.113199823114151	0	-0.100608270816669	0.22016921230307	-0.173584864705363	0.00626514826580841	0	0	0	-0.0917462419723344	-0.00548727250576832	0	0	0	0	0	0	-0.203968389230608	0	0	0	-0.172415905267881	0	0	0	0	0	0	0	-288.714512155719	141.175119767805	0.608610661979765	0.00532118055555556	0.545277777777778
11100	0.00221732680565325	0.00349970350015437	0.00217814477083447	0.00372834479561314	0.546206097827906	0.532465951596333	0.051820959522691	0.297401179564358	0.271500051638498	0.164588338935066	0.604437125048013	0.00282670535251996	0.000891496644622863	0.101342245154641	0.0776648284044302	0.741910747041492	0.137844929435006	0.384388897033716	0.854059537910859	0.74248527927347	0.00350362481997695	0.329005274828307	0.389753118230806	0.998967010546667	0.138960703968562	0.0907490681076814	0.441981887904902	0.335348074565698	0.243749610827921	0.88349363647784	0.998801022716924	0.503787102055902	0.138061717301255	0.130277798473914	0.0162331249589891	0.0647092749546457	0.426575103346001	0.405116521233308	0.00183002537486869	0.512109419996294	0.346172738484037	0.166757383889494	0.490881351936034	0.00265907969856574	0.122958168040656	0.00260136331079851	0.133372179896272	0.779500423221311	0.306967811103987	0.461646502970475	0.857169487456345	0.306292090558571	0.00356662221105464	0.282283745278724	0.245649356359217	0.998925121296032	0.136665171288813	0.293854052980982	0.552061958218015	0.356958629642381	0.402246079781049	0.510524698113629	0.38095999393196	0.453936050146229	0.327490001072949	0.269041313561978	0.00781718774066213	0.00483646441923793	0.215357582155464	0.248336986161479	0.16341652579295	0.447644427411243	0.00333483635377296	0.00307379604080021	0.99786613891625	0.00152625269836341	0.288340120268815	0.00104020670491777	0.272072028213609	0.909051354961343	0.264784969818209	0.459273804804123	0.869667578460649	0.210175263728169	0.00167871473941313	0.440130560374368	0.395178797398316	0.808090001146487	0.00417610410678477	0.00142813302470378	0.395896175137138	0.214314281860321	0.107334277518956	0.57567774973056	0.733263780433124	0.052042194904746	0.303262820578141	0.258360786602022	0.00223675009085283	0.0434666859552852	0.176580286554039	0.313575160336394	0.174247133511777	0.397195349281943	0.030464607657535	0.0104132139185827	0.724746130329322	0.0048212866001817	0.252169188677028	0.025931646901525	0.22089207038332	0.896106869481529	0.244150656257822	0.448250790154182	0.878927470012067	0.150884820505412	0.0127497265915488	0.355284589846921	0.427149935029654	0.786223313535515	0.00234679357502659	0.104579407456997	0.442960521321754	0.34276273277262	0.152042721063581	0.539137946753855	0.737427397591006	0.0667220966729306	0.334415977877455	0.246406614408712	0.00780549956026806	0.0010581782609426	0.256912597568686	0.435554851155894	0.161807913904423	0.612780631166007	0.210498630841116	0.105899763546333	0.626391116738354	0.047903598786612	0.210494839758573	0.00269612057806777	0.170936448085851	0.998669201387596	0.34205808207004	0.381534878991772	0.880116843786919	0.217785922679584	0.0250402004608968	0.27333049835439	0.435992319543011	0.832079510130807	0.0632793298412455	0.167785585922823	0.514271664395987	0.312131367530389	0.193348230006643	0.536673236632096	0.750330905347334	0.211428729298186	0.461064032857282	0.336263094268441	0.0403291680018486	0.160367718268808	0.514015780317992	0.550668214465882	0.146296535511294	0.702583489833244	0.248909183470031	0.100079572844714	0.632858643667897	0.0869863242397628	0.178570157801819	0.00212520707348111	0.241596598685819	0.84874480753419	0.229262321054554	0.201265397849171	0.796835041910975	0.356398354244023	0.126383937697547	0.228219287296739	0.352407587146387	0.746407264526568	0.0572811262691452	0.372234696448301	0.623741010641086	0.130160798786088	0.203597867021857	0.615826543024186	0.561995142565924	0.21566266085242	0.491797076526286	0.317168023887898	0.0976293618126738	0.129675597759764	0.631926174221128	0.528381417571707	0.0735706864014086	0.655551889688066	0.302262769202654	0.103627046012384	0.608827810834646	0.0905900687553653	0.0830610583129297	0.092589082539028	0.388010945787674	0.829255750629432	0.350742554208178	0.157666062127414	0.603432454927244	0.32279735851805	0.153785808016859	0.202487901930458	0.505650163183637	0.694136584160811	0.173774481747528	0.346293939089997	0.633631524208548	0.164479106232177	0.382176862591415	0.511156521392165	0.573210231780233	0.21339436810394	0.363856936341462	0.258542671078225	0.0358088521189518	0.142457058203185	0.519572300065831	0.538410393754243	0.167867652731669	0.285435944986153	0.356638212817205	0.143531408949511	0.497851088355468	0.0969977443332535	0.00143785878892874	0.161295261702218	0.312832589614062	0.564024249566294	0.308662219546165	0.140651673316278	0.571172884530945	0.183650949660931	0.137236675760992	0.143420382203455	0.485339267481535	0.718393095065274	0.129225276212146	0.325154386778302	0.652875237306058	0.296580542584311	0.349639782024042	0.529547572132174	0.364870072033634	0.278583465602122	0.361776370276169	0.268372207155543	0.0629707895340269	0.146057704941191	0.460869711789959	0.467666478199392	0.14351776647236	0.414126907496168	0.214035461372787	0.145952338935116	0.534075727534544	0.177234395807986	0.0365166714255328	0.0660455290948094	0.336345958826862	0.64042365826879	0.267571758129857	0.17972146717337	0.472265730891001	0.307440746662562	0.137568011344982	0.275148294504897	0.434956770210457	0.515482369454326	0.0824841470658	0.413029049774466	0.467752563695698	0.214095185674486	0.236351997665472	0.558913278518601	0.527111652405884	0.38698973806961	0.0734485566703052	0.0548059443436548	0.0126897548642519	0.0744457090505852	0.377598933278866	0.213738915989678	0.119062070036464	0.292587404102333	0.38190303815578	0.202307423326646	0.29202865431025	0.101927500999867	0.117537944423728	0.00349358153477575	0.271726134689002	0.649036272018806	0.185559177150085	0.410428405799804	0.466239766961575	0.712280885560339	0.0446146190064353	0.446322294915866	0.253967963728232	0.712633837559397	0.130234587263826	0.312610781899811	0.512722125593157	0.380248211586749	0.431650279371697	0.489271763944773	0.399068050876976	0.522895199711616	0.0960289161598919	0.0391670022636414	0.0154944530856732	0.0681695462695644	0.338139729227466	0.253206699085909	0.118956408784764	0.275991855167366	0.404716899698067	0.155971411076899	0.280336371524317	0.0726464394179671	0.134511359519431	0.0958114685021564	0.172142933499558	0.692603016122957	0.124773824185471	0.53599361557431	0.437944471471574	0.699290579728243	0.0558206259544586	0.464681095715669	0.22820072303985	0.794701563147675	0.130804589757849	0.273027858727527	0.554390812673416	0.333215987724553	0.420998127733845	0.488492817893866	0.329542299174118	0.548491839510021	0.225131712955067	0.140409902202303	0.0144343477627273	0.0706253484328036	0.215222226127751	0.187356759134837	0.0372107823583571	0.139734367301796	0.032161299822199	0.177755488277654	0.367854475412569	0.294277532888974	0.0617370067809753	0.220106697531251	0.136132216613257	0.191500729103283	0.133887776040403	0.368448483234401	0.206944572322168	0.439167989457661	0.0584398967680019	0.602974589728639	0.210002632586761	0.323950293949782	0.00120266569261341	0.357085064987891	0.400014078809698	0.0436536763700965	0.158754464789939	0.215926600951057	0.332959584272902	0.444654637709663	0.134658118425697	0.00101664856792491	0.00331676391633704	0.046041397518262	0.181406673131808	0.129211180612299	0.114080098037039	0.00142903417005563	0.111349549858576	0.308901162007575	0.19917803380214	0.389223060744495	0.0807752993071361	0.197797752835515	0.157390569168306	0.195866300700632	0.170393621614754	0.288360794995783	0.201522346526378	0.290763098584913	0.0297272118105928	0.74632991345315	0.101848466629689	0.245083156808392	0.0017020838291331	0.365618574574573	0.319017112616681	0.255303027859705	0.00123042936361388	0.129265640387304	0.261001092782757	0.398919543843403	0.258411232267588	0.114071219108944	0.00945757862921453	0.0980515811196192	0.106899572755417	0.168953434268837	0.147197447224178	0.0960163876966887	0.150264140551139	0.291559629950494	0.612889427051664	0.272960749897045	0.130844730636102	0.196028536217592	0.163220394564352	0.381614198473893	0.0892535487065256	0.28448273251463	0.350584628786046	0.490445654773494	0.0704255138747759	0.628147393929918	0.241104537682601	0.354647355505322	0.00208071726911477	0.565299188788066	0.436495553641212	0.285358846834933	0.149007758524559	0.21372508659118	0.00213658604281	0.423637209194036	0.15660150223764	0.146912435196823	0.0249067779200795	0.10196489265232	0.199876546987301	0.145957256860627	0.193376375423757	0.251198322350565	0.174504178023749	0.255920650008383	0.451295229696946	0.298325730417507	0.153297458291183	0.1656179878251	0.177775305120993	0.438854219631091	0.115202689717027	0.246463537386032	0.33869762999182	0.467643168784769	0.0337872491658504	0.540580226361471	0.212826478952786	0.358935038811004	0.0444355556636954	0.331330984924792	0.437967526282972	0.321038042762131	0.153571143639671	0.239690052824759	0.314095070169575	0.397441070383483	0.0471906524011707	0.0650544909318805	0.0405949825767298	0.0784803510898924	0.311341444299567	0.102625944667468	0.260820450799751	0.325858154728389	0.203733384088902	0.178794766101606	0.473414513483595	0.289157982560985	0.16952307205788	0.192207794805746	0.0434494043130705	0.469107093567652	0.0785816872240579	0.230701456298694	0.387812988135278	0.478256845753912	0.00289139447443605	0.988659115821796	0.169339202780622	0.24063836384787	0.0307318426592106	0.321156300966938	0.362725401834879	0.442459292916106	0.0292696972030895	0.257361811284275	0.281739795690287	0.377688507545779	0.0199869330185484	0.0895174649921877	0.00234207443721577	0.0649074630681988	0.492309150430489	0.042516573392111	0.361775419357682	0.114638848035922	0.256682710775799	0.31013713644128	0.492266222959863	0.0892650407268459	0.00187027992654441	0.00157694241592586	0.2282352309888	0.527991444333184	0.000918799388775674	0.197599375535039	0.437789165029731	0.627682733379636	0.00274521579591247	0.0289474059835245	0.208826167313746	0.159366438372097	0.066806583406288	0.0641533708152886	0.153993212406576	0.967568154910797	0.0395412089309398	0.553670511076028	0.549159809093459	0.499347616490165	0.00370093413574103	0.119768102916015	0.0240665756687989	0.00127774376117684	0.59347091437381	0.0901904016433527	0.161637653180386	0.261939519691584	0.346138847997256	0.40384878265179	0.462695492535233	0.107640228450178	0.200685955322877	0.116873431579543	0.0751316169545032	0.416672754351759	0.0894116751101215	0.0824512868489729	0.538374461744642	0.832622125764474	0.00138679199645325	0.00172021073834676	0.00162144933786744	0.347497086062719	0.00122030614785981	0.343275891425717	0.16996385496002	0.435629977695731	0.00112208593733602	0.106618404916472	0.00147307762751204	0.412771838677833	0.0313597838564512	0.0311094485112562	0.00126610090752278	0.00184359327747047	0.426233811431117	0.100940834494182	0.126790159770722	0.406925194107632	0.269182305259647	0.33184234105794	0.62413975011986	0.269477926120101	0.0641476602894013	0.220920063060726	0.165660396558591	0.451492639841711	0.0956342685446652	0.180691912854005	0.410593062358909	0.719468792631562	0.026987261195119	0.0719088541548449	0.0467671785542065	0.41568929626916	0.0940598848774858	0.250644091357607	0.423920402486269	0.510010095100564	0.0475530511338546	0.35653376714545	0.430543795702639	0.495319679500619	0.000960381255075229	0.0976592449421798	0.0103746670348044	0.0767243767502309	0.348780320770307	0.0675809577359799	0.31755756482583	0.214647901879253	0.155448960544519	0.230392526187425	0.367175485936848	0.322546375247493	0.00132715856585026	0.195508951901068	0.173853075368872	0.320197281330663	0.0017255151217722	0.00137691692659406	0.298137810271182	0.495321214596976	0.0298768404515806	0.534612418784427	0.115092162239349	0.163855675192017	0.0378202609232507	0.231670083571546	0.2458598909697	0.473013153958653	0.17267099937444	0.0853953261794554	0.256115724190538	0.390166658769744	0.0787456916822636	0.0853704662842426	0.0310098097279273	0.0875434194827899	0.230023013616976	0.0971215902396239	0.255625643306241	0.210675965088529	0.200551414332794	0.267837304960772	0.451478844531423	0.258933363523665	0.132399242245248	0.191434913110061	0.179091149902896	0.365324682695899	0.071490118095961	0.238873150019526	0.326320101446909	0.464291351562999	0.052705464719811	0.480966873866974	0.108998504839592	0.301617112494276	0.0706243087650008	0.273871203283347	0.351297389237729	0.436785410117687	0.193476468895701	0.172581145236345	0.303474701787525	0.351854608432871	0.130127572401623	0.0432154858311297	0.0385272678778749	0.18771334197686	0.115979553896826	0.0191907438839697	0.31225371755806	0.30960144946906	0.182335818483843	0.170494766250941	0.291577187579065	0.265982849344022	0.186643981652634	0.182044050005289	0.284801908740142	0.399454311917573	0.0889958774034128	0.202823018724718	0.410162570999334	0.423421351150977	0.0735356912303256	0.572163493220464	0.0959225253370803	0.335165403120863	0.0327132654255144	0.317231624541024	0.321194193144271	0.340521574015653	0.233533035586463	0.14017818659211	0.242396362187061	0.309416142456121	0.077936085968765	0.0712981152008635	0.0337586948179993	0.0909062614989	0.283936967887308	0.10496257081729	0.307328800879919	0.176918444597202	0.183603995509818	0.36009982554361	0.411424954008957	0.286509780861604	0.105696925360972	0.222314324247798	0.0602007882830379	0.25978060380127	0.0127829516182767	0.349013579880404	0.303633246503925	0.458952531371879	0.0159506755731382	0.639370838508198	0.140116919367054	0.363263466736669	0.00114127678534701	0.275128591898294	0.201915027623799	0.568109392025209	0.141333762934068	0.247612677714664	0.261325646853894	0.452377596768294	0.153884303421366	0.0387276099370065	0.0758186202895578	0.00240287086579893	0.112244064405009	0.00128049965392864	0.226203713967337	0.382687218580786	0.26447863856298	0.154200241871674	0.367480814299358	0.216946315758489	0.0157266059406234	0.0822960937597284	0.272514359090822	0.353774971837516	0.00100596044164029	0.303027353648278	0.532949687601035	0.807344809723784	0.0549318935355104	0.150070158412604	0.121501203615086	0.313677167843454	0.0584560009347077	0.395623828267346	0.555095644278993	0.491953589935547	0.256576924113607	0.260058294221027	0.282447327401449	0.415612110822909	0.223242767117114	0.00169985146719602	0.0612066337839317	0.0574346150841716	0.10268149590173	0.00158604339365005	0.182790150235508	0.46072723845228	0.0570319171201416	0.114821857826136	0.510841526827015	0.231942793318503	0.0039327154129084	0.00147843252070069	0.254043184217279	0.395541722774472	0.0249564910610921	0.416473366165949	0.368497172089236	0.96192046526631	0.0403709596837138	0.00126543092038655	0.12963244190431	0.202650610712781	0.0125150601888136	0.161827344730716	0.656157134379288	0.958646124752717	0.229185207620417	0.384980959950455	0.115372762774582	0.679443228651125	0.281106801628216	0.231456723611526	0.011828500067699	0.0234442666370559	0.250130228406731	0.422168871177093	0.17341551505223	0.567978093977961	0.163978439806942	0.0988495711676642	0.611212983684971	0.0394189158421449	0.178848674494607	0.0155447099501565	0.15337088925377	0.936034661242655	0.295261581227689	0.408761581193634	0.854095379862386	0.260791501235593	0.0242505007654074	0.340311774186102	0.382756972069338	0.809666317340151	0.0462933568346683	0.132569403311985	0.46767135202828	0.34628969346731	0.190870409483018	0.521852952971075	0.684417956439742	0.222766357482755	0.0853738476412436	0.0890810028882154	0.0275654815029172	0.0937500692980059	0.257835581181296	0.0958733799103536	0.278231376718322	0.223758030444916	0.1820229012518	0.238940511319051	0.388211761158176	0.287679863063489	0.120873679640045	0.19500038604159	0.18120753734923	0.385069292445096	0.0675591713831735	0.226435348473155	0.328321898766566	0.478600832339301	0.0493842574339681	0.488508669467663	0.130245639121053	0.327511907895894	0.0584067758371471	0.282121815889476	0.300697781321698	0.429083563944071	0.174806296741961	0.183166325941044	0.310885685083088	0.357711904382234	0.128286527927876	0.089306067954507	0.0435426235244955	0.0618983572237916	0.238780984628947	0.194567962158755	0.144971108024338	0.33211007335362	0.235952023095448	0.166770104710433	0.42023121681397	0.219227353860362	0.117272142080725	0.112930791882961	0.230716670546518	0.462786080927882	0.116140520774794	0.334371769869519	0.406006613443202	0.667120974489318	0.0561760672548152	0.284567119430872	0.24237993626962	0.341549123264818	0.0561333860391078	0.396043330933984	0.560870552749088	0.363592209345634	0.197333403204818	0.308120325142035	0.364567336763273	0.46342277516974	0.0985666145104667	0.115956115770003	0.0340911487441126	0.102955816073439	0.281573499119458	0.111314376534228	0.236037517852615	0.21646135887825	0.227625483474622	0.20069491566519	0.452904088929783	0.229553471214996	0.121045035150889	0.179965282690437	0.20259219474688	0.402376045839789	0.0800719090199177	0.196099426585707	0.357164003179752	0.455363204216914	0.059360005044156	0.471292059798562	0.16305286467149	0.336529918680343	0.0532867246965121	0.323266880254219	0.335319831637913	0.377578578589358	0.18510742787849	0.205559805771937	0.347727440009161	0.352689354071276	0.139869072009876	0.126885306699433	0.00687133745366982	0.0225265463387855	0.392550486116704	0.397287530864109	0.0538770704925594	0.457024528210561	0.246036224175157	0.0941618216016294	0.529299664555065	0.00149778301586544	0.0254796537208774	0.02510389170846	0.110203051682079	0.762850569930796	0.326897144307014	0.417202870276198	0.822800435367013	0.306929530552345	0.00309184409642041	0.299891881194296	0.468275367385498	0.998166357563885	0.0253391231012513	0.0673212385596712	0.446579204151499	0.298340800569792	0.237476085487155	0.483534539405551	0.739767079924087	0.280959426426622	0.10491677013343	0.115629102841623	0.0257782308586589	0.093620477943658	0.285277567158878	0.124775202402059	0.223515277974017	0.230621504787758	0.212480746488658	0.227776045220184	0.495761163995581	0.242951228989721	0.142593947096061	0.188556411083852	0.186670111828776	0.418968337223682	0.0954747176369889	0.25633303402778	0.406445396832108	0.45214095786	0.0403741458661092	0.501624917953506	0.178015750730467	0.364643592053388	0.0500426657337266	0.36186798470863	0.346538233051053	0.357275285353214	0.153644404752667	0.247548550157306	0.320430949015232	0.374909040491434	0.0845333746725301	0.0952750110647529	0.0314306840361013	0.0886310596777079	0.347069930038554	0.126938745579752	0.223581920336967	0.227825296528533	0.230426452058038	0.254414835307003	0.496304130584282	0.230083978628535	0.15310614780495	0.180644673655586	0.171506641941426	0.400261204072407	0.0860823010311247	0.233084924562017	0.409904339415378	0.461153737153082	0.0276052179751486	0.493358336139365	0.1735469501576	0.370646959760232	0.0513418256880844	0.373005033073091	0.333786355066946	0.407054794209582	0.133498630355194	0.267069053063219	0.33827002087677	0.429434193496058	0.0568625249656658	0.0895949924146721	0.0283575512821382	0.0784546285018403	0.370989467352563	0.120183541759733	0.22926096139718	0.252328379097598	0.216060447967923	0.248072771358057	0.467381260204219	0.221890845866978	0.135841154208082	0.168360332683776	0.163434494724271	0.429721673596891	0.0714705511104712	0.225734697261502	0.435123030116293	0.476137214500662	0.0224495616711214	0.474913793698555	0.15832818469589	0.367935237968181	0.0487121182492684	0.354160440141166	0.274907677079329	0.447596279819917	0.0942349716898295	0.256349590435311	0.286479802834697	0.416235782386094	0.0809353099312517	0.0596111727997752	0.0151138102698249	0.0681971208041836	0.339779978100833	0.204319767591165	0.134820054793376	0.299635370015436	0.371442317242669	0.204460354010201	0.296720300520558	0.107926690023099	0.122257503583925	0.0469903034115066	0.253018289869638	0.647944954361748	0.173325134043818	0.440404008976051	0.464495336684674	0.697542413951626	0.0617951451277444	0.401106584304818	0.260531667554398	0.692206837483709	0.138766687496934	0.274586732302245	0.531289728806957	0.35586150856106	0.414521255868114	0.518785239748537	0.390914152120777	0.495438079239823	0.266581202518226	0.215565349906519	0.0096366547380609	0.0243616333293975	0.228426877593447	0.393438490813345	0.186330981933811	0.495832606651641	0.151106860252451	0.0795368897355896	0.647456624819971	0.00101826116369176	0.204095647133834	0.0289893600248739	0.168273037296476	0.872152977913564	0.326434894984656	0.4238593050037	0.830918908364129	0.245575530307016	0.0155823660144255	0.346119506423351	0.431885450436544	0.85215181818055	0.0323043011800049	0.119585278047847	0.431256160696455	0.34747110698618	0.149871953962863	0.466519861784717	0.729041991874719	0.193822318966729	0.176480488398354	0.11150048033136	0.0191818207829507	0.0924318639735797	0.252122709119915	0.182342609546543	0.187661783521501	0.206052879927619	0.171592785998156	0.252830548698009	0.458102938548425	0.279955276880627	0.140516457155512	0.18087440468812	0.19284398621199	0.39707522289275	0.118843310072776	0.352767642968051	0.320179991131771	0.49904093078249	0.0505063619338894	0.486905989716224	0.242608863712753	0.352232992367112	0.0274414882463826	0.366046009577418	0.420356907026217	0.331075571183167	0.17297378378108	0.280520799378289	0.341397101864671	0.409572410006295	0.0418875704119532	0.109543068563769	0.0186931809565793	0.0630560311768523	0.352088306234188	0.127512824711489	0.203225479467544	0.249291438345621	0.22343565731624	0.258097352262881	0.524855248718593	0.216448650020048	0.127237585644456	0.146763355780921	0.161891023946954	0.445696388581432	0.0726365769657365	0.220899545593749	0.405158491784986	0.56107354450691	0.0233532856286197	0.387902350463621	0.16554700919188	0.375358016962037	0.0494912463351493	0.338968633704768	0.252698853050421	0.473429259101047	0.0706712567063543	0.252236589928715	0.288180654572363	0.405027209673049	0.168738909790322	0.109102180717221	0.0203162902687163	0.0858994387173472	0.208565702085728	0.159372364844017	0.107443283181638	0.158785784203073	0.157087875697354	0.234492766553932	0.433672750257582	0.287300577246797	0.138984694720419	0.175188796152454	0.195924028193293	0.331137556579976	0.114267035229901	0.307073320467312	0.310942236505031	0.444582594915165	0.0579170562880416	0.555236782830067	0.222919880210492	0.337515010133623	0.00267332993030011	0.462061924827077	0.411890631401774	0.271188292190989	0.176471022284566	0.253547145895136	0.336374240220369	0.418798458680073	0.186416687821553	0.132979321116129	0.0326331004356327	0.0813564698096778	0.264736618701606	0.245550795806981	0.170271669077555	0.273163153811611	0.236676651105911	0.190554264570922	0.492760484594267	0.226951129080357	0.136146581077257	0.151172086245435	0.221364635919228	0.488606672001363	0.159624436608179	0.353359678515534	0.38872307693112	0.572615275844705	0.0553932753549542	0.409685592018255	0.301013604741509	0.408334867285387	0.0477291086858519	0.352190932197974	0.478564442669746	0.372510865202184	0.199261930301135	0.371131555226336	0.371298248167804	0.397443761933603	0.306533639730041	0.248590774172293	0.0115371503719716	0.0358990344574391	0.178722432827261	0.277642072602978	0.180846193362957	0.41092091638106	0.037119808581365	0.0325250339123036	0.759876705861045	0.00333681786022569	0.231823661873526	0.0300552415710996	0.21268225252426	0.89810973160173	0.249871675464451	0.439354370968185	0.876675931504236	0.159753921721976	0.0165531119995247	0.402651178950558	0.468111148109407	0.795115589662636	0.00154730657783284	0.094023765349674	0.423803975739238	0.329048772721842	0.129604877370725	0.523116020545624	0.711219634361039	0.0581686783906459	0.155746453055665	0.107420763216621	0.0385905254140829	0.0650459718169035	0.262396122875347	0.213298847589996	0.152986351449023	0.319039459125217	0.223254748944981	0.186889066588273	0.474405215826105	0.218998254385011	0.130047913247655	0.153594996629402	0.227090502478361	0.506067053575665	0.154216937763509	0.343583224813338	0.398650074183139	0.623715866847741	0.0616915737179486	0.339562656744829	0.293635479258973	0.401745128234573	0.0487334326222072	0.389759005671307	0.519737153530658	0.380146590122845	0.194970512245518	0.34660402914653	0.400154831706293	0.414692801939156	0.36489011982253	0.245217208199429	0.0673272649906958	0.122504157147776	0.48631071100429	0.460794731382024	0.123269773420942	0.50439305352776	0.271151216847651	0.134207235936743	0.530443940335399	0.110181514167973	0.0629209405426357	0.110458555945007	0.337165164700402	0.672057046080033	0.297029234498272	0.212489671440554	0.564491474118952	0.375397351378538	0.112695673148945	0.237504512335211	0.454613537266551	0.609523639494946	0.144801197393802	0.317393145663443	0.554182075226058	0.23695904423739	0.310940834558825	0.551421909000399	0.540691007943726	0.281086061105176	0.183241329187885	0.0919564954267481	0.0119461983011103	0.082703068419084	0.2164709357964	0.168097237834661	0.0837535183589824	0.120938805803814	0.118963437475875	0.233117448312632	0.374812522219288	0.279412798177772	0.118143720607232	0.169426899334438	0.187474488737196	0.264147019317433	0.139387100524746	0.299443785106234	0.270740266279937	0.397869247293041	0.0534103518542604	0.603652416210722	0.178523746859156	0.305737830821433	0.000983845699710614	0.412223141765461	0.381442852510943	0.236768003239316	0.131375740836061	0.195909492274155	0.340456290296452	0.425398272446058	0.357088777613423	0.218225674378953	0.0552440596524649	0.134064742700061	0.433516172721008	0.413630356672223	0.109723199308986	0.444266446141417	0.237630466291916	0.143947935552501	0.562597628875413	0.154085436810237	0.0730032370916795	0.0911588532035206	0.354511179345637	0.643380466648665	0.28591639212806	0.24024344732988	0.558047321343561	0.360656110061128	0.105408313682469	0.252286834332799	0.436150978637677	0.538325887445592	0.106743439465859	0.39134117947527	0.518776773310442	0.238286827695447	0.29867671444219	0.528253588728119	0.507432062229275	0.342906394694726	0.141511033064017	0.0514091474126404	0.0645123372250096	0.0385496963244222	0.10518334466339	0.00146963327579946	0.195670630596961	0.375770853197137	0.266954639586351	0.137504833259564	0.379390032348904	0.195783849515148	0.0232312126628783	0.0800790398093867	0.284607687632218	0.383347532488966	0.0160660169247866	0.305747133076265	0.499958447365168	0.805007770250055	0.0483067605212465	0.131183780006424	0.12304702721361	0.283173792288195	0.059805429069946	0.390783428112458	0.552953432701919	0.485249059762143	0.244473457501135	0.260469554910738	0.26602902960832	0.441408817853236	0.145573380697201	0.117985473834881	0.022226000417649	0.0997627082826712	0.2444125539858	0.139296227107602	0.200107592723086	0.219644055237263	0.17859946744853	0.263123620859277	0.457182264360835	0.27719814078944	0.138575413248087	0.185691677884079	0.193397146298854	0.435946473296978	0.100400392112777	0.28986101375678	0.36709709930631	0.472072964985048	0.0410755197685919	0.491996376269689	0.20341265587972	0.341191194981875	0.0381339130843084	0.363595711393706	0.410582913991547	0.296766508125979	0.172395251232711	0.259834219580592	0.314553314770583	0.399327186599788	0.415207178247918	0.303536477341969	0.0301157425561088	0.143214666252081	0.446555343982514	0.486928627930782	0.15519970466232	0.696073641738513	0.215537640211981	0.111042045933696	0.627808378862248	0.0999602521682942	0.145801377017272	0.00752740019922348	0.201727421987524	0.825611572385359	0.190354805253768	0.233992962773573	0.717277826696805	0.403780091956936	0.113037047349049	0.274410387763231	0.284933353730483	0.696875109565504	0.052834111370312	0.313845889416391	0.566361053706166	0.211283156090484	0.178671471484854	0.552626496843994	0.520153614458582	0.252486458030807	0.0111392308454136	0.125074312891912	0.0134725435819524	0.0654221924393506	0.379345593602025	0.129225621651552	0.219490647542544	0.265936943079865	0.24318895040769	0.278411834389712	0.536987706209588	0.20427831661108	0.145458008305899	0.152880519812249	0.167418055241048	0.450764131337882	0.0597015840877938	0.197964237215922	0.425769748817564	0.609991991469431	0.00464167404629749	0.325368208066142	0.136967555474413	0.359299748288348	0.0589151566815561	0.303055957761343	0.200389031512428	0.466694445330706	0.0423437829575208	0.291082754815947	0.285726953570354	0.41716438986416	0.112812029053933	0.0778227139902308	0.0380164412336077	0.143949785263723	0.248200141960376	0.105407684330903	0.274354214869451	0.179631087393982	0.167431265679736	0.193926019323198	0.447528734649346	0.257297414591582	0.153453465574325	0.1992324019611	0.220377919104714	0.345447977157786	0.0754805488966078	0.184154236068509	0.298564286379794	0.424806980079801	0.0669673763280212	0.552573307348107	0.135683190342085	0.330018486804025	0.063766307289793	0.357677869031915	0.265750226353909	0.371042600157891	0.226930466164033	0.168595129778248	0.311343030465255	0.328690965857292	0.0871539708541872	0.0511113314486075	0.018565305827682	0.0670108440809842	0.327386073659492	0.210654927584907	0.115151880272144	0.272618692441998	0.382459872594154	0.187916829125319	0.274028123818757	0.0941784140201307	0.135379421946035	0.0490443938978208	0.202974799377776	0.685523936290085	0.171485449063919	0.465626545639719	0.43643454031611	0.729744258937838	0.0591396757237779	0.395790299481025	0.238550721919331	0.717623419552727	0.127869807786602	0.25434402071348	0.558466397724908	0.369185975271723	0.43746296786533	0.51110779690026	0.364966983444093	0.479763514867523	0.083255187589312	0.0421069017899083	0.0129229058065803	0.0666450813213208	0.334603510498848	0.222813660636093	0.122879064472377	0.274880158749775	0.433270957354411	0.157531338251197	0.276187346843715	0.0829004291734196	0.115548760975122	0.0855721876748563	0.192076601826438	0.66514046408009	0.134321386958547	0.512302617390374	0.415109490902903	0.716786309608542	0.0571979523736832	0.377317833292282	0.215511695374012	0.748067587544988	0.130803704300211	0.27890636318648	0.568483551805406	0.379401947172705	0.45125761437124	0.494840306342163	0.362233255987934	0.510721248626162	0.352367477307467	0.248086837037662	0.0330940080033342	0.136236532021184	0.529706266672654	0.512405632267257	0.15430511424718	0.303541435483148	0.351715606191765	0.137411488135986	0.495090903276337	0.102014445013554	0.0300242475664225	0.162317048875894	0.292201806285451	0.624351503000536	0.296310236457736	0.149817088470036	0.606899265820733	0.197388835223161	0.131356376790179	0.150180118197391	0.521827546756944	0.69299774159872	0.132835544741437	0.314932303626235	0.623825821312814	0.276347308940669	0.390280061156889	0.514984366642279	0.372079466602276	0.284205530394343	0.408878141262895	0.28236456395963	0.0803263995745026	0.123693718853433	0.549424638048423	0.46156416329359	0.0988388197194706	0.582059685311426	0.296861171815622	0.111860261661921	0.540756459321927	0.104543709186761	0.0716462492581302	0.102048243003277	0.35670350961026	0.761585455494236	0.311462878366643	0.185606809298722	0.601485118352725	0.371683073969499	0.126646939204622	0.238839246029222	0.486963946462629	0.64588465932586	0.16121147905952	0.323512342646242	0.592058719643863	0.233234446464987	0.333554833997697	0.509726439107525	0.51835254684202	0.262784948628406	0.138968903397825	0.072830582318471	0.0555908280201457	0.0611291201667411	0.155559688267304	0.0372907414734117	0.173578953653345	0.351759120069585	0.237959038182028	0.142852968289747	0.337095737919326	0.192981094495123	0.0767583623826449	0.0787853382469891	0.269461476260094	0.464225576080316	0.0768943074849559	0.324522644295882	0.470641794767574	0.75437002674657	0.0566007932294301	0.175750259283938	0.144357122815421	0.327515190906946	0.0515718219287343	0.406300681090022	0.571889162616524	0.452753703152723	0.238741669444489	0.296304860204284	0.289816070342674	0.478160866488371	-96.7609969811967	-89.1100057094852	-95.8780836416933	-93.6073088367099	-104.913208546929	-111.423775438495	-113.816331883929	-95.2703830058244	-85.7354736249385	-59.5331176601975	-58.8349352855086	-28.541503057772	-9.24974766845888	-27.1836531776596	-33.7354095259648	-19.5261409286551	-34.0499640579956	-28.8580425039025	-40.3765791890287	-12.1446476024865	-23.5257463478975	-22.5873106516841	-13.1558906653554	-32.9965624834194	-25.9748538390947	-95.5220493362556	-23.9039420304876	-44.415459943464	-31.2275923900962	-94.9760499000101	-33.1206286605959	-32.4059533755247	-30.3381088136343	-59.7522123926459	-94.0462908890648	-35.4890113212166	-31.5413974407582	-31.6465054154876	-48.7868402528299	-92.457994173852	-49.0333949354975	-93.9883843450011	-26.6576044157493	-86.2319888784265	-32.9777176153057	-33.8695855390357	-98.115618526058	-31.7030032129532	-24.437138268771	-59.4318012669778	-58.545444091768	-95.3084793682103	-100.870784670745	-37.783306287712	279.74486691892	351.663933408431	353.069603126635	368.147078391483	375.315725326437	407.240201870444	432.84836457201	439.243391215927	458.957607638729	382.89759963976	366.391850499565	346.646334754006	285.83831003505	340.79233346651	369.499068481402	306.341843790902	265.6019625397	241.221748884111	326.271335124015	269.733432052292	321.618318396008	298.619014323011	314.765940404162	292.690483587786	252.942031064708	385.374645587884	328.207518687868	378.351191075744	344.115400565929	354.237189150415	356.845231946602	355.98944237735	344.381545946011	383.487488546609	380.762452491588	381.826688970782	343.091716528546	363.884522427739	412.818306873185	365.981509344678	401.747829500955	451.396857086	346.772881504841	454.274776301726	289.634005673351	365.269058017822	417.85884856786	334.850372683901	325.375242403983	375.013135666397	368.216387980058	439.722624023278	446.789259623841	321.72113181489	-0.00170818925444504	-0.127413307429494	-0.00136763503183431	0	0	0	0.0043872839280476	0	0	0.327092641435497	0.374927920358412	0	0	0	0	0	-0.00323004569325851	0	-0.168604343150028	0	0.0679644984304722	-0.529940608889729	0	0	-0.000979254100259899	0.284726368092251	0	-0.0918352200126704	-0.00333768316651283	-0.0976990248678587	0	-0.0362674278318299	0.276641048390598	-0.1855927576756	0.00038859004419311	0	0	0	-0.106150410560959	0.00220688945840884	0	0	0	0	0	0	-0.219323947154817	0	0	0	-0.159867919130929	0	0	0	0	0	0	0	-266.767079528765	140.597090511514	0.741966570960358	0.00519707207207207	0.544414414414414
11400	0.00221732680565325	0.00349970350015437	0.00366526433923643	0.00372834479561314	0.546206097827906	0.512546094740718	0.051820959522691	0.297401179564358	0.301781975607746	0.164588338935066	0.604437125048013	0.00282670535251996	0.00103192596052511	0.0753251622645243	0.0776648284044302	0.741910747041492	0.149692784612511	0.384388897033716	0.854059537910859	0.74248527927347	0.00336272228199099	0.329005274828307	0.389753118230806	0.999025937841889	0.119625496493875	0.0789996006919941	0.441981887904902	0.335348074565698	0.266049442937381	0.88349363647784	0.998801022716924	0.503787102055902	0.138061717301255	0.130277798473914	0.0124505120484203	0.0647092749546457	0.426575103346001	0.369208404570844	0.00183002537486869	0.512109419996294	0.379402702556933	0.166757383889494	0.490881351936034	0.00265907969856574	0.132792535776863	0.00361267019163346	0.133372179896272	0.779500423221311	0.322818168202641	0.461646502970475	0.857169487456345	0.306292090558571	0.00371288274597898	0.282283745278724	0.245649356359217	0.999113010697538	0.145923129305666	0.281549454155631	0.552061958218015	0.356958629642381	0.411497335596913	0.510524698113629	0.38095999393196	0.453936050146229	0.327490001072949	0.269041313561978	0.0052086459048191	0.00483646441923793	0.215357582155464	0.278888331128542	0.16341652579295	0.447644427411243	0.00362151548712375	0.00307379604080021	0.99786613891625	0.00152625269836341	0.273205948463025	0.000954322076530129	0.272072028213609	0.909051354961343	0.271126109753284	0.459273804804123	0.869667578460649	0.210175263728169	0.00173181090917983	0.440130560374368	0.395178797398316	0.800238609223727	0.00404997407870698	0.00119701880773004	0.395896175137138	0.214314281860321	0.110728759154155	0.57567774973056	0.733263780433124	0.052042194904746	0.303262820578141	0.258360786602022	0.0022017599738964	0.0434666859552852	0.176580286554039	0.279464276650806	0.174247133511777	0.397195349281943	0.0291172593213319	0.0104132139185827	0.724746130329322	0.0048212866001817	0.257005548390503	0.0312900387036962	0.22089207038332	0.896106869481529	0.255852653302102	0.448250790154182	0.878927470012067	0.150884820505412	0.0118705942721144	0.355284589846921	0.427149935029654	0.820728926041051	0.0023794103564991	0.0961550222448153	0.442960521321754	0.34276273277262	0.162041202185406	0.539137946753855	0.737427397591006	0.0667220966729306	0.334415977877455	0.246406614408712	0.00784755037048239	0.0010581782609426	0.256912597568686	0.427369400173	0.161807913904423	0.612780631166007	0.211949423021733	0.105899763546333	0.626391116738354	0.047903598786612	0.213054444280263	0.00232617791648589	0.170936448085851	0.998669201387596	0.344627461340179	0.381534878991772	0.880116843786919	0.217785922679584	0.024083504397883	0.27333049835439	0.435992319543011	0.829554488070554	0.0620717211960765	0.152946499148331	0.514271664395987	0.312131367530389	0.204039799443706	0.536673236632096	0.750330905347334	0.211428729298186	0.461064032857282	0.336263094268441	0.037411747595115	0.160367718268808	0.514015780317992	0.534010075746374	0.146296535511294	0.702583489833244	0.236734750329927	0.100079572844714	0.632858643667897	0.0869863242397628	0.166153988029345	0.00229840346935379	0.241596598685819	0.84874480753419	0.201519517604061	0.201265397849171	0.796835041910975	0.356398354244023	0.122453514519519	0.228219287296739	0.352407587146387	0.798530076396646	0.0583520811083992	0.367996651664998	0.623741010641086	0.130160798786088	0.197660435263591	0.615826543024186	0.561995142565924	0.21566266085242	0.491797076526286	0.317168023887898	0.112033153341623	0.129675597759764	0.631926174221128	0.506179518857952	0.0735706864014086	0.655551889688066	0.299077869241495	0.103627046012384	0.608827810834646	0.0905900687553653	0.0785227359496851	0.107754133980196	0.388010945787674	0.829255750629432	0.322569191201825	0.157666062127414	0.603432454927244	0.32279735851805	0.139712346903611	0.202487901930458	0.505650163183637	0.718716212642948	0.15417592629222	0.360948089373904	0.633631524208548	0.164479106232177	0.370521263755778	0.511156521392165	0.573210231780233	0.21339436810394	0.363856936341462	0.258542671078225	0.0395055094987	0.142457058203185	0.519572300065831	0.494926875709209	0.167867652731669	0.285435944986153	0.387379943816954	0.143531408949511	0.497851088355468	0.0969977443332535	0.00141739051585702	0.160341828377599	0.312832589614062	0.564024249566294	0.299842684310104	0.140651673316278	0.571172884530945	0.183650949660931	0.143897289732612	0.143420382203455	0.485339267481535	0.692915119248653	0.136604505877834	0.333186104207262	0.652875237306058	0.296580542584311	0.375250717356296	0.529547572132174	0.364870072033634	0.278583465602122	0.361776370276169	0.268372207155543	0.0490646065253508	0.146057704941191	0.460869711789959	0.451768680002788	0.14351776647236	0.414126907496168	0.206164204493654	0.145952338935116	0.534075727534544	0.177234395807986	0.0367933130432847	0.0782916018889063	0.336345958826862	0.64042365826879	0.23937124155924	0.17972146717337	0.472265730891001	0.307440746662562	0.110785221195262	0.275148294504897	0.434956770210457	0.463529315542732	0.0693940115469385	0.376206226227139	0.467752563695698	0.214095185674486	0.224064500485784	0.558913278518601	0.527111652405884	0.38698973806961	0.0734485566703052	0.0548059443436548	0.0170296365192834	0.0744457090505852	0.377598933278866	0.229386143976172	0.119062070036464	0.292587404102333	0.410581355157318	0.202307423326646	0.29202865431025	0.101927500999867	0.120322540874018	0.00280072539569212	0.271726134689002	0.649036272018806	0.180822165916641	0.410428405799804	0.466239766961575	0.712280885560339	0.0496624465055809	0.446322294915866	0.253967963728232	0.711613986748232	0.140684718905711	0.299791718497649	0.512722125593157	0.380248211586749	0.409648319832564	0.489271763944773	0.399068050876976	0.522895199711616	0.0960289161598919	0.0391670022636414	0.0129937946176777	0.0681695462695644	0.338139729227466	0.237247191217108	0.118956408784764	0.275991855167366	0.454588878697999	0.155971411076899	0.280336371524317	0.0726464394179671	0.126160839087144	0.0843631113640988	0.172142933499558	0.692603016122957	0.135720433131172	0.53599361557431	0.437944471471574	0.699290579728243	0.0501357592317376	0.464681095715669	0.22820072303985	0.770632011908143	0.128074013933108	0.263481633714714	0.554390812673416	0.333215987724553	0.442511281272701	0.488492817893866	0.329542299174118	0.548491839510021	0.225131712955067	0.140409902202303	0.0106996669248888	0.0706253484328036	0.215222226127751	0.186621297801496	0.0372107823583571	0.139734367301796	0.0281604396822946	0.177755488277654	0.367854475412569	0.294277532888974	0.0676550270890296	0.217773659704911	0.136132216613257	0.191500729103283	0.138394824445171	0.368448483234401	0.206944572322168	0.439167989457661	0.0497555818308182	0.602974589728639	0.210002632586761	0.310281536532229	0.0012847366168216	0.380293845909844	0.400014078809698	0.0436536763700965	0.158289194401282	0.215926600951057	0.332959584272902	0.444654637709663	0.134658118425697	0.00101664856792491	0.00485756219785107	0.046041397518262	0.181406673131808	0.133526428623997	0.114080098037039	0.00142903417005563	0.131759332800819	0.308901162007575	0.19917803380214	0.389223060744495	0.0711740822241407	0.236826524568791	0.157390569168306	0.195866300700632	0.16184010744365	0.288360794995783	0.201522346526378	0.290763098584913	0.0334465974238394	0.74632991345315	0.101848466629689	0.228685823828035	0.00168939169277157	0.385509942898258	0.319017112616681	0.255303027859705	0.00115924946281748	0.129265640387304	0.261001092782757	0.398919543843403	0.258411232267588	0.114071219108944	0.00872506557780102	0.0980515811196192	0.106899572755417	0.19664158007434	0.147197447224178	0.0960163876966887	0.14414228611004	0.291559629950494	0.612889427051664	0.272960749897045	0.10799913844035	0.198091435584735	0.163220394564352	0.381614198473893	0.0965990845068706	0.28448273251463	0.350584628786046	0.490445654773494	0.0711858647640853	0.628147393929918	0.241104537682601	0.35883568758028	0.00193258605870905	0.583347610064353	0.436495553641212	0.285358846834933	0.140432455687284	0.21372508659118	0.00213658604281	0.423637209194036	0.15660150223764	0.146912435196823	0.0216679989389379	0.10196489265232	0.199876546987301	0.145455753300324	0.193376375423757	0.251198322350565	0.181096712727068	0.255920650008383	0.451295229696946	0.298325730417507	0.164073249356687	0.148623424997273	0.177775305120993	0.438854219631091	0.105138232931746	0.246463537386032	0.33869762999182	0.467643168784769	0.0316044914402897	0.540580226361471	0.212826478952786	0.371679404606857	0.0400034887839256	0.307769638284275	0.437967526282972	0.321038042762131	0.15838951523455	0.239690052824759	0.314095070169575	0.397441070383483	0.0471906524011707	0.0650544909318805	0.046746179487806	0.0784803510898924	0.311341444299567	0.0874945202452112	0.260820450799751	0.325858154728389	0.22607790797666	0.178794766101606	0.473414513483595	0.289157982560985	0.155646210020685	0.18883566147892	0.0434494043130705	0.469107093567652	0.0667455113425338	0.230701456298694	0.387812988135278	0.478256845753912	0.00290067553836271	0.988659115821796	0.169339202780622	0.265042793224006	0.0308370073868879	0.331417755925688	0.362725401834879	0.442459292916106	0.0284777729126975	0.257361811284275	0.281739795690287	0.377688507545779	0.0199869330185484	0.0895174649921877	0.00182330756763886	0.0649074630681988	0.492309150430489	0.0455740182239581	0.361775419357682	0.114638848035922	0.292359683074891	0.31013713644128	0.492266222959863	0.0892650407268459	0.00195153247860225	0.00139332057103002	0.2282352309888	0.527991444333184	0.00102693287973481	0.197599375535039	0.437789165029731	0.627682733379636	0.00319781393087575	0.0289474059835245	0.208826167313746	0.174070621702791	0.0616994747509617	0.0656265204369815	0.153993212406576	0.967568154910797	0.0343776709347268	0.553670511076028	0.549159809093459	0.499347616490165	0.00370093413574103	0.119768102916015	0.0125812357335858	0.00127774376117684	0.59347091437381	0.0793114178200544	0.161637653180386	0.261939519691584	0.327589237176726	0.40384878265179	0.462695492535233	0.107640228450178	0.207580907515679	0.157485354193642	0.0751316169545032	0.416672754351759	0.0830049568026832	0.0824512868489729	0.538374461744642	0.832622125764474	0.00129975078574763	0.00172021073834676	0.00162144933786744	0.334916252825591	0.00131170537849163	0.331004513849346	0.16996385496002	0.435629977695731	0.00120710689377977	0.106618404916472	0.00147307762751204	0.412771838677833	0.0313597838564512	0.0311094485112562	0.00121465445386901	0.00184359327747047	0.426233811431117	0.103441340748881	0.126790159770722	0.406925194107632	0.264207965092374	0.33184234105794	0.62413975011986	0.269477926120101	0.0697261028377182	0.190558651568392	0.165660396558591	0.451492639841711	0.0877571972925207	0.180691912854005	0.410593062358909	0.719468792631562	0.0226826196288324	0.0719088541548449	0.0467671785542065	0.43387382594686	0.100357511903313	0.247274579581093	0.423920402486269	0.510010095100564	0.0553823332781948	0.35653376714545	0.430543795702639	0.495319679500619	0.000960381255075229	0.0976592449421798	0.0107850528429934	0.0767243767502309	0.348780320770307	0.0737133669685491	0.31755756482583	0.214647901879253	0.139515505053468	0.230392526187425	0.367175485936848	0.322546375247493	0.00138078950956889	0.212777295322884	0.173853075368872	0.320197281330663	0.00158946715882225	0.00137691692659406	0.298137810271182	0.495321214596976	0.0323316665065382	0.534612418784427	0.115092162239349	0.208806495530032	0.0399216773171687	0.230879116399131	0.2458598909697	0.473013153958653	0.165329815500316	0.0853953261794554	0.256115724190538	0.390166658769744	0.0787456916822636	0.0853704662842426	0.0363111501666542	0.0875434194827899	0.230023013616976	0.0986417768014492	0.255625643306241	0.210675965088529	0.200838021208153	0.267837304960772	0.451478844531423	0.258933363523665	0.136943171351715	0.146740078670799	0.179091149902896	0.365324682695899	0.0747247780707889	0.238873150019526	0.326320101446909	0.464291351562999	0.0523200265445802	0.480966873866974	0.108998504839592	0.360577231785257	0.0683818631926855	0.275216851614573	0.351297389237729	0.436785410117687	0.194681552677231	0.172581145236345	0.303474701787525	0.351854608432871	0.130127572401623	0.0432154858311297	0.0435925802323328	0.18771334197686	0.115979553896826	0.0216772469258064	0.31225371755806	0.30960144946906	0.184979817515936	0.170494766250941	0.291577187579065	0.265982849344022	0.161049681162454	0.171039830520499	0.284801908740142	0.399454311917573	0.0783339733083392	0.202823018724718	0.410162570999334	0.423421351150977	0.0628844664290547	0.572163493220464	0.0959225253370803	0.34225752208521	0.0394906272371388	0.325908460338243	0.321194193144271	0.340521574015653	0.261696455726304	0.14017818659211	0.242396362187061	0.309416142456121	0.077936085968765	0.0712981152008635	0.0261843608768903	0.0909062614989	0.283936967887308	0.104760878925417	0.307328800879919	0.176918444597202	0.190725781551609	0.36009982554361	0.411424954008957	0.286509780861604	0.0983956432189298	0.269082577650011	0.0602007882830379	0.25978060380127	0.0131796399734839	0.349013579880404	0.303633246503925	0.458952531371879	0.0144873992729737	0.639370838508198	0.140116919367054	0.355481861592219	0.0011937619367648	0.311480253583458	0.201915027623799	0.568109392025209	0.142617428932767	0.247612677714664	0.261325646853894	0.452377596768294	0.153884303421366	0.0387276099370065	0.0660153489673746	0.00240287086579893	0.112244064405009	0.0015910044305963	0.226203713967337	0.382687218580786	0.270053565133221	0.154200241871674	0.367480814299358	0.216946315758489	0.0160328837005782	0.0720439081922873	0.272514359090822	0.353774971837516	0.000973870916609703	0.303027353648278	0.532949687601035	0.807344809723784	0.052820072987192	0.150070158412604	0.121501203615086	0.358219422901431	0.0549276054046476	0.374552306728345	0.555095644278993	0.491953589935547	0.235878482424713	0.260058294221027	0.282447327401449	0.415612110822909	0.223242767117114	0.00169985146719602	0.04355395229265	0.0574346150841716	0.10268149590173	0.00149511956857472	0.182790150235508	0.46072723845228	0.0589665087188049	0.114821857826136	0.510841526827015	0.231942793318503	0.00400670652346912	0.0013433363942405	0.254043184217279	0.395541722774472	0.0229244689271446	0.416473366165949	0.368497172089236	0.96192046526631	0.0425609929699845	0.00126543092038655	0.12963244190431	0.208974472814688	0.013343103815241	0.160165139826588	0.656157134379288	0.958646124752717	0.257688423654912	0.384980959950455	0.115372762774582	0.679443228651125	0.281106801628216	0.231456723611526	0.0125357941579135	0.0234442666370559	0.250130228406731	0.414704275134545	0.17341551505223	0.567978093977961	0.168010547868385	0.0988495711676642	0.611212983684971	0.0394189158421449	0.185981942136516	0.0179079156857514	0.15337088925377	0.936034661242655	0.301992278444686	0.408761581193634	0.854095379862386	0.260791501235593	0.0211550604257169	0.340311774186102	0.382756972069338	0.818971120625449	0.0452890070499843	0.125752715513238	0.46767135202828	0.34628969346731	0.183641037479664	0.521852952971075	0.684417956439742	0.222766357482755	0.0853738476412436	0.0890810028882154	0.0330367277055487	0.0937500692980059	0.257835581181296	0.0888417434360192	0.278231376718322	0.223758030444916	0.192152125476242	0.238940511319051	0.388211761158176	0.287679863063489	0.122188058565645	0.169297223058924	0.18120753734923	0.385069292445096	0.072814605512684	0.226435348473155	0.328321898766566	0.478600832339301	0.0480352055275176	0.488508669467663	0.130245639121053	0.309495537642024	0.0556767267910218	0.260267528997512	0.300697781321698	0.429083563944071	0.189083820504535	0.183166325941044	0.310885685083088	0.357711904382234	0.128286527927876	0.089306067954507	0.0412484100664714	0.0618983572237916	0.238780984628947	0.194448987270292	0.144971108024338	0.33211007335362	0.212966600194729	0.166770104710433	0.42023121681397	0.219227353860362	0.112693957002316	0.0972970366589248	0.230716670546518	0.462786080927882	0.126465497522205	0.334371769869519	0.406006613443202	0.667120974489318	0.0507583812016733	0.284567119430872	0.24237993626962	0.381608909210307	0.0479674051672872	0.351758947058426	0.560870552749088	0.363592209345634	0.19000673000341	0.308120325142035	0.364567336763273	0.46342277516974	0.0985666145104667	0.115956115770003	0.0347404801853582	0.102955816073439	0.281573499119458	0.094324020466268	0.236037517852615	0.21646135887825	0.229679851444766	0.20069491566519	0.452904088929783	0.229553471214996	0.120733865908621	0.160069358367562	0.20259219474688	0.402376045839789	0.0699220917908871	0.196099426585707	0.357164003179752	0.455363204216914	0.0554393946160249	0.471292059798562	0.16305286467149	0.342050528055836	0.0548558330518641	0.321965612853903	0.335319831637913	0.377578578589358	0.198184021882846	0.205559805771937	0.347727440009161	0.352689354071276	0.139869072009876	0.126885306699433	0.00744888663426427	0.0225265463387855	0.392550486116704	0.410462389180923	0.0538770704925594	0.457024528210561	0.228672168082514	0.0941618216016294	0.529299664555065	0.00149778301586544	0.0215497012983217	0.0162534288331891	0.110203051682079	0.762850569930796	0.300035368022776	0.417202870276198	0.822800435367013	0.306929530552345	0.00340781266896932	0.299891881194296	0.468275367385498	0.998343423148959	0.0300513321268244	0.0759556958343708	0.446579204151499	0.298340800569792	0.234289151949607	0.483534539405551	0.739767079924087	0.280959426426622	0.10491677013343	0.115629102841623	0.027499842444683	0.093620477943658	0.285277567158878	0.111037519101959	0.223515277974017	0.230621504787758	0.214705178794905	0.227776045220184	0.495761163995581	0.242951228989721	0.145984675040401	0.167701056316535	0.186670111828776	0.418968337223682	0.0929282276952506	0.25633303402778	0.406445396832108	0.45214095786	0.0424388473833066	0.501624917953506	0.178015750730467	0.369336850458218	0.0493696789788146	0.355280285330386	0.346538233051053	0.357275285353214	0.167499172318405	0.247548550157306	0.320430949015232	0.374909040491434	0.0845333746725301	0.0952750110647529	0.0292768055333214	0.0886310596777079	0.347069930038554	0.123335215075634	0.223581920336967	0.227825296528533	0.221722259343308	0.254414835307003	0.496304130584282	0.230083978628535	0.156982857607089	0.192898220019246	0.171506641941426	0.400261204072407	0.0813657922518971	0.233084924562017	0.409904339415378	0.461153737153082	0.030085072403968	0.493358336139365	0.1735469501576	0.371532773473644	0.0488961215524506	0.36426333259622	0.333786355066946	0.407054794209582	0.131520294961645	0.267069053063219	0.33827002087677	0.429434193496058	0.0568625249656658	0.0895949924146721	0.0279651185802883	0.0784546285018403	0.370989467352563	0.123977358670052	0.22926096139718	0.252328379097598	0.235050764573952	0.248072771358057	0.467381260204219	0.221890845866978	0.138133871044883	0.175550395908498	0.163434494724271	0.429721673596891	0.0673624889801077	0.225734697261502	0.435123030116293	0.476137214500662	0.023945511051631	0.474913793698555	0.15832818469589	0.351936083722564	0.0549911966053648	0.353801715650404	0.274907677079329	0.447596279819917	0.0886703314976337	0.256349590435311	0.286479802834697	0.416235782386094	0.0809353099312517	0.0596111727997752	0.0219807321080062	0.0681971208041836	0.339779978100833	0.20718486389784	0.134820054793376	0.299635370015436	0.383016293757945	0.204460354010201	0.296720300520558	0.107926690023099	0.121185073777185	0.0347749364740874	0.253018289869638	0.647944954361748	0.170602283816578	0.440404008976051	0.464495336684674	0.697542413951626	0.0626247257217838	0.401106584304818	0.260531667554398	0.695068997989342	0.147595206718526	0.253449798744569	0.531289728806957	0.35586150856106	0.41693707665237	0.518785239748537	0.390914152120777	0.495438079239823	0.266581202518226	0.215565349906519	0.0126694477485857	0.0243616333293975	0.228426877593447	0.419649852958069	0.186330981933811	0.495832606651641	0.141314590018444	0.0795368897355896	0.647456624819971	0.00101826116369176	0.196113500073491	0.0281585671816526	0.168273037296476	0.872152977913564	0.32834254123622	0.4238593050037	0.830918908364129	0.245575530307016	0.0171679411050412	0.346119506423351	0.431885450436544	0.842310463353802	0.0331810393602012	0.112350538139208	0.431256160696455	0.34747110698618	0.164719594372476	0.466519861784717	0.729041991874719	0.193822318966729	0.176480488398354	0.11150048033136	0.0219855273414791	0.0924318639735797	0.252122709119915	0.164125221507445	0.187661783521501	0.206052879927619	0.171316893908656	0.252830548698009	0.458102938548425	0.279955276880627	0.144145783233664	0.193133659838224	0.19284398621199	0.39707522289275	0.132705131034313	0.352767642968051	0.320179991131771	0.49904093078249	0.0535615484857592	0.486905989716224	0.242608863712753	0.35436007869272	0.0277257288953946	0.355313688985798	0.420356907026217	0.331075571183167	0.179857701629219	0.280520799378289	0.341397101864671	0.409572410006295	0.0418875704119532	0.109543068563769	0.0171359519300734	0.0630560311768523	0.352088306234188	0.128011110204827	0.203225479467544	0.249291438345621	0.220725730254856	0.258097352262881	0.524855248718593	0.216448650020048	0.142210362849789	0.175945120610723	0.161891023946954	0.445696388581432	0.0746174698776341	0.220899545593749	0.405158491784986	0.56107354450691	0.0182723530888047	0.387902350463621	0.16554700919188	0.383425409677422	0.050810235198322	0.320335352720169	0.252698853050421	0.473429259101047	0.0636900584582858	0.252236589928715	0.288180654572363	0.405027209673049	0.168738909790322	0.109102180717221	0.0132161795418268	0.0858994387173472	0.208565702085728	0.162092942828277	0.107443283181638	0.158785784203073	0.15636307367516	0.234492766553932	0.433672750257582	0.287300577246797	0.134262277197122	0.188030919237485	0.195924028193293	0.331137556579976	0.115218631024534	0.307073320467312	0.310942236505031	0.444582594915165	0.0615862708875511	0.555236782830067	0.222919880210492	0.344499608745505	0.00222639614449413	0.430107570542348	0.411890631401774	0.271188292190989	0.16517793435299	0.253547145895136	0.336374240220369	0.418798458680073	0.186416687821553	0.132979321116129	0.0356777498302986	0.0813564698096778	0.264736618701606	0.232895800843965	0.170271669077555	0.273163153811611	0.219543654854467	0.190554264570922	0.492760484594267	0.226951129080357	0.139044110275208	0.166944553874699	0.221364635919228	0.488606672001363	0.153306848921575	0.353359678515534	0.38872307693112	0.572615275844705	0.0679864681966932	0.409685592018255	0.301013604741509	0.447065677349888	0.0504128967960669	0.370156868573905	0.478564442669746	0.372510865202184	0.192804162767147	0.371131555226336	0.371298248167804	0.397443761933603	0.306533639730041	0.248590774172293	0.00995586129832637	0.0358990344574391	0.178722432827261	0.324440508195897	0.180846193362957	0.41092091638106	0.0366504756378103	0.0325250339123036	0.759876705861045	0.00333681786022569	0.24238008932512	0.024816789004044	0.21268225252426	0.89810973160173	0.265302445165117	0.439354370968185	0.876675931504236	0.159753921721976	0.0149147580680776	0.402651178950558	0.468111148109407	0.820517681600237	0.00165385930970735	0.0910065347569219	0.423803975739238	0.329048772721842	0.151874790651701	0.523116020545624	0.711219634361039	0.0581686783906459	0.155746453055665	0.107420763216621	0.033868448885703	0.0650459718169035	0.262396122875347	0.215856636051305	0.152986351449023	0.319039459125217	0.229705381984198	0.186889066588273	0.474405215826105	0.218998254385011	0.131974036005068	0.118475078392255	0.227090502478361	0.506067053575665	0.166024181193454	0.343583224813338	0.398650074183139	0.623715866847741	0.0633442625328809	0.339562656744829	0.293635479258973	0.416373982317493	0.05043439590394	0.374936070814836	0.519737153530658	0.380146590122845	0.203692393881264	0.34660402914653	0.400154831706293	0.414692801939156	0.36489011982253	0.245217208199429	0.0613219031831652	0.122504157147776	0.48631071100429	0.421867588456047	0.123269773420942	0.50439305352776	0.265978363513466	0.134207235936743	0.530443940335399	0.110181514167973	0.062194616110996	0.126609368519582	0.337165164700402	0.672057046080033	0.296227681850443	0.212489671440554	0.564491474118952	0.375397351378538	0.107266288992718	0.237504512335211	0.454613537266551	0.610029104560809	0.130491460127531	0.294723239036348	0.554182075226058	0.23695904423739	0.314862624462656	0.551421909000399	0.540691007943726	0.281086061105176	0.183241329187885	0.0919564954267481	0.0103526705419989	0.082703068419084	0.2164709357964	0.167324641727364	0.0837535183589824	0.120938805803814	0.122975525092753	0.233117448312632	0.374812522219288	0.279412798177772	0.0996504699135031	0.187804130853932	0.187474488737196	0.264147019317433	0.125706859627645	0.299443785106234	0.270740266279937	0.397869247293041	0.0481712449220284	0.603652416210722	0.178523746859156	0.31063554378629	0.0010208142708755	0.457351177856318	0.381442852510943	0.236768003239316	0.126299272328492	0.195909492274155	0.340456290296452	0.425398272446058	0.357088777613423	0.218225674378953	0.0502066352751949	0.134064742700061	0.433516172721008	0.407606347022534	0.109723199308986	0.444266446141417	0.239635564693262	0.143947935552501	0.562597628875413	0.154085436810237	0.072954854888411	0.0994999926104339	0.354511179345637	0.643380466648665	0.266389979019851	0.24024344732988	0.558047321343561	0.360656110061128	0.102671081141693	0.252286834332799	0.436150978637677	0.522019101411002	0.100471571614524	0.323798129034944	0.518776773310442	0.238286827695447	0.27688549047528	0.528253588728119	0.507432062229275	0.342906394694726	0.141511033064017	0.0514091474126404	0.0594827847849696	0.0385496963244222	0.10518334466339	0.00158244859502292	0.195670630596961	0.375770853197137	0.249018226379346	0.137504833259564	0.379390032348904	0.195783849515148	0.0246992862247584	0.083341514478163	0.284607687632218	0.383347532488966	0.0152269960054411	0.305747133076265	0.499958447365168	0.805007770250055	0.0433138636909321	0.131183780006424	0.12304702721361	0.31448648605903	0.0559710997593721	0.383510575253245	0.552953432701919	0.485249059762143	0.267801629927808	0.260469554910738	0.26602902960832	0.441408817853236	0.145573380697201	0.117985473834881	0.0232228576783099	0.0997627082826712	0.2444125539858	0.124722839146756	0.200107592723086	0.219644055237263	0.187517943983221	0.263123620859277	0.457182264360835	0.27719814078944	0.140490526807955	0.177566595725478	0.193397146298854	0.435946473296978	0.100554151963824	0.28986101375678	0.36709709930631	0.472072964985048	0.0380510713743254	0.491996376269689	0.20341265587972	0.366414234862895	0.0372249122864559	0.342653295561202	0.410582913991547	0.296766508125979	0.162858330237324	0.259834219580592	0.314553314770583	0.399327186599788	0.415207178247918	0.303536477341969	0.0331062623288676	0.143214666252081	0.446555343982514	0.486247625647986	0.15519970466232	0.696073641738513	0.227109231757834	0.111042045933696	0.627808378862248	0.0999602521682942	0.151690981414045	0.00826663220938518	0.201727421987524	0.825611572385359	0.180960700615634	0.233992962773573	0.717277826696805	0.403780091956936	0.125523352392229	0.274410387763231	0.284933353730483	0.706590021213711	0.0541758376915316	0.285966560318489	0.566361053706166	0.211283156090484	0.170891269853423	0.552626496843994	0.520153614458582	0.252486458030807	0.0111392308454136	0.125074312891912	0.015652284841815	0.0654221924393506	0.379345593602025	0.126660726539043	0.219490647542544	0.265936943079865	0.250272801414245	0.278411834389712	0.536987706209588	0.20427831661108	0.162018113672506	0.156632043043281	0.167418055241048	0.450764131337882	0.0538492146607561	0.197964237215922	0.425769748817564	0.609991991469431	0.00447373587086224	0.325368208066142	0.136967555474413	0.362395533994288	0.0537878559039374	0.297619138441369	0.200389031512428	0.466694445330706	0.0403331080409512	0.291082754815947	0.285726953570354	0.41716438986416	0.112812029053933	0.0778227139902308	0.0427903311433694	0.143949785263723	0.248200141960376	0.11210077275174	0.274354214869451	0.179631087393982	0.205336569378219	0.193926019323198	0.447528734649346	0.257297414591582	0.136786744331198	0.182211533046359	0.220377919104714	0.345447977157786	0.0728591490191851	0.184154236068509	0.298564286379794	0.424806980079801	0.0619082846521843	0.552573307348107	0.135683190342085	0.325617591233948	0.0686039480139859	0.359523810182483	0.265750226353909	0.371042600157891	0.218491001163114	0.168595129778248	0.311343030465255	0.328690965857292	0.0871539708541872	0.0511113314486075	0.0182283789626324	0.0670108440809842	0.327386073659492	0.201553742080538	0.115151880272144	0.272618692441998	0.395902274848535	0.187916829125319	0.274028123818757	0.0941784140201307	0.132766066710464	0.0485182099580381	0.202974799377776	0.685523936290085	0.160655532555437	0.465626545639719	0.43643454031611	0.729744258937838	0.0640658154230796	0.395790299481025	0.238550721919331	0.712098173744461	0.14284273664857	0.275679018456327	0.558466397724908	0.369185975271723	0.407996364509927	0.51110779690026	0.364966983444093	0.479763514867523	0.083255187589312	0.0421069017899083	0.0185622531536395	0.0666450813213208	0.334603510498848	0.232098852897101	0.122879064472377	0.274880158749775	0.408431361552812	0.157531338251197	0.276187346843715	0.0829004291734196	0.118508612180775	0.0661836800327643	0.192076601826438	0.66514046408009	0.131526379671803	0.512302617390374	0.415109490902903	0.716786309608542	0.0558565623329974	0.377317833292282	0.215511695374012	0.728879701586341	0.140238885800437	0.284509733394688	0.568483551805406	0.379401947172705	0.438742438775204	0.494840306342163	0.362233255987934	0.510721248626162	0.352367477307467	0.248086837037662	0.0313341661272003	0.136236532021184	0.529706266672654	0.487263149603699	0.15430511424718	0.303541435483148	0.355322464184842	0.137411488135986	0.495090903276337	0.102014445013554	0.0303118953170473	0.133784957688245	0.292201806285451	0.624351503000536	0.300092114696969	0.149817088470036	0.606899265820733	0.197388835223161	0.140665008916451	0.150180118197391	0.521827546756944	0.701943983020472	0.137595913794874	0.296448112980017	0.623825821312814	0.276347308940669	0.396698707257179	0.514984366642279	0.372079466602276	0.284205530394343	0.408878141262895	0.28236456395963	0.084385075838324	0.123693718853433	0.549424638048423	0.479626078297056	0.0988388197194706	0.582059685311426	0.295186263852302	0.111860261661921	0.540756459321927	0.104543709186761	0.077524153415039	0.103106132901961	0.35670350961026	0.761585455494236	0.316520007977851	0.185606809298722	0.601485118352725	0.371683073969499	0.131789621813755	0.238839246029222	0.486963946462629	0.661952631494655	0.155766504706147	0.320620813038892	0.592058719643863	0.233234446464987	0.329351656747528	0.509726439107525	0.51835254684202	0.262784948628406	0.138968903397825	0.072830582318471	0.0515820997039713	0.0611291201667411	0.155559688267304	0.0343927904693041	0.173578953653345	0.351759120069585	0.249888437362532	0.142852968289747	0.337095737919326	0.192981094495123	0.0714795071108342	0.0854165247393268	0.269461476260094	0.464225576080316	0.0752608096558336	0.324522644295882	0.470641794767574	0.75437002674657	0.0529731482308532	0.175750259283938	0.144357122815421	0.308580533529267	0.0519152057109196	0.354572629271467	0.571889162616524	0.452753703152723	0.212199201383544	0.296304860204284	0.289816070342674	0.478160866488371	-96.8288204999709	-88.7689096044569	-96.5062545471198	-93.6805951438159	-104.72384524931	-111.539236564441	-113.109043760398	-94.0158021850526	-83.4338992489985	-59.9245823416077	-58.520048097122	-28.2990062851522	-8.82614857573383	-27.9567963300481	-33.907785677793	-19.6627830877785	-34.5904988087034	-27.8740760623798	-40.8460475774566	-12.9722518825607	-25.0697842480252	-22.7569703180603	-12.8133844702001	-33.8407772791465	-26.1810425508089	-95.5888081844444	-23.6744596538707	-45.1494028802906	-30.9597158654702	-94.8459673401907	-33.0613493973152	-32.1299880334193	-30.113622955463	-59.9712289876456	-94.460407783361	-35.2819014736622	-31.4485166647097	-31.688043940743	-49.1028024583804	-94.3299392130093	-49.8323591218779	-92.866902368237	-26.4736749305173	-85.1737965780654	-33.4812234667311	-34.0502100956623	-98.2236361330356	-31.6062619765802	-24.7321122467558	-59.0598520945653	-58.3009806167912	-95.2474350519931	-101.659208428246	-37.1113628990267	280.682167258073	350.486954832667	357.958593861479	361.304748200423	375.450874544577	399.941682872365	429.864196517243	441.593405095053	456.315044217417	385.004696265995	367.789664765369	345.637223793336	285.055861500208	346.010984300213	368.947410120492	304.693732786961	268.475018824095	238.059066941735	326.115234999218	276.682294469861	325.585857062707	298.390466819066	314.88952583338	295.393586150312	253.593517892793	384.194391270848	325.767364859532	380.769691549444	339.832879616331	353.392356581693	354.095991263971	355.029024286997	344.09473325762	383.324571531141	383.370831417867	380.436191872985	343.963376166931	365.058056235797	412.152761691136	368.300960597475	403.171173309232	450.243804346043	346.011298168613	453.170382567257	291.905389676101	363.941855466044	416.719842445707	334.021292539975	326.161771129804	373.518872020076	370.65117658282	438.994983831206	446.372460867186	319.539941895074	0.0639020772520524	-0.144187816258049	-0.00304871321165415	0	0	0	0.00312311224887825	0	0	0.283654823530438	0.319549127932156	0	0	0	0	0	-0.0010192209236499	0	-0.188219874807077	0	0.0679644984304722	-0.47722969484112	0	0	0.00166055589343965	0.26862407236098	0	-0.0970229769670819	-0.0265272547886016	-0.129298315608598	0	-0.00355422300545497	0.275550348538325	-0.197903406577743	0.00246949602439625	0	0	0	-0.100376229708589	0.00639230854392088	0	0	0	0	0	0	-0.214644597730523	0	0	0	-0.169468736621298	0	0	0	0	0	0	0	-243.688610103674	140.713379181876	0.755600732285529	0.00512609649122807	0.543157894736842
11700	0.00221732680565325	0.00349970350015437	0.00498673870267034	0.00372834479561314	0.546206097827906	0.512546094740718	0.051820959522691	0.297401179564358	0.301781975607746	0.164588338935066	0.604437125048013	0.00282670535251996	0.00103192596052511	0.0753251622645243	0.0776648284044302	0.741910747041492	0.149692784612511	0.384388897033716	0.854059537910859	0.74248527927347	0.00448867519291309	0.329005274828307	0.389753118230806	0.999025937841889	0.119625496493875	0.0789996006919941	0.441981887904902	0.335348074565698	0.266049442937381	0.88349363647784	0.998801022716924	0.503787102055902	0.138061717301255	0.130277798473914	0.0110609249048962	0.0647092749546457	0.426575103346001	0.369208404570844	0.00183002537486869	0.512109419996294	0.379402702556933	0.166757383889494	0.490881351936034	0.00265907969856574	0.132792535776863	0.00361267019163346	0.133372179896272	0.779500423221311	0.322818168202641	0.461646502970475	0.857169487456345	0.306292090558571	0.00390763833859611	0.282283745278724	0.245649356359217	0.999113010697538	0.145923129305666	0.281549454155631	0.552061958218015	0.356958629642381	0.411497335596913	0.510524698113629	0.38095999393196	0.453936050146229	0.327490001072949	0.269041313561978	0.00445711302192375	0.00483646441923793	0.215357582155464	0.278888331128542	0.16341652579295	0.447644427411243	0.00362151548712375	0.00307379604080021	0.99786613891625	0.00152625269836341	0.273205948463025	0.000954322076530129	0.272072028213609	0.909051354961343	0.271126109753284	0.459273804804123	0.869667578460649	0.210175263728169	0.00191239189547801	0.440130560374368	0.395178797398316	0.800238609223727	0.00404997407870698	0.00119701880773004	0.395896175137138	0.214314281860321	0.110728759154155	0.57567774973056	0.733263780433124	0.052042194904746	0.303262820578141	0.258360786602022	0.00195444713449743	0.0434666859552852	0.176580286554039	0.279464276650806	0.174247133511777	0.397195349281943	0.0291172593213319	0.0104132139185827	0.724746130329322	0.0048212866001817	0.257005548390503	0.0312900387036962	0.22089207038332	0.896106869481529	0.255852653302102	0.448250790154182	0.878927470012067	0.150884820505412	0.0144258808600403	0.355284589846921	0.427149935029654	0.820728926041051	0.0023794103564991	0.0961550222448153	0.442960521321754	0.34276273277262	0.162041202185406	0.539137946753855	0.737427397591006	0.0667220966729306	0.334415977877455	0.246406614408712	0.01070757514472	0.0010581782609426	0.256912597568686	0.427369400173	0.161807913904423	0.612780631166007	0.211949423021733	0.105899763546333	0.626391116738354	0.047903598786612	0.213054444280263	0.00232617791648589	0.170936448085851	0.998669201387596	0.344627461340179	0.381534878991772	0.880116843786919	0.217785922679584	0.0309045853077593	0.27333049835439	0.435992319543011	0.829554488070554	0.0620717211960765	0.152946499148331	0.514271664395987	0.312131367530389	0.204039799443706	0.536673236632096	0.750330905347334	0.211428729298186	0.461064032857282	0.336263094268441	0.0388774271176062	0.160367718268808	0.514015780317992	0.534010075746374	0.146296535511294	0.702583489833244	0.236734750329927	0.100079572844714	0.632858643667897	0.0869863242397628	0.166153988029345	0.00229840346935379	0.241596598685819	0.84874480753419	0.201519517604061	0.201265397849171	0.796835041910975	0.356398354244023	0.115246828080536	0.228219287296739	0.352407587146387	0.798530076396646	0.0583520811083992	0.367996651664998	0.623741010641086	0.130160798786088	0.197660435263591	0.615826543024186	0.561995142565924	0.21566266085242	0.491797076526286	0.317168023887898	0.104860530190933	0.129675597759764	0.631926174221128	0.506179518857952	0.0735706864014086	0.655551889688066	0.299077869241495	0.103627046012384	0.608827810834646	0.0905900687553653	0.0785227359496851	0.107754133980196	0.388010945787674	0.829255750629432	0.322569191201825	0.157666062127414	0.603432454927244	0.32279735851805	0.141338372998648	0.202487901930458	0.505650163183637	0.718716212642948	0.15417592629222	0.360948089373904	0.633631524208548	0.164479106232177	0.370521263755778	0.511156521392165	0.573210231780233	0.21339436810394	0.363856936341462	0.258542671078225	0.0335121552049703	0.142457058203185	0.519572300065831	0.494926875709209	0.167867652731669	0.285435944986153	0.387379943816954	0.143531408949511	0.497851088355468	0.0969977443332535	0.00141739051585702	0.160341828377599	0.312832589614062	0.564024249566294	0.299842684310104	0.140651673316278	0.571172884530945	0.183650949660931	0.146680567258698	0.143420382203455	0.485339267481535	0.692915119248653	0.136604505877834	0.333186104207262	0.652875237306058	0.296580542584311	0.375250717356296	0.529547572132174	0.364870072033634	0.278583465602122	0.361776370276169	0.268372207155543	0.0531678124935446	0.146057704941191	0.460869711789959	0.451768680002788	0.14351776647236	0.414126907496168	0.206164204493654	0.145952338935116	0.534075727534544	0.177234395807986	0.0367933130432847	0.0782916018889063	0.336345958826862	0.64042365826879	0.23937124155924	0.17972146717337	0.472265730891001	0.307440746662562	0.121296984475329	0.275148294504897	0.434956770210457	0.463529315542732	0.0693940115469385	0.376206226227139	0.467752563695698	0.214095185674486	0.224064500485784	0.558913278518601	0.527111652405884	0.38698973806961	0.0734485566703052	0.0548059443436548	0.0181971134168128	0.0744457090505852	0.377598933278866	0.229386143976172	0.119062070036464	0.292587404102333	0.410581355157318	0.202307423326646	0.29202865431025	0.101927500999867	0.120322540874018	0.00280072539569212	0.271726134689002	0.649036272018806	0.180822165916641	0.410428405799804	0.466239766961575	0.712280885560339	0.0603802886584896	0.446322294915866	0.253967963728232	0.711613986748232	0.140684718905711	0.299791718497649	0.512722125593157	0.380248211586749	0.409648319832564	0.489271763944773	0.399068050876976	0.522895199711616	0.0960289161598919	0.0391670022636414	0.0116501849168378	0.0681695462695644	0.338139729227466	0.237247191217108	0.118956408784764	0.275991855167366	0.454588878697999	0.155971411076899	0.280336371524317	0.0726464394179671	0.126160839087144	0.0843631113640988	0.172142933499558	0.692603016122957	0.135720433131172	0.53599361557431	0.437944471471574	0.699290579728243	0.0504560535603859	0.464681095715669	0.22820072303985	0.770632011908143	0.128074013933108	0.263481633714714	0.554390812673416	0.333215987724553	0.442511281272701	0.488492817893866	0.329542299174118	0.548491839510021	0.225131712955067	0.140409902202303	0.0106045923445809	0.0706253484328036	0.215222226127751	0.186621297801496	0.0372107823583571	0.139734367301796	0.0281604396822946	0.177755488277654	0.367854475412569	0.294277532888974	0.0676550270890296	0.217773659704911	0.136132216613257	0.191500729103283	0.138394824445171	0.368448483234401	0.206944572322168	0.439167989457661	0.0437076311632109	0.602974589728639	0.210002632586761	0.310281536532229	0.0012847366168216	0.380293845909844	0.400014078809698	0.0436536763700965	0.158289194401282	0.215926600951057	0.332959584272902	0.444654637709663	0.134658118425697	0.00101664856792491	0.00514928207790373	0.046041397518262	0.181406673131808	0.133526428623997	0.114080098037039	0.00142903417005563	0.131759332800819	0.308901162007575	0.19917803380214	0.389223060744495	0.0711740822241407	0.236826524568791	0.157390569168306	0.195866300700632	0.16184010744365	0.288360794995783	0.201522346526378	0.290763098584913	0.03081842561582	0.74632991345315	0.101848466629689	0.228685823828035	0.00168939169277157	0.385509942898258	0.319017112616681	0.255303027859705	0.00115924946281748	0.129265640387304	0.261001092782757	0.398919543843403	0.258411232267588	0.114071219108944	0.00810308899458656	0.0980515811196192	0.106899572755417	0.19664158007434	0.147197447224178	0.0960163876966887	0.14414228611004	0.291559629950494	0.612889427051664	0.272960749897045	0.10799913844035	0.198091435584735	0.163220394564352	0.381614198473893	0.0965990845068706	0.28448273251463	0.350584628786046	0.490445654773494	0.0629142273384805	0.628147393929918	0.241104537682601	0.35883568758028	0.00193258605870905	0.583347610064353	0.436495553641212	0.285358846834933	0.140432455687284	0.21372508659118	0.00213658604281	0.423637209194036	0.15660150223764	0.146912435196823	0.0208647413567509	0.10196489265232	0.199876546987301	0.145455753300324	0.193376375423757	0.251198322350565	0.181096712727068	0.255920650008383	0.451295229696946	0.298325730417507	0.164073249356687	0.148623424997273	0.177775305120993	0.438854219631091	0.105138232931746	0.246463537386032	0.33869762999182	0.467643168784769	0.0391264466879428	0.540580226361471	0.212826478952786	0.371679404606857	0.0400034887839256	0.307769638284275	0.437967526282972	0.321038042762131	0.15838951523455	0.239690052824759	0.314095070169575	0.397441070383483	0.0471906524011707	0.0650544909318805	0.0359664475766132	0.0784803510898924	0.311341444299567	0.0874945202452112	0.260820450799751	0.325858154728389	0.22607790797666	0.178794766101606	0.473414513483595	0.289157982560985	0.155646210020685	0.18883566147892	0.0434494043130705	0.469107093567652	0.0667455113425338	0.230701456298694	0.387812988135278	0.478256845753912	0.00245603920514801	0.988659115821796	0.169339202780622	0.265042793224006	0.0308370073868879	0.331417755925688	0.362725401834879	0.442459292916106	0.0284777729126975	0.257361811284275	0.281739795690287	0.377688507545779	0.0199869330185484	0.0895174649921877	0.00182204991317059	0.0649074630681988	0.492309150430489	0.0455740182239581	0.361775419357682	0.114638848035922	0.292359683074891	0.31013713644128	0.492266222959863	0.0892650407268459	0.00195153247860225	0.00139332057103002	0.2282352309888	0.527991444333184	0.00102693287973481	0.197599375535039	0.437789165029731	0.627682733379636	0.00360211927821542	0.0289474059835245	0.208826167313746	0.174070621702791	0.0616994747509617	0.0656265204369815	0.153993212406576	0.967568154910797	0.0343776709347268	0.553670511076028	0.549159809093459	0.499347616490165	0.00370093413574103	0.119768102916015	0.0108585782205548	0.00127774376117684	0.59347091437381	0.0793114178200544	0.161637653180386	0.261939519691584	0.327589237176726	0.40384878265179	0.462695492535233	0.107640228450178	0.207580907515679	0.157485354193642	0.0751316169545032	0.416672754351759	0.0830049568026832	0.0824512868489729	0.538374461744642	0.832622125764474	0.00134080626520817	0.00172021073834676	0.00162144933786744	0.334916252825591	0.00131170537849163	0.331004513849346	0.16996385496002	0.435629977695731	0.00120710689377977	0.106618404916472	0.00147307762751204	0.412771838677833	0.0313597838564512	0.0311094485112562	0.00107276894919481	0.00184359327747047	0.426233811431117	0.103441340748881	0.126790159770722	0.406925194107632	0.264207965092374	0.33184234105794	0.62413975011986	0.269477926120101	0.0697261028377182	0.190558651568392	0.165660396558591	0.451492639841711	0.0877571972925207	0.180691912854005	0.410593062358909	0.719468792631562	0.0236758069932506	0.0719088541548449	0.0467671785542065	0.43387382594686	0.100357511903313	0.247274579581093	0.423920402486269	0.510010095100564	0.0553823332781948	0.35653376714545	0.430543795702639	0.495319679500619	0.000960381255075229	0.0976592449421798	0.0119320620241977	0.0767243767502309	0.348780320770307	0.0737133669685491	0.31755756482583	0.214647901879253	0.139515505053468	0.230392526187425	0.367175485936848	0.322546375247493	0.00138078950956889	0.212777295322884	0.173853075368872	0.320197281330663	0.00158946715882225	0.00137691692659406	0.298137810271182	0.495321214596976	0.0328403920126658	0.534612418784427	0.115092162239349	0.208806495530032	0.0399216773171687	0.230879116399131	0.2458598909697	0.473013153958653	0.165329815500316	0.0853953261794554	0.256115724190538	0.390166658769744	0.0787456916822636	0.0853704662842426	0.0376881526364234	0.0875434194827899	0.230023013616976	0.0986417768014492	0.255625643306241	0.210675965088529	0.200838021208153	0.267837304960772	0.451478844531423	0.258933363523665	0.136943171351715	0.146740078670799	0.179091149902896	0.365324682695899	0.0747247780707889	0.238873150019526	0.326320101446909	0.464291351562999	0.0473710693941575	0.480966873866974	0.108998504839592	0.360577231785257	0.0683818631926855	0.275216851614573	0.351297389237729	0.436785410117687	0.194681552677231	0.172581145236345	0.303474701787525	0.351854608432871	0.130127572401623	0.0432154858311297	0.0469989700903321	0.18771334197686	0.115979553896826	0.0216772469258064	0.31225371755806	0.30960144946906	0.184979817515936	0.170494766250941	0.291577187579065	0.265982849344022	0.161049681162454	0.171039830520499	0.284801908740142	0.399454311917573	0.0783339733083392	0.202823018724718	0.410162570999334	0.423421351150977	0.0591498525720068	0.572163493220464	0.0959225253370803	0.34225752208521	0.0394906272371388	0.325908460338243	0.321194193144271	0.340521574015653	0.261696455726304	0.14017818659211	0.242396362187061	0.309416142456121	0.077936085968765	0.0712981152008635	0.0327677264449737	0.0909062614989	0.283936967887308	0.104760878925417	0.307328800879919	0.176918444597202	0.190725781551609	0.36009982554361	0.411424954008957	0.286509780861604	0.0983956432189298	0.269082577650011	0.0602007882830379	0.25978060380127	0.0131796399734839	0.349013579880404	0.303633246503925	0.458952531371879	0.012290407913505	0.639370838508198	0.140116919367054	0.355481861592219	0.0011937619367648	0.311480253583458	0.201915027623799	0.568109392025209	0.142617428932767	0.247612677714664	0.261325646853894	0.452377596768294	0.153884303421366	0.0387276099370065	0.0604485031409918	0.00240287086579893	0.112244064405009	0.0015910044305963	0.226203713967337	0.382687218580786	0.270053565133221	0.154200241871674	0.367480814299358	0.216946315758489	0.0160328837005782	0.0720439081922873	0.272514359090822	0.353774971837516	0.000973870916609703	0.303027353648278	0.532949687601035	0.807344809723784	0.0438503589581614	0.150070158412604	0.121501203615086	0.358219422901431	0.0549276054046476	0.374552306728345	0.555095644278993	0.491953589935547	0.235878482424713	0.260058294221027	0.282447327401449	0.415612110822909	0.223242767117114	0.00169985146719602	0.0296144076774565	0.0574346150841716	0.10268149590173	0.00149511956857472	0.182790150235508	0.46072723845228	0.0589665087188049	0.114821857826136	0.510841526827015	0.231942793318503	0.00400670652346912	0.0013433363942405	0.254043184217279	0.395541722774472	0.0229244689271446	0.416473366165949	0.368497172089236	0.96192046526631	0.0675716546126497	0.00126543092038655	0.12963244190431	0.208974472814688	0.013343103815241	0.160165139826588	0.656157134379288	0.958646124752717	0.257688423654912	0.384980959950455	0.115372762774582	0.679443228651125	0.281106801628216	0.231456723611526	0.0127102669399464	0.0234442666370559	0.250130228406731	0.414704275134545	0.17341551505223	0.567978093977961	0.168010547868385	0.0988495711676642	0.611212983684971	0.0394189158421449	0.185981942136516	0.0179079156857514	0.15337088925377	0.936034661242655	0.301992278444686	0.408761581193634	0.854095379862386	0.260791501235593	0.0219027219194685	0.340311774186102	0.382756972069338	0.818971120625449	0.0452890070499843	0.125752715513238	0.46767135202828	0.34628969346731	0.183641037479664	0.521852952971075	0.684417956439742	0.222766357482755	0.0853738476412436	0.0890810028882154	0.0320399332167997	0.0937500692980059	0.257835581181296	0.0888417434360192	0.278231376718322	0.223758030444916	0.192152125476242	0.238940511319051	0.388211761158176	0.287679863063489	0.122188058565645	0.169297223058924	0.18120753734923	0.385069292445096	0.072814605512684	0.226435348473155	0.328321898766566	0.478600832339301	0.0431866068630862	0.488508669467663	0.130245639121053	0.309495537642024	0.0556767267910218	0.260267528997512	0.300697781321698	0.429083563944071	0.189083820504535	0.183166325941044	0.310885685083088	0.357711904382234	0.128286527927876	0.089306067954507	0.0408559155219795	0.0618983572237916	0.238780984628947	0.194448987270292	0.144971108024338	0.33211007335362	0.212966600194729	0.166770104710433	0.42023121681397	0.219227353860362	0.112693957002316	0.0972970366589248	0.230716670546518	0.462786080927882	0.126465497522205	0.334371769869519	0.406006613443202	0.667120974489318	0.0539814979724619	0.284567119430872	0.24237993626962	0.381608909210307	0.0479674051672872	0.351758947058426	0.560870552749088	0.363592209345634	0.19000673000341	0.308120325142035	0.364567336763273	0.46342277516974	0.0985666145104667	0.115956115770003	0.0350638667460053	0.102955816073439	0.281573499119458	0.094324020466268	0.236037517852615	0.21646135887825	0.229679851444766	0.20069491566519	0.452904088929783	0.229553471214996	0.120733865908621	0.160069358367562	0.20259219474688	0.402376045839789	0.0699220917908871	0.196099426585707	0.357164003179752	0.455363204216914	0.0435500724368819	0.471292059798562	0.16305286467149	0.342050528055836	0.0548558330518641	0.321965612853903	0.335319831637913	0.377578578589358	0.198184021882846	0.205559805771937	0.347727440009161	0.352689354071276	0.139869072009876	0.126885306699433	0.00617999683445572	0.0225265463387855	0.392550486116704	0.410462389180923	0.0538770704925594	0.457024528210561	0.228672168082514	0.0941618216016294	0.529299664555065	0.00149778301586544	0.0215497012983217	0.0162534288331891	0.110203051682079	0.762850569930796	0.300035368022776	0.417202870276198	0.822800435367013	0.306929530552345	0.00319886135510494	0.299891881194296	0.468275367385498	0.998343423148959	0.0300513321268244	0.0759556958343708	0.446579204151499	0.298340800569792	0.234289151949607	0.483534539405551	0.739767079924087	0.280959426426622	0.10491677013343	0.115629102841623	0.0282699340183124	0.093620477943658	0.285277567158878	0.111037519101959	0.223515277974017	0.230621504787758	0.214705178794905	0.227776045220184	0.495761163995581	0.242951228989721	0.145984675040401	0.167701056316535	0.186670111828776	0.418968337223682	0.0929282276952506	0.25633303402778	0.406445396832108	0.45214095786	0.0424735656870167	0.501624917953506	0.178015750730467	0.369336850458218	0.0493696789788146	0.355280285330386	0.346538233051053	0.357275285353214	0.167499172318405	0.247548550157306	0.320430949015232	0.374909040491434	0.0845333746725301	0.0952750110647529	0.0235699680094736	0.0886310596777079	0.347069930038554	0.123335215075634	0.223581920336967	0.227825296528533	0.221722259343308	0.254414835307003	0.496304130584282	0.230083978628535	0.156982857607089	0.192898220019246	0.171506641941426	0.400261204072407	0.0813657922518971	0.233084924562017	0.409904339415378	0.461153737153082	0.0275134783891192	0.493358336139365	0.1735469501576	0.371532773473644	0.0488961215524506	0.36426333259622	0.333786355066946	0.407054794209582	0.131520294961645	0.267069053063219	0.33827002087677	0.429434193496058	0.0568625249656658	0.0895949924146721	0.026693499287211	0.0784546285018403	0.370989467352563	0.123977358670052	0.22926096139718	0.252328379097598	0.235050764573952	0.248072771358057	0.467381260204219	0.221890845866978	0.138133871044883	0.175550395908498	0.163434494724271	0.429721673596891	0.0673624889801077	0.225734697261502	0.435123030116293	0.476137214500662	0.0285181379075383	0.474913793698555	0.15832818469589	0.351936083722564	0.0549911966053648	0.353801715650404	0.274907677079329	0.447596279819917	0.0886703314976337	0.256349590435311	0.286479802834697	0.416235782386094	0.0809353099312517	0.0596111727997752	0.0235658819459033	0.0681971208041836	0.339779978100833	0.20718486389784	0.134820054793376	0.299635370015436	0.383016293757945	0.204460354010201	0.296720300520558	0.107926690023099	0.121185073777185	0.0347749364740874	0.253018289869638	0.647944954361748	0.170602283816578	0.440404008976051	0.464495336684674	0.697542413951626	0.0589064163775139	0.401106584304818	0.260531667554398	0.695068997989342	0.147595206718526	0.253449798744569	0.531289728806957	0.35586150856106	0.41693707665237	0.518785239748537	0.390914152120777	0.495438079239823	0.266581202518226	0.215565349906519	0.0113065357873786	0.0243616333293975	0.228426877593447	0.419649852958069	0.186330981933811	0.495832606651641	0.141314590018444	0.0795368897355896	0.647456624819971	0.00101826116369176	0.196113500073491	0.0281585671816526	0.168273037296476	0.872152977913564	0.32834254123622	0.4238593050037	0.830918908364129	0.245575530307016	0.0175436119294144	0.346119506423351	0.431885450436544	0.842310463353802	0.0331810393602012	0.112350538139208	0.431256160696455	0.34747110698618	0.164719594372476	0.466519861784717	0.729041991874719	0.193822318966729	0.176480488398354	0.11150048033136	0.0244567625021243	0.0924318639735797	0.252122709119915	0.164125221507445	0.187661783521501	0.206052879927619	0.171316893908656	0.252830548698009	0.458102938548425	0.279955276880627	0.144145783233664	0.193133659838224	0.19284398621199	0.39707522289275	0.132705131034313	0.352767642968051	0.320179991131771	0.49904093078249	0.0560967088826594	0.486905989716224	0.242608863712753	0.35436007869272	0.0277257288953946	0.355313688985798	0.420356907026217	0.331075571183167	0.179857701629219	0.280520799378289	0.341397101864671	0.409572410006295	0.0418875704119532	0.109543068563769	0.0189002605303648	0.0630560311768523	0.352088306234188	0.128011110204827	0.203225479467544	0.249291438345621	0.220725730254856	0.258097352262881	0.524855248718593	0.216448650020048	0.142210362849789	0.175945120610723	0.161891023946954	0.445696388581432	0.0746174698776341	0.220899545593749	0.405158491784986	0.56107354450691	0.0160144162313637	0.387902350463621	0.16554700919188	0.383425409677422	0.050810235198322	0.320335352720169	0.252698853050421	0.473429259101047	0.0636900584582858	0.252236589928715	0.288180654572363	0.405027209673049	0.168738909790322	0.109102180717221	0.0118887725371535	0.0858994387173472	0.208565702085728	0.162092942828277	0.107443283181638	0.158785784203073	0.15636307367516	0.234492766553932	0.433672750257582	0.287300577246797	0.134262277197122	0.188030919237485	0.195924028193293	0.331137556579976	0.115218631024534	0.307073320467312	0.310942236505031	0.444582594915165	0.0633242161166526	0.555236782830067	0.222919880210492	0.344499608745505	0.00222639614449413	0.430107570542348	0.411890631401774	0.271188292190989	0.16517793435299	0.253547145895136	0.336374240220369	0.418798458680073	0.186416687821553	0.132979321116129	0.0304442954157001	0.0813564698096778	0.264736618701606	0.232895800843965	0.170271669077555	0.273163153811611	0.219543654854467	0.190554264570922	0.492760484594267	0.226951129080357	0.139044110275208	0.166944553874699	0.221364635919228	0.488606672001363	0.153306848921575	0.353359678515534	0.38872307693112	0.572615275844705	0.0675865093309911	0.409685592018255	0.301013604741509	0.447065677349888	0.0504128967960669	0.370156868573905	0.478564442669746	0.372510865202184	0.192804162767147	0.371131555226336	0.371298248167804	0.397443761933603	0.306533639730041	0.248590774172293	0.00949735016538051	0.0358990344574391	0.178722432827261	0.324440508195897	0.180846193362957	0.41092091638106	0.0366504756378103	0.0325250339123036	0.759876705861045	0.00333681786022569	0.24238008932512	0.024816789004044	0.21268225252426	0.89810973160173	0.265302445165117	0.439354370968185	0.876675931504236	0.159753921721976	0.0178667585672463	0.402651178950558	0.468111148109407	0.820517681600237	0.00165385930970735	0.0910065347569219	0.423803975739238	0.329048772721842	0.151874790651701	0.523116020545624	0.711219634361039	0.0581686783906459	0.155746453055665	0.107420763216621	0.0375835480651579	0.0650459718169035	0.262396122875347	0.215856636051305	0.152986351449023	0.319039459125217	0.229705381984198	0.186889066588273	0.474405215826105	0.218998254385011	0.131974036005068	0.118475078392255	0.227090502478361	0.506067053575665	0.166024181193454	0.343583224813338	0.398650074183139	0.623715866847741	0.0682507283775164	0.339562656744829	0.293635479258973	0.416373982317493	0.05043439590394	0.374936070814836	0.519737153530658	0.380146590122845	0.203692393881264	0.34660402914653	0.400154831706293	0.414692801939156	0.36489011982253	0.245217208199429	0.0681794002233304	0.122504157147776	0.48631071100429	0.421867588456047	0.123269773420942	0.50439305352776	0.265978363513466	0.134207235936743	0.530443940335399	0.110181514167973	0.062194616110996	0.126609368519582	0.337165164700402	0.672057046080033	0.296227681850443	0.212489671440554	0.564491474118952	0.375397351378538	0.115976961083399	0.237504512335211	0.454613537266551	0.610029104560809	0.130491460127531	0.294723239036348	0.554182075226058	0.23695904423739	0.314862624462656	0.551421909000399	0.540691007943726	0.281086061105176	0.183241329187885	0.0919564954267481	0.00900543038833473	0.082703068419084	0.2164709357964	0.167324641727364	0.0837535183589824	0.120938805803814	0.122975525092753	0.233117448312632	0.374812522219288	0.279412798177772	0.0996504699135031	0.187804130853932	0.187474488737196	0.264147019317433	0.125706859627645	0.299443785106234	0.270740266279937	0.397869247293041	0.0524130466980365	0.603652416210722	0.178523746859156	0.31063554378629	0.0010208142708755	0.457351177856318	0.381442852510943	0.236768003239316	0.126299272328492	0.195909492274155	0.340456290296452	0.425398272446058	0.357088777613423	0.218225674378953	0.0557504315842327	0.134064742700061	0.433516172721008	0.407606347022534	0.109723199308986	0.444266446141417	0.239635564693262	0.143947935552501	0.562597628875413	0.154085436810237	0.072954854888411	0.0994999926104339	0.354511179345637	0.643380466648665	0.266389979019851	0.24024344732988	0.558047321343561	0.360656110061128	0.118658925803453	0.252286834332799	0.436150978637677	0.522019101411002	0.100471571614524	0.323798129034944	0.518776773310442	0.238286827695447	0.27688549047528	0.528253588728119	0.507432062229275	0.342906394694726	0.141511033064017	0.0514091474126404	0.0602950747411772	0.0385496963244222	0.10518334466339	0.00158244859502292	0.195670630596961	0.375770853197137	0.249018226379346	0.137504833259564	0.379390032348904	0.195783849515148	0.0246992862247584	0.083341514478163	0.284607687632218	0.383347532488966	0.0152269960054411	0.305747133076265	0.499958447365168	0.805007770250055	0.0479247069768391	0.131183780006424	0.12304702721361	0.31448648605903	0.0559710997593721	0.383510575253245	0.552953432701919	0.485249059762143	0.267801629927808	0.260469554910738	0.26602902960832	0.441408817853236	0.145573380697201	0.117985473834881	0.0214559241776839	0.0997627082826712	0.2444125539858	0.124722839146756	0.200107592723086	0.219644055237263	0.187517943983221	0.263123620859277	0.457182264360835	0.27719814078944	0.140490526807955	0.177566595725478	0.193397146298854	0.435946473296978	0.100554151963824	0.28986101375678	0.36709709930631	0.472072964985048	0.0396540000963678	0.491996376269689	0.20341265587972	0.366414234862895	0.0372249122864559	0.342653295561202	0.410582913991547	0.296766508125979	0.162858330237324	0.259834219580592	0.314553314770583	0.399327186599788	0.415207178247918	0.303536477341969	0.0299940080179314	0.143214666252081	0.446555343982514	0.486247625647986	0.15519970466232	0.696073641738513	0.227109231757834	0.111042045933696	0.627808378862248	0.0999602521682942	0.151690981414045	0.00826663220938518	0.201727421987524	0.825611572385359	0.180960700615634	0.233992962773573	0.717277826696805	0.403780091956936	0.0997004962169297	0.274410387763231	0.284933353730483	0.706590021213711	0.0541758376915316	0.285966560318489	0.566361053706166	0.211283156090484	0.170891269853423	0.552626496843994	0.520153614458582	0.252486458030807	0.0111392308454136	0.125074312891912	0.0159990201334989	0.0654221924393506	0.379345593602025	0.126660726539043	0.219490647542544	0.265936943079865	0.250272801414245	0.278411834389712	0.536987706209588	0.20427831661108	0.162018113672506	0.156632043043281	0.167418055241048	0.450764131337882	0.0538492146607561	0.197964237215922	0.425769748817564	0.609991991469431	0.00650153424507512	0.325368208066142	0.136967555474413	0.362395533994288	0.0537878559039374	0.297619138441369	0.200389031512428	0.466694445330706	0.0403331080409512	0.291082754815947	0.285726953570354	0.41716438986416	0.112812029053933	0.0778227139902308	0.0371629425569134	0.143949785263723	0.248200141960376	0.11210077275174	0.274354214869451	0.179631087393982	0.205336569378219	0.193926019323198	0.447528734649346	0.257297414591582	0.136786744331198	0.182211533046359	0.220377919104714	0.345447977157786	0.0728591490191851	0.184154236068509	0.298564286379794	0.424806980079801	0.0609146708181782	0.552573307348107	0.135683190342085	0.325617591233948	0.0686039480139859	0.359523810182483	0.265750226353909	0.371042600157891	0.218491001163114	0.168595129778248	0.311343030465255	0.328690965857292	0.0871539708541872	0.0511113314486075	0.0176417999277887	0.0670108440809842	0.327386073659492	0.201553742080538	0.115151880272144	0.272618692441998	0.395902274848535	0.187916829125319	0.274028123818757	0.0941784140201307	0.132766066710464	0.0485182099580381	0.202974799377776	0.685523936290085	0.160655532555437	0.465626545639719	0.43643454031611	0.729744258937838	0.0491134626024595	0.395790299481025	0.238550721919331	0.712098173744461	0.14284273664857	0.275679018456327	0.558466397724908	0.369185975271723	0.407996364509927	0.51110779690026	0.364966983444093	0.479763514867523	0.083255187589312	0.0421069017899083	0.0165132491680542	0.0666450813213208	0.334603510498848	0.232098852897101	0.122879064472377	0.274880158749775	0.408431361552812	0.157531338251197	0.276187346843715	0.0829004291734196	0.118508612180775	0.0661836800327643	0.192076601826438	0.66514046408009	0.131526379671803	0.512302617390374	0.415109490902903	0.716786309608542	0.0564263747729963	0.377317833292282	0.215511695374012	0.728879701586341	0.140238885800437	0.284509733394688	0.568483551805406	0.379401947172705	0.438742438775204	0.494840306342163	0.362233255987934	0.510721248626162	0.352367477307467	0.248086837037662	0.0319887798969088	0.136236532021184	0.529706266672654	0.487263149603699	0.15430511424718	0.303541435483148	0.355322464184842	0.137411488135986	0.495090903276337	0.102014445013554	0.0303118953170473	0.133784957688245	0.292201806285451	0.624351503000536	0.300092114696969	0.149817088470036	0.606899265820733	0.197388835223161	0.143374057907016	0.150180118197391	0.521827546756944	0.701943983020472	0.137595913794874	0.296448112980017	0.623825821312814	0.276347308940669	0.396698707257179	0.514984366642279	0.372079466602276	0.284205530394343	0.408878141262895	0.28236456395963	0.0847342144771223	0.123693718853433	0.549424638048423	0.479626078297056	0.0988388197194706	0.582059685311426	0.295186263852302	0.111860261661921	0.540756459321927	0.104543709186761	0.077524153415039	0.103106132901961	0.35670350961026	0.761585455494236	0.316520007977851	0.185606809298722	0.601485118352725	0.371683073969499	0.125327422157104	0.238839246029222	0.486963946462629	0.661952631494655	0.155766504706147	0.320620813038892	0.592058719643863	0.233234446464987	0.329351656747528	0.509726439107525	0.51835254684202	0.262784948628406	0.138968903397825	0.072830582318471	0.054193686913142	0.0611291201667411	0.155559688267304	0.0343927904693041	0.173578953653345	0.351759120069585	0.249888437362532	0.142852968289747	0.337095737919326	0.192981094495123	0.0714795071108342	0.0854165247393268	0.269461476260094	0.464225576080316	0.0752608096558336	0.324522644295882	0.470641794767574	0.75437002674657	0.0640882079273078	0.175750259283938	0.144357122815421	0.308580533529267	0.0519152057109196	0.354572629271467	0.571889162616524	0.452753703152723	0.212199201383544	0.296304860204284	0.289816070342674	0.478160866488371	-96.8377422210867	-88.7696261549447	-96.5071932297934	-93.69918410615	-104.775264907344	-111.487202453732	-113.117288894602	-94.0331256299384	-83.5129850949482	-60.003677827007	-58.5217075996305	-28.2546616197634	-8.80704847640408	-27.8958958825849	-33.9624672618044	-19.6540196937123	-34.5934593591613	-27.8734967416827	-40.8532493484816	-12.9765638124091	-25.0342407842856	-22.7313575962161	-12.8006564794578	-33.7722379345379	-26.3571033864256	-95.5943732984008	-23.6384385798632	-45.1728089650542	-30.8728018903815	-94.8437887388893	-33.0619970795746	-32.1082379636703	-30.1464639545995	-59.9448053045809	-94.4624630110869	-35.3017317951982	-31.4328804915053	-31.7000948079352	-49.0971995968733	-94.3513258771045	-49.8701926659273	-92.9342037782503	-26.5040542864003	-85.2937259879305	-33.5154089308483	-34.0610475502362	-98.0329157753863	-31.6212910048754	-24.7219601266111	-58.9500391695659	-58.3041072776422	-95.2676109411434	-101.612056666908	-37.1941053869491	280.712300927249	350.491961624752	357.96332256467	361.371450623955	375.624132815409	399.794511004093	429.894818848476	441.645639887086	456.5320332784	385.260678819835	367.797220404792	345.490157221603	284.989937602807	345.818797316534	369.134790509236	304.680580587116	268.485789031663	238.05994569804	326.140620451749	276.695196298441	325.466517450837	298.302926731992	314.832985350141	295.17562684383	254.188777893739	384.213603470483	325.649059289254	380.847038972927	339.545595197559	353.3866258905	354.096938273478	354.963317580761	344.210787093015	383.23715841149	383.38038417502	380.497039937674	343.905113094121	365.098679192638	412.142850799319	368.377483713037	403.285904827167	450.426060069917	346.113453966303	453.504938042955	292.017869611255	363.981287520053	416.182844313445	334.07512818643	326.137718528796	373.163142497124	370.664485822247	439.047086267367	446.243737462516	319.803471394669	0.0744889969499529	-0.144446128216192	-0.00213850024273519	0	0	0	-0.0126149187518333	0	0	0.267668724048475	0.327808667845641	0	0	0	0	0	-0.00588161689596072	0	-0.162087958345968	0	0.0718462635944035	-0.482421604885108	0	0	0.000778733858017532	0.311560792341092	0	-0.102125779995161	-0.00342309597937222	-0.115390134628461	0	-0.020877324114998	0.220222160108196	-0.18279462116811	-0.0016725557997845	0	0	0	-0.0602236841589262	-0.00823188936360788	0	0	0	0	0	0	-0.221982479596771	0	0	0	-0.1551921214533	0	0	0	0	0	0	0	-239.857351590773	136.781495003503	0.619361622584984	0.00500801282051282	0.541623931623932
12000	0.00221732680565325	0.00349970350015437	0.00730011846064573	0.00372834479561314	0.546206097827906	0.512546094740718	0.052497505042693	0.297401179564358	0.301781975607746	0.164588338935066	0.604437125048013	0.00282670535251996	0.00103192596052511	0.0753251622645243	0.0776648284044302	0.741910747041492	0.152900228417296	0.384388897033716	0.854059537910859	0.74248527927347	0.00398255338336601	0.329005274828307	0.389753118230806	0.999025937841889	0.135583298913846	0.0789996006919941	0.441981887904902	0.335348074565698	0.266049442937381	0.88349363647784	0.998801022716924	0.503787102055902	0.138061717301255	0.130277798473914	0.0130515296036301	0.0647092749546457	0.426575103346001	0.369208404570844	0.00183369067848736	0.512109419996294	0.379402702556933	0.166757383889494	0.490881351936034	0.00265907969856574	0.132792535776863	0.00361267019163346	0.133372179896272	0.779500423221311	0.321262023139203	0.461646502970475	0.857169487456345	0.306292090558571	0.00355983425140678	0.282283745278724	0.245649356359217	0.999113010697538	0.144931603698521	0.281549454155631	0.552061958218015	0.356958629642381	0.411497335596913	0.510524698113629	0.38095999393196	0.453936050146229	0.327490001072949	0.269041313561978	0.00608466669907226	0.00483646441923793	0.215357582155464	0.278888331128542	0.153738650645868	0.447644427411243	0.00362151548712375	0.00307379604080021	0.99786613891625	0.00152625269836341	0.273205948463025	0.000954322076530129	0.272072028213609	0.909051354961343	0.271881402131137	0.459273804804123	0.869667578460649	0.210175263728169	0.00169034201244536	0.440130560374368	0.395178797398316	0.800238609223727	0.00496056267979026	0.00119701880773004	0.395896175137138	0.214314281860321	0.110728759154155	0.57567774973056	0.733263780433124	0.052042194904746	0.303262820578141	0.258360786602022	0.00320221769843017	0.0434666859552852	0.176580286554039	0.279464276650806	0.186362302314364	0.397195349281943	0.0291172593213319	0.0104132139185827	0.724746130329322	0.0048212866001817	0.257005548390503	0.0312900387036962	0.22089207038332	0.896106869481529	0.245028184455355	0.448250790154182	0.878927470012067	0.150884820505412	0.0113163109624213	0.355284589846921	0.427149935029654	0.820728926041051	0.00206930125667947	0.0961550222448153	0.442960521321754	0.34276273277262	0.162041202185406	0.539137946753855	0.737427397591006	0.0667220966729306	0.334415977877455	0.246406614408712	0.0146350262624812	0.0010581782609426	0.256912597568686	0.427369400173	0.155549329860562	0.612780631166007	0.211949423021733	0.105899763546333	0.626391116738354	0.047903598786612	0.213054444280263	0.00232617791648589	0.170936448085851	0.998669201387596	0.354367670950578	0.381534878991772	0.880116843786919	0.217785922679584	0.029058288904301	0.27333049835439	0.435992319543011	0.829554488070554	0.0501717938692576	0.152946499148331	0.514271664395987	0.312131367530389	0.204039799443706	0.536673236632096	0.750330905347334	0.211428729298186	0.461064032857282	0.336263094268441	0.0408898319058155	0.160367718268808	0.514015780317992	0.534010075746374	0.133683555306902	0.702583489833244	0.236734750329927	0.100079572844714	0.632858643667897	0.0869863242397628	0.166153988029345	0.00229840346935379	0.241596598685819	0.84874480753419	0.190306499807623	0.201265397849171	0.796835041910975	0.356398354244023	0.128658624847061	0.228219287296739	0.352407587146387	0.798530076396646	0.0519535402077002	0.367996651664998	0.623741010641086	0.130160798786088	0.197660435263591	0.615826543024186	0.561995142565924	0.21566266085242	0.491797076526286	0.317168023887898	0.0770407834963399	0.129675597759764	0.631926174221128	0.506179518857952	0.0786007600909996	0.655551889688066	0.299077869241495	0.103627046012384	0.608827810834646	0.0905900687553653	0.0785227359496851	0.107754133980196	0.388010945787674	0.829255750629432	0.328034099243888	0.157666062127414	0.603432454927244	0.32279735851805	0.151651390802019	0.202487901930458	0.505650163183637	0.718716212642948	0.154867995446688	0.360948089373904	0.633631524208548	0.164479106232177	0.370521263755778	0.511156521392165	0.573210231780233	0.21339436810394	0.363856936341462	0.258542671078225	0.0545585692579173	0.142457058203185	0.519572300065831	0.494926875709209	0.163496801676252	0.285435944986153	0.387379943816954	0.143531408949511	0.497851088355468	0.0969977443332535	0.00141739051585702	0.160341828377599	0.312832589614062	0.564024249566294	0.29647269852262	0.140651673316278	0.571172884530945	0.183650949660931	0.14668978263893	0.143420382203455	0.485339267481535	0.692915119248653	0.150451291219581	0.333186104207262	0.652875237306058	0.296580542584311	0.375250717356296	0.529547572132174	0.364870072033634	0.278583465602122	0.361776370276169	0.268372207155543	0.0591090986719239	0.146057704941191	0.460869711789959	0.451768680002788	0.154461032270975	0.414126907496168	0.206164204493654	0.145952338935116	0.534075727534544	0.177234395807986	0.0367933130432847	0.0782916018889063	0.336345958826862	0.64042365826879	0.26290686677852	0.17972146717337	0.472265730891001	0.307440746662562	0.13346009438109	0.275148294504897	0.434956770210457	0.463529315542732	0.0988404572815545	0.376206226227139	0.467752563695698	0.214095185674486	0.224064500485784	0.558913278518601	0.527111652405884	0.38698973806961	0.0734485566703052	0.0548059443436548	0.0227852309976099	0.0744457090505852	0.377598933278866	0.229386143976172	0.116071041813368	0.292587404102333	0.410581355157318	0.202307423326646	0.29202865431025	0.101927500999867	0.120322540874018	0.00280072539569212	0.271726134689002	0.649036272018806	0.179268444239517	0.410428405799804	0.466239766961575	0.712280885560339	0.0648582776510641	0.446322294915866	0.253967963728232	0.711613986748232	0.134385023770934	0.299791718497649	0.512722125593157	0.380248211586749	0.409648319832564	0.489271763944773	0.399068050876976	0.522895199711616	0.0960289161598919	0.0391670022636414	0.0211074197341935	0.0681695462695644	0.338139729227466	0.237247191217108	0.11334701521232	0.275991855167366	0.454588878697999	0.155971411076899	0.280336371524317	0.0726464394179671	0.126160839087144	0.0843631113640988	0.172142933499558	0.692603016122957	0.138481357142564	0.53599361557431	0.437944471471574	0.699290579728243	0.0533832484068104	0.464681095715669	0.22820072303985	0.770632011908143	0.127003215603611	0.263481633714714	0.554390812673416	0.333215987724553	0.442511281272701	0.488492817893866	0.329542299174118	0.548491839510021	0.225131712955067	0.140409902202303	0.0143030816097076	0.0706253484328036	0.215222226127751	0.186621297801496	0.0329559792592335	0.139734367301796	0.0281604396822946	0.177755488277654	0.367854475412569	0.294277532888974	0.0676550270890296	0.217773659704911	0.136132216613257	0.191500729103283	0.162677390391802	0.368448483234401	0.206944572322168	0.439167989457661	0.0471383329714531	0.602974589728639	0.210002632586761	0.310281536532229	0.00155978461400731	0.380293845909844	0.400014078809698	0.0436536763700965	0.158289194401282	0.215926600951057	0.332959584272902	0.444654637709663	0.134658118425697	0.00101664856792491	0.00726987169456059	0.046041397518262	0.181406673131808	0.133526428623997	0.105432994708125	0.00142903417005563	0.131759332800819	0.308901162007575	0.19917803380214	0.389223060744495	0.0711740822241407	0.236826524568791	0.157390569168306	0.195866300700632	0.153357239023623	0.288360794995783	0.201522346526378	0.290763098584913	0.0312299782660119	0.74632991345315	0.101848466629689	0.228685823828035	0.00149471048026211	0.385509942898258	0.319017112616681	0.255303027859705	0.00115924946281748	0.129265640387304	0.261001092782757	0.398919543843403	0.258411232267588	0.114071219108944	0.00918093016025734	0.0980515811196192	0.106899572755417	0.19664158007434	0.15953669819782	0.0960163876966887	0.14414228611004	0.291559629950494	0.612889427051664	0.272960749897045	0.10799913844035	0.198091435584735	0.163220394564352	0.381614198473893	0.111758449663529	0.28448273251463	0.350584628786046	0.490445654773494	0.0544899821717702	0.628147393929918	0.241104537682601	0.35883568758028	0.00186797792668437	0.583347610064353	0.436495553641212	0.285358846834933	0.140432455687284	0.21372508659118	0.00213658604281	0.423637209194036	0.15660150223764	0.146912435196823	0.0150127509285478	0.10196489265232	0.199876546987301	0.145455753300324	0.191227224683003	0.251198322350565	0.181096712727068	0.255920650008383	0.451295229696946	0.298325730417507	0.164073249356687	0.148623424997273	0.177775305120993	0.438854219631091	0.114390092198601	0.246463537386032	0.33869762999182	0.467643168784769	0.0333876752391349	0.540580226361471	0.212826478952786	0.371679404606857	0.040579051540653	0.307769638284275	0.437967526282972	0.321038042762131	0.15838951523455	0.239690052824759	0.314095070169575	0.397441070383483	0.0471906524011707	0.0650544909318805	0.0353266592337351	0.0784803510898924	0.311341444299567	0.0874945202452112	0.23398955698106	0.325858154728389	0.22607790797666	0.178794766101606	0.473414513483595	0.289157982560985	0.155646210020685	0.18883566147892	0.0434494043130705	0.469107093567652	0.0596016227368014	0.230701456298694	0.387812988135278	0.478256845753912	0.00211640878767107	0.988659115821796	0.169339202780622	0.265042793224006	0.0270629120121675	0.331417755925688	0.362725401834879	0.442459292916106	0.0284777729126975	0.257361811284275	0.281739795690287	0.377688507545779	0.0199869330185484	0.0895174649921877	0.00180569423048098	0.0649074630681988	0.492309150430489	0.0455740182239581	0.37078882195554	0.114638848035922	0.292359683074891	0.31013713644128	0.492266222959863	0.0892650407268459	0.00195153247860225	0.00139332057103002	0.2282352309888	0.527991444333184	0.00100373413189768	0.197599375535039	0.437789165029731	0.627682733379636	0.00350318364855549	0.0289474059835245	0.208826167313746	0.174070621702791	0.0620595985175096	0.0656265204369815	0.153993212406576	0.967568154910797	0.0343776709347268	0.553670511076028	0.549159809093459	0.499347616490165	0.00370093413574103	0.119768102916015	0.00991972702754066	0.00127774376117684	0.59347091437381	0.0793114178200544	0.159875008828882	0.261939519691584	0.327589237176726	0.40384878265179	0.462695492535233	0.107640228450178	0.207580907515679	0.157485354193642	0.0751316169545032	0.416672754351759	0.0838838836719225	0.0824512868489729	0.538374461744642	0.832622125764474	0.001252171302381	0.00172021073834676	0.00162144933786744	0.334916252825591	0.00117489910386364	0.331004513849346	0.16996385496002	0.435629977695731	0.00120710689377977	0.106618404916472	0.00147307762751204	0.412771838677833	0.0313597838564512	0.0311094485112562	0.00109617530204801	0.00184359327747047	0.426233811431117	0.103441340748881	0.126056115816909	0.406925194107632	0.264207965092374	0.33184234105794	0.62413975011986	0.269477926120101	0.0697261028377182	0.190558651568392	0.165660396558591	0.451492639841711	0.0883152655479802	0.180691912854005	0.410593062358909	0.719468792631562	0.0272197959145968	0.0719088541548449	0.0467671785542065	0.43387382594686	0.102575272395701	0.247274579581093	0.423920402486269	0.510010095100564	0.0553823332781948	0.35653376714545	0.430543795702639	0.495319679500619	0.000960381255075229	0.0976592449421798	0.00822991695251099	0.0767243767502309	0.348780320770307	0.0737133669685491	0.298358965323392	0.214647901879253	0.139515505053468	0.230392526187425	0.367175485936848	0.322546375247493	0.00138078950956889	0.212777295322884	0.173853075368872	0.320197281330663	0.00177267361220863	0.00137691692659406	0.298137810271182	0.495321214596976	0.0392527469591245	0.534612418784427	0.115092162239349	0.208806495530032	0.0373860130728122	0.230879116399131	0.2458598909697	0.473013153958653	0.165329815500316	0.0853953261794554	0.256115724190538	0.390166658769744	0.0787456916822636	0.0853704662842426	0.0315414658125524	0.0875434194827899	0.230023013616976	0.0986417768014492	0.258634528033901	0.210675965088529	0.200838021208153	0.267837304960772	0.451478844531423	0.258933363523665	0.136943171351715	0.146740078670799	0.179091149902896	0.365324682695899	0.0715353078539104	0.238873150019526	0.326320101446909	0.464291351562999	0.0440080346831737	0.480966873866974	0.108998504839592	0.360577231785257	0.0651228553341984	0.275216851614573	0.351297389237729	0.436785410117687	0.194681552677231	0.172581145236345	0.303474701787525	0.351854608432871	0.130127572401623	0.0432154858311297	0.0402357265453976	0.18771334197686	0.115979553896826	0.0216772469258064	0.275831098330836	0.30960144946906	0.184979817515936	0.170494766250941	0.291577187579065	0.265982849344022	0.161049681162454	0.171039830520499	0.284801908740142	0.399454311917573	0.0703270360919605	0.202823018724718	0.410162570999334	0.423421351150977	0.0620768734297768	0.572163493220464	0.0959225253370803	0.34225752208521	0.0450990205976639	0.325908460338243	0.321194193144271	0.340521574015653	0.261696455726304	0.14017818659211	0.242396362187061	0.309416142456121	0.077936085968765	0.0712981152008635	0.0275093962155701	0.0909062614989	0.283936967887308	0.104760878925417	0.277279724995625	0.176918444597202	0.190725781551609	0.36009982554361	0.411424954008957	0.286509780861604	0.0983956432189298	0.269082577650011	0.0602007882830379	0.25978060380127	0.0141389334848237	0.349013579880404	0.303633246503925	0.458952531371879	0.0106433426530387	0.639370838508198	0.140116919367054	0.355481861592219	0.00111916364753124	0.311480253583458	0.201915027623799	0.568109392025209	0.142617428932767	0.247612677714664	0.261325646853894	0.452377596768294	0.153884303421366	0.0387276099370065	0.0594334228556105	0.00240287086579893	0.112244064405009	0.0015910044305963	0.225479776096549	0.382687218580786	0.270053565133221	0.154200241871674	0.367480814299358	0.216946315758489	0.0160328837005782	0.0720439081922873	0.272514359090822	0.353774971837516	0.00105647514273231	0.303027353648278	0.532949687601035	0.807344809723784	0.04436840246188	0.150070158412604	0.121501203615086	0.358219422901431	0.051896965767943	0.374552306728345	0.555095644278993	0.491953589935547	0.235878482424713	0.260058294221027	0.282447327401449	0.415612110822909	0.223242767117114	0.00169985146719602	0.0263647029614305	0.0574346150841716	0.10268149590173	0.00149511956857472	0.18424276116683	0.46072723845228	0.0589665087188049	0.114821857826136	0.510841526827015	0.231942793318503	0.00400670652346912	0.0013433363942405	0.254043184217279	0.395541722774472	0.0219860043382646	0.416473366165949	0.368497172089236	0.96192046526631	0.0708599227594716	0.00126543092038655	0.12963244190431	0.208974472814688	0.0135218643142461	0.160165139826588	0.656157134379288	0.958646124752717	0.257688423654912	0.384980959950455	0.115372762774582	0.679443228651125	0.281106801628216	0.231456723611526	0.00870851866552768	0.0234442666370559	0.250130228406731	0.414704275134545	0.170119099192705	0.567978093977961	0.168010547868385	0.0988495711676642	0.611212983684971	0.0394189158421449	0.185981942136516	0.0179079156857514	0.15337088925377	0.936034661242655	0.283586050844037	0.408761581193634	0.854095379862386	0.260791501235593	0.0197341467989549	0.340311774186102	0.382756972069338	0.818971120625449	0.0454534021042554	0.125752715513238	0.46767135202828	0.34628969346731	0.183641037479664	0.521852952971075	0.684417956439742	0.222766357482755	0.0853738476412436	0.0890810028882154	0.0379794667822959	0.0937500692980059	0.257835581181296	0.0888417434360192	0.263350827314418	0.223758030444916	0.192152125476242	0.238940511319051	0.388211761158176	0.287679863063489	0.122188058565645	0.169297223058924	0.18120753734923	0.385069292445096	0.084395593005463	0.226435348473155	0.328321898766566	0.478600832339301	0.0421778925068551	0.488508669467663	0.130245639121053	0.309495537642024	0.056972672512124	0.260267528997512	0.300697781321698	0.429083563944071	0.189083820504535	0.183166325941044	0.310885685083088	0.357711904382234	0.128286527927876	0.089306067954507	0.0359709828779006	0.0618983572237916	0.238780984628947	0.194448987270292	0.149829849368601	0.33211007335362	0.212966600194729	0.166770104710433	0.42023121681397	0.219227353860362	0.112693957002316	0.0972970366589248	0.230716670546518	0.462786080927882	0.135439319869042	0.334371769869519	0.406006613443202	0.667120974489318	0.0547627608387427	0.284567119430872	0.24237993626962	0.381608909210307	0.0522546154003356	0.351758947058426	0.560870552749088	0.363592209345634	0.19000673000341	0.308120325142035	0.364567336763273	0.46342277516974	0.0985666145104667	0.115956115770003	0.0303082154068393	0.102955816073439	0.281573499119458	0.094324020466268	0.23750330513913	0.21646135887825	0.229679851444766	0.20069491566519	0.452904088929783	0.229553471214996	0.120733865908621	0.160069358367562	0.20259219474688	0.402376045839789	0.0733340599279455	0.196099426585707	0.357164003179752	0.455363204216914	0.0466554449698487	0.471292059798562	0.16305286467149	0.342050528055836	0.0614148214822537	0.321965612853903	0.335319831637913	0.377578578589358	0.198184021882846	0.205559805771937	0.347727440009161	0.352689354071276	0.139869072009876	0.126885306699433	0.00695390811187104	0.0225265463387855	0.392550486116704	0.410462389180923	0.0484733697813658	0.457024528210561	0.228672168082514	0.0941618216016294	0.529299664555065	0.00149778301586544	0.0215497012983217	0.0162534288331891	0.110203051682079	0.762850569930796	0.314925547243548	0.417202870276198	0.822800435367013	0.306929530552345	0.00380721662484178	0.299891881194296	0.468275367385498	0.998343423148959	0.0303167383053524	0.0759556958343708	0.446579204151499	0.298340800569792	0.234289151949607	0.483534539405551	0.739767079924087	0.280959426426622	0.10491677013343	0.115629102841623	0.0341568184073525	0.093620477943658	0.285277567158878	0.111037519101959	0.205983649578319	0.230621504787758	0.214705178794905	0.227776045220184	0.495761163995581	0.242951228989721	0.145984675040401	0.167701056316535	0.186670111828776	0.418968337223682	0.0980584973180807	0.25633303402778	0.406445396832108	0.45214095786	0.0359710993697558	0.501624917953506	0.178015750730467	0.369336850458218	0.0475523719014417	0.355280285330386	0.346538233051053	0.357275285353214	0.167499172318405	0.247548550157306	0.320430949015232	0.374909040491434	0.0845333746725301	0.0952750110647529	0.033910003928917	0.0886310596777079	0.347069930038554	0.123335215075634	0.220768799428092	0.227825296528533	0.221722259343308	0.254414835307003	0.496304130584282	0.230083978628535	0.156982857607089	0.192898220019246	0.171506641941426	0.400261204072407	0.0681998917234269	0.233084924562017	0.409904339415378	0.461153737153082	0.0321500500868716	0.493358336139365	0.1735469501576	0.371532773473644	0.0483249066182387	0.36426333259622	0.333786355066946	0.407054794209582	0.131520294961645	0.267069053063219	0.33827002087677	0.429434193496058	0.0568625249656658	0.0895949924146721	0.0292489217519776	0.0784546285018403	0.370989467352563	0.123977358670052	0.205516094210908	0.252328379097598	0.235050764573952	0.248072771358057	0.467381260204219	0.221890845866978	0.138133871044883	0.175550395908498	0.163434494724271	0.429721673596891	0.0664408749927347	0.225734697261502	0.435123030116293	0.476137214500662	0.0296159924239077	0.474913793698555	0.15832818469589	0.351936083722564	0.0587638117665985	0.353801715650404	0.274907677079329	0.447596279819917	0.0886703314976337	0.256349590435311	0.286479802834697	0.416235782386094	0.0809353099312517	0.0596111727997752	0.0243099547018991	0.0681971208041836	0.339779978100833	0.20718486389784	0.142543806474993	0.299635370015436	0.383016293757945	0.204460354010201	0.296720300520558	0.107926690023099	0.121185073777185	0.0347749364740874	0.253018289869638	0.647944954361748	0.148240758282675	0.440404008976051	0.464495336684674	0.697542413951626	0.0544262367091487	0.401106584304818	0.260531667554398	0.695068997989342	0.157150794046848	0.253449798744569	0.531289728806957	0.35586150856106	0.41693707665237	0.518785239748537	0.390914152120777	0.495438079239823	0.266581202518226	0.215565349906519	0.00936151674033322	0.0243616333293975	0.228426877593447	0.419649852958069	0.20887176525855	0.495832606651641	0.141314590018444	0.0795368897355896	0.647456624819971	0.00101826116369176	0.196113500073491	0.0281585671816526	0.168273037296476	0.872152977913564	0.278622365231724	0.4238593050037	0.830918908364129	0.245575530307016	0.0172278164438007	0.346119506423351	0.431885450436544	0.842310463353802	0.0316910702897895	0.112350538139208	0.431256160696455	0.34747110698618	0.164719594372476	0.466519861784717	0.729041991874719	0.193822318966729	0.176480488398354	0.11150048033136	0.0207439939093049	0.0924318639735797	0.252122709119915	0.164125221507445	0.167212328897476	0.206052879927619	0.171316893908656	0.252830548698009	0.458102938548425	0.279955276880627	0.144145783233664	0.193133659838224	0.19284398621199	0.39707522289275	0.12298083397039	0.352767642968051	0.320179991131771	0.49904093078249	0.0547473561122348	0.486905989716224	0.242608863712753	0.35436007869272	0.0331485677074317	0.355313688985798	0.420356907026217	0.331075571183167	0.179857701629219	0.280520799378289	0.341397101864671	0.409572410006295	0.0418875704119532	0.109543068563769	0.0198735110052324	0.0630560311768523	0.352088306234188	0.128011110204827	0.219180955774186	0.249291438345621	0.220725730254856	0.258097352262881	0.524855248718593	0.216448650020048	0.142210362849789	0.175945120610723	0.161891023946954	0.445696388581432	0.0772173109605088	0.220899545593749	0.405158491784986	0.56107354450691	0.0146345209096743	0.387902350463621	0.16554700919188	0.383425409677422	0.0601415952056642	0.320335352720169	0.252698853050421	0.473429259101047	0.0636900584582858	0.252236589928715	0.288180654572363	0.405027209673049	0.168738909790322	0.109102180717221	0.0145081698275301	0.0858994387173472	0.208565702085728	0.162092942828277	0.119373686032663	0.158785784203073	0.15636307367516	0.234492766553932	0.433672750257582	0.287300577246797	0.134262277197122	0.188030919237485	0.195924028193293	0.331137556579976	0.117090946114697	0.307073320467312	0.310942236505031	0.444582594915165	0.0559664228656137	0.555236782830067	0.222919880210492	0.344499608745505	0.00282565902963967	0.430107570542348	0.411890631401774	0.271188292190989	0.16517793435299	0.253547145895136	0.336374240220369	0.418798458680073	0.186416687821553	0.132979321116129	0.029806930346126	0.0813564698096778	0.264736618701606	0.232895800843965	0.168153569904956	0.273163153811611	0.219543654854467	0.190554264570922	0.492760484594267	0.226951129080357	0.139044110275208	0.166944553874699	0.221364635919228	0.488606672001363	0.160867049084688	0.353359678515534	0.38872307693112	0.572615275844705	0.0757387451436625	0.409685592018255	0.301013604741509	0.447065677349888	0.0439198067111033	0.370156868573905	0.478564442669746	0.372510865202184	0.192804162767147	0.371131555226336	0.371298248167804	0.397443761933603	0.306533639730041	0.248590774172293	0.00644688906657885	0.0358990344574391	0.178722432827261	0.324440508195897	0.183895395507297	0.41092091638106	0.0366504756378103	0.0325250339123036	0.759876705861045	0.00333681786022569	0.24238008932512	0.024816789004044	0.21268225252426	0.89810973160173	0.256623603723359	0.439354370968185	0.876675931504236	0.159753921721976	0.0166076666902566	0.402651178950558	0.468111148109407	0.820517681600237	0.00135878428519256	0.0910065347569219	0.423803975739238	0.329048772721842	0.151874790651701	0.523116020545624	0.711219634361039	0.0581686783906459	0.155746453055665	0.107420763216621	0.0301844229924664	0.0650459718169035	0.262396122875347	0.215856636051305	0.14930742679984	0.319039459125217	0.229705381984198	0.186889066588273	0.474405215826105	0.218998254385011	0.131974036005068	0.118475078392255	0.227090502478361	0.506067053575665	0.165696482954264	0.343583224813338	0.398650074183139	0.623715866847741	0.0672503316047339	0.339562656744829	0.293635479258973	0.416373982317493	0.0528438916706453	0.374936070814836	0.519737153530658	0.380146590122845	0.203692393881264	0.34660402914653	0.400154831706293	0.414692801939156	0.36489011982253	0.245217208199429	0.0598467240168194	0.122504157147776	0.48631071100429	0.421867588456047	0.114674567617192	0.50439305352776	0.265978363513466	0.134207235936743	0.530443940335399	0.110181514167973	0.062194616110996	0.126609368519582	0.337165164700402	0.672057046080033	0.285425967946026	0.212489671440554	0.564491474118952	0.375397351378538	0.121849935747169	0.237504512335211	0.454613537266551	0.610029104560809	0.111296732184954	0.294723239036348	0.554182075226058	0.23695904423739	0.314862624462656	0.551421909000399	0.540691007943726	0.281086061105176	0.183241329187885	0.0919564954267481	0.00866949189651917	0.082703068419084	0.2164709357964	0.167324641727364	0.0758664623233261	0.120938805803814	0.122975525092753	0.233117448312632	0.374812522219288	0.279412798177772	0.0996504699135031	0.187804130853932	0.187474488737196	0.264147019317433	0.124282416672253	0.299443785106234	0.270740266279937	0.397869247293041	0.048175770119634	0.603652416210722	0.178523746859156	0.31063554378629	0.00114929728056098	0.457351177856318	0.381442852510943	0.236768003239316	0.126299272328492	0.195909492274155	0.340456290296452	0.425398272446058	0.357088777613423	0.218225674378953	0.0554980964194934	0.134064742700061	0.433516172721008	0.407606347022534	0.121621280570043	0.444266446141417	0.239635564693262	0.143947935552501	0.562597628875413	0.154085436810237	0.072954854888411	0.0994999926104339	0.354511179345637	0.643380466648665	0.246181176238075	0.24024344732988	0.558047321343561	0.360656110061128	0.119648502544055	0.252286834332799	0.436150978637677	0.522019101411002	0.0880975451176846	0.323798129034944	0.518776773310442	0.238286827695447	0.27688549047528	0.528253588728119	0.507432062229275	0.342906394694726	0.141511033064017	0.0514091474126404	0.0644461361144154	0.0385496963244222	0.10518334466339	0.00158244859502292	0.218671069723315	0.375770853197137	0.249018226379346	0.137504833259564	0.379390032348904	0.195783849515148	0.0246992862247584	0.083341514478163	0.284607687632218	0.383347532488966	0.0140777529030913	0.305747133076265	0.499958447365168	0.805007770250055	0.0491854327247207	0.131183780006424	0.12304702721361	0.31448648605903	0.0528540288181399	0.383510575253245	0.552953432701919	0.485249059762143	0.267801629927808	0.260469554910738	0.26602902960832	0.441408817853236	0.145573380697201	0.117985473834881	0.0176130076654477	0.0997627082826712	0.2444125539858	0.124722839146756	0.194322303973256	0.219644055237263	0.187517943983221	0.263123620859277	0.457182264360835	0.27719814078944	0.140490526807955	0.177566595725478	0.193397146298854	0.435946473296978	0.108923317343929	0.28986101375678	0.36709709930631	0.472072964985048	0.0378990132905532	0.491996376269689	0.20341265587972	0.366414234862895	0.0404850455838917	0.342653295561202	0.410582913991547	0.296766508125979	0.162858330237324	0.259834219580592	0.314553314770583	0.399327186599788	0.415207178247918	0.303536477341969	0.0284744209998738	0.143214666252081	0.446555343982514	0.486247625647986	0.148359528287798	0.696073641738513	0.227109231757834	0.111042045933696	0.627808378862248	0.0999602521682942	0.151690981414045	0.00826663220938518	0.201727421987524	0.825611572385359	0.156630203140982	0.233992962773573	0.717277826696805	0.403780091956936	0.103571410404868	0.274410387763231	0.284933353730483	0.706590021213711	0.0403141605828636	0.285966560318489	0.566361053706166	0.211283156090484	0.170891269853423	0.552626496843994	0.520153614458582	0.252486458030807	0.0111392308454136	0.125074312891912	0.019447498987831	0.0654221924393506	0.379345593602025	0.126660726539043	0.214402018333663	0.265936943079865	0.250272801414245	0.278411834389712	0.536987706209588	0.20427831661108	0.162018113672506	0.156632043043281	0.167418055241048	0.450764131337882	0.0617417163123459	0.197964237215922	0.425769748817564	0.609991991469431	0.00717950449623267	0.325368208066142	0.136967555474413	0.362395533994288	0.0467719846422488	0.297619138441369	0.200389031512428	0.466694445330706	0.0403331080409512	0.291082754815947	0.285726953570354	0.41716438986416	0.112812029053933	0.0778227139902308	0.0576671200147181	0.143949785263723	0.248200141960376	0.11210077275174	0.291434856225874	0.179631087393982	0.205336569378219	0.193926019323198	0.447528734649346	0.257297414591582	0.136786744331198	0.182211533046359	0.220377919104714	0.345447977157786	0.0744287571972297	0.184154236068509	0.298564286379794	0.424806980079801	0.0678607700096847	0.552573307348107	0.135683190342085	0.325617591233948	0.0760983135250134	0.359523810182483	0.265750226353909	0.371042600157891	0.218491001163114	0.168595129778248	0.311343030465255	0.328690965857292	0.0871539708541872	0.0511113314486075	0.0175521711811356	0.0670108440809842	0.327386073659492	0.201553742080538	0.112125647914431	0.272618692441998	0.395902274848535	0.187916829125319	0.274028123818757	0.0941784140201307	0.132766066710464	0.0485182099580381	0.202974799377776	0.685523936290085	0.160878174611236	0.465626545639719	0.43643454031611	0.729744258937838	0.0564682362293245	0.395790299481025	0.238550721919331	0.712098173744461	0.147474849423074	0.275679018456327	0.558466397724908	0.369185975271723	0.407996364509927	0.51110779690026	0.364966983444093	0.479763514867523	0.083255187589312	0.0421069017899083	0.0201033852477343	0.0666450813213208	0.334603510498848	0.232098852897101	0.117083343846025	0.274880158749775	0.408431361552812	0.157531338251197	0.276187346843715	0.0829004291734196	0.118508612180775	0.0661836800327643	0.192076601826438	0.66514046408009	0.140058391308631	0.512302617390374	0.415109490902903	0.716786309608542	0.0531433658987491	0.377317833292282	0.215511695374012	0.728879701586341	0.128659593524374	0.284509733394688	0.568483551805406	0.379401947172705	0.438742438775204	0.494840306342163	0.362233255987934	0.510721248626162	0.352367477307467	0.248086837037662	0.0542586707242876	0.136236532021184	0.529706266672654	0.487263149603699	0.166493744324997	0.303541435483148	0.355322464184842	0.137411488135986	0.495090903276337	0.102014445013554	0.0303118953170473	0.133784957688245	0.292201806285451	0.624351503000536	0.303392899434661	0.149817088470036	0.606899265820733	0.197388835223161	0.162885212976545	0.150180118197391	0.521827546756944	0.701943983020472	0.144721346846874	0.296448112980017	0.623825821312814	0.276347308940669	0.396698707257179	0.514984366642279	0.372079466602276	0.284205530394343	0.408878141262895	0.28236456395963	0.0715227229915728	0.123693718853433	0.549424638048423	0.479626078297056	0.0885857435975561	0.582059685311426	0.295186263852302	0.111860261661921	0.540756459321927	0.104543709186761	0.077524153415039	0.103106132901961	0.35670350961026	0.761585455494236	0.329896593962131	0.185606809298722	0.601485118352725	0.371683073969499	0.137534444595267	0.238839246029222	0.486963946462629	0.661952631494655	0.122490384811809	0.320620813038892	0.592058719643863	0.233234446464987	0.329351656747528	0.509726439107525	0.51835254684202	0.262784948628406	0.138968903397825	0.072830582318471	0.0535653411753954	0.0611291201667411	0.155559688267304	0.0343927904693041	0.190773860516117	0.351759120069585	0.249888437362532	0.142852968289747	0.337095737919326	0.192981094495123	0.0714795071108342	0.0854165247393268	0.269461476260094	0.464225576080316	0.0688482062352698	0.324522644295882	0.470641794767574	0.75437002674657	0.0473015862359153	0.175750259283938	0.144357122815421	0.308580533529267	0.0629961772905953	0.354572629271467	0.571889162616524	0.452753703152723	0.212199201383544	0.296304860204284	0.289816070342674	0.478160866488371	-96.9260208806838	-88.7416160002159	-96.5694542961456	-93.4504470666855	-104.909409034588	-111.461764367094	-113.238118506414	-94.0543858751354	-83.991135150969	-60.0123941731623	-58.6152474710891	-28.672775433497	-8.72553318913965	-28.0023251295036	-34.070473186207	-19.6677615373027	-34.5477766225335	-27.8942481368518	-40.8977347951407	-13.1143680910834	-24.9335049423376	-22.8281040143816	-12.952367219214	-33.7717881100383	-26.3584316922838	-95.3140683581112	-23.888983399042	-45.299954047648	-30.9562227111415	-95.1028845442979	-33.1788511479339	-31.9601408800526	-30.2727680526038	-59.5609301421701	-93.5857152276755	-35.2612511471791	-31.4086064061816	-31.6172971081753	-49.2635987273823	-94.1924651954677	-49.8796040519913	-92.7976750936968	-26.4915051344428	-84.898415144274	-33.3839936742719	-34.2119153136927	-97.6860726059985	-31.7536266242051	-24.7420630201773	-59.0357729191757	-58.407779282635	-95.4306457012923	-101.854846092557	-36.9180180030639	281.013210227605	350.416270971714	357.916410577861	360.765299738009	375.818473106346	399.140812465971	430.3641917445	441.494154032084	458.324784814128	385.203775033008	368.041446375769	347.481903265264	284.243406949839	347.112776498545	369.809207535493	303.763573072174	268.512647568714	238.126020553226	326.284030863419	276.771383573954	325.077033662855	297.413694951723	314.736566149152	295.181588864443	254.173488456777	383.25057883894	326.667884436959	381.688542566661	339.991360634854	354.0029655909	354.280752753768	353.768196876218	343.988435743482	381.472711592996	381.287381339676	379.48142260798	344.275464262951	365.211563856615	412.886148648857	367.889626167169	403.212459371693	449.88093776825	345.803597314938	452.465501248397	292.081499830204	364.667693406759	414.294700286078	334.835879870353	326.577892749712	373.340404331574	371.21235614153	439.690583450599	446.824629527882	318.950296165415	0.0580430990488704	-0.151035372244448	-0.00213850024273519	0	0	0	-0.00778999677009508	0	0	0.297533488328496	0.348780301624901	0	0	0	0	0	1.41257338099107e-05	0	-0.203569276566499	0	0.0484735285664683	-0.480574716037262	0	0	-0.00596113976442967	0.307132415149892	0	-0.0648534010476323	-0.00342309597937222	-0.125326247602178	0	-0.0154519922204028	0.192883515228848	-0.155740787231605	-0.00853137510824131	0	0	0	-0.0927907308908197	0.00757605002410552	0	0	0	0	0	0	-0.224454922875415	0	0	0	-0.171256575251757	0	0	0	0	0	0	0	-247.534881266759	135.909053551733	0.765051647089422	0.0049296875	0.53975
12300	0.0023837471788075	0.00349970350015437	0.0139764246091274	0.00372834479561314	0.546206097827906	0.512546094740718	0.052497505042693	0.297401179564358	0.301781975607746	0.164588338935066	0.616102429391739	0.00282670535251996	0.00103192596052511	0.0753251622645243	0.0776648284044302	0.732448142925693	0.152900228417296	0.384388897033716	0.854059537910859	0.74248527927347	0.00336648007420707	0.329005274828307	0.389753118230806	0.999025937841889	0.147222977362625	0.0758452307578973	0.441981887904902	0.335348074565698	0.266049442937381	0.88349363647784	0.998801022716924	0.503787102055902	0.13702440703806	0.130277798473914	0.0138430759634938	0.0647092749546457	0.426575103346001	0.369208404570844	0.00183369067848736	0.512109419996294	0.379402702556933	0.166757383889494	0.506248893646215	0.00265907969856574	0.132792535776863	0.00361267019163346	0.133372179896272	0.772773867460242	0.321262023139203	0.461646502970475	0.857169487456345	0.306292090558571	0.00356543865674311	0.282283745278724	0.245649356359217	0.999113010697538	0.129987852134228	0.308433354215627	0.552061958218015	0.356958629642381	0.411497335596913	0.510524698113629	0.38095999393196	0.453936050146229	0.347031470374574	0.269041313561978	0.00313950881914158	0.00483646441923793	0.215357582155464	0.278888331128542	0.153738650645868	0.447644427411243	0.00362151548712375	0.00307379604080021	0.997921578289304	0.00152625269836341	0.273205948463025	0.000954322076530129	0.272072028213609	0.923040421957858	0.271881402131137	0.459273804804123	0.869667578460649	0.210175263728169	0.00266183390331216	0.440130560374368	0.395178797398316	0.800238609223727	0.00567810315812915	0.00117840747387298	0.395896175137138	0.214314281860321	0.110728759154155	0.57567774973056	0.733263780433124	0.052042194904746	0.317496495493408	0.258360786602022	0.00366713342448415	0.0434666859552852	0.176580286554039	0.279464276650806	0.186362302314364	0.397195349281943	0.0291172593213319	0.0104132139185827	0.732970460230547	0.0048212866001817	0.257005548390503	0.0312900387036962	0.22089207038332	0.900380634765028	0.245028184455355	0.448250790154182	0.878927470012067	0.150884820505412	0.0139537221603239	0.355284589846921	0.427149935029654	0.820728926041051	0.00240242030741667	0.0938742823946738	0.442960521321754	0.34276273277262	0.162041202185406	0.539137946753855	0.737427397591006	0.0667220966729306	0.333613692688724	0.246406614408712	0.00955308705571675	0.0010581782609426	0.256912597568686	0.427369400173	0.155549329860562	0.612780631166007	0.211949423021733	0.105899763546333	0.631389234711944	0.047903598786612	0.213054444280263	0.00232617791648589	0.170936448085851	0.998837369750861	0.354367670950578	0.381534878991772	0.880116843786919	0.217785922679584	0.0254805551132779	0.27333049835439	0.435992319543011	0.829554488070554	0.0470007262381366	0.145172571066783	0.514271664395987	0.312131367530389	0.204039799443706	0.536673236632096	0.750330905347334	0.211428729298186	0.482159783066358	0.336263094268441	0.0577238583838679	0.160367718268808	0.514015780317992	0.534010075746374	0.133683555306902	0.702583489833244	0.236734750329927	0.100079572844714	0.686574651949543	0.0869863242397628	0.166153988029345	0.00229840346935379	0.241596598685819	0.846571969779581	0.190306499807623	0.201265397849171	0.796835041910975	0.356398354244023	0.125129301266625	0.228219287296739	0.352407587146387	0.798530076396646	0.0534542124680051	0.36983117147912	0.623741010641086	0.130160798786088	0.197660435263591	0.615826543024186	0.561995142565924	0.21566266085242	0.449083979285767	0.317168023887898	0.100581240728555	0.129675597759764	0.631926174221128	0.506179518857952	0.0786007600909996	0.655551889688066	0.299077869241495	0.103627046012384	0.60071202890093	0.0905900687553653	0.0785227359496851	0.107754133980196	0.388010945787674	0.814712716216966	0.328034099243888	0.157666062127414	0.603432454927244	0.32279735851805	0.14736715748259	0.202487901930458	0.505650163183637	0.718716212642948	0.13714131657711	0.353090060829963	0.633631524208548	0.164479106232177	0.370521263755778	0.511156521392165	0.573210231780233	0.21339436810394	0.370910937763697	0.258542671078225	0.0846060291418846	0.142457058203185	0.519572300065831	0.494926875709209	0.163496801676252	0.285435944986153	0.387379943816954	0.143531408949511	0.551171032468122	0.0969977443332535	0.00141739051585702	0.160341828377599	0.312832589614062	0.566157476923419	0.29647269852262	0.140651673316278	0.571172884530945	0.183650949660931	0.164679248134871	0.143420382203455	0.485339267481535	0.692915119248653	0.154735874457236	0.34036697988844	0.652875237306058	0.296580542584311	0.375250717356296	0.529547572132174	0.364870072033634	0.278583465602122	0.342371181802261	0.268372207155543	0.0458761791940097	0.146057704941191	0.460869711789959	0.451768680002788	0.154461032270975	0.414126907496168	0.206164204493654	0.145952338935116	0.572172794283308	0.177234395807986	0.0367933130432847	0.0782916018889063	0.336345958826862	0.663271576255662	0.26290686677852	0.17972146717337	0.472265730891001	0.307440746662562	0.100352260543849	0.275148294504897	0.434956770210457	0.463529315542732	0.105960621328679	0.350286294803892	0.467752563695698	0.214095185674486	0.224064500485784	0.558913278518601	0.527111652405884	0.38698973806961	0.0725408736579562	0.0548059443436548	0.0351560246608311	0.0744457090505852	0.377598933278866	0.229386143976172	0.116071041813368	0.292587404102333	0.410581355157318	0.202307423326646	0.316867096862139	0.101927500999867	0.120322540874018	0.00280072539569212	0.271726134689002	0.639947361241476	0.179268444239517	0.410428405799804	0.466239766961575	0.712280885560339	0.0669057033415604	0.446322294915866	0.253967963728232	0.711613986748232	0.148446500654956	0.2989358297596	0.512722125593157	0.380248211586749	0.409648319832564	0.489271763944773	0.399068050876976	0.522895199711616	0.106788630302154	0.0391670022636414	0.0229580692144944	0.0681695462695644	0.338139729227466	0.237247191217108	0.11334701521232	0.275991855167366	0.454588878697999	0.155971411076899	0.269028641939029	0.0726464394179671	0.126160839087144	0.0843631113640988	0.172142933499558	0.68210405038802	0.138481357142564	0.53599361557431	0.437944471471574	0.699290579728243	0.0441397492620599	0.464681095715669	0.22820072303985	0.770632011908143	0.126622269600603	0.236903275655228	0.554390812673416	0.333215987724553	0.442511281272701	0.488492817893866	0.329542299174118	0.548491839510021	0.211453116357759	0.140409902202303	0.0103467842258856	0.0706253484328036	0.215222226127751	0.186621297801496	0.0329559792592335	0.139734367301796	0.0281604396822946	0.177755488277654	0.382183805591236	0.294277532888974	0.0676550270890296	0.217773659704911	0.136132216613257	0.210440356184658	0.162677390391802	0.368448483234401	0.206944572322168	0.439167989457661	0.0423494245518731	0.602974589728639	0.210002632586761	0.310281536532229	0.00136363241791858	0.396040941702084	0.400014078809698	0.0436536763700965	0.158289194401282	0.215926600951057	0.332959584272902	0.444654637709663	0.140684737608794	0.00101664856792491	0.0136964114101109	0.046041397518262	0.181406673131808	0.133526428623997	0.105432994708125	0.00142903417005563	0.131759332800819	0.308901162007575	0.261937910410907	0.389223060744495	0.0711740822241407	0.236826524568791	0.157390569168306	0.196002327817214	0.153357239023623	0.288360794995783	0.201522346526378	0.290763098584913	0.0222222323132791	0.74632991345315	0.101848466629689	0.228685823828035	0.00170849873874647	0.359317871192896	0.319017112616681	0.255303027859705	0.00115924946281748	0.129265640387304	0.261001092782757	0.398919543843403	0.271569433487342	0.114071219108944	0.0149521565441216	0.0980515811196192	0.106899572755417	0.19664158007434	0.15953669819782	0.0960163876966887	0.14414228611004	0.291559629950494	0.602218596185365	0.272960749897045	0.10799913844035	0.198091435584735	0.163220394564352	0.353012312370044	0.111758449663529	0.28448273251463	0.350584628786046	0.490445654773494	0.0557890048320408	0.628147393929918	0.241104537682601	0.35883568758028	0.00172762184079955	0.56443639005061	0.436495553641212	0.285358846834933	0.140432455687284	0.21372508659118	0.00213658604281	0.423637209194036	0.17500186553615	0.146912435196823	0.0110547944026404	0.10196489265232	0.199876546987301	0.145455753300324	0.191227224683003	0.251198322350565	0.181096712727068	0.255920650008383	0.43441645571779	0.298325730417507	0.164073249356687	0.148623424997273	0.177775305120993	0.42996160872258	0.114390092198601	0.246463537386032	0.33869762999182	0.467643168784769	0.039565015419705	0.540580226361471	0.212826478952786	0.371679404606857	0.0440286345891683	0.324672771184924	0.437967526282972	0.321038042762131	0.15838951523455	0.239690052824759	0.314095070169575	0.397441070383483	0.0542384992966311	0.0650544909318805	0.0502341405553806	0.0784803510898924	0.311341444299567	0.0874945202452112	0.23398955698106	0.325858154728389	0.22607790797666	0.178794766101606	0.480131556231365	0.289157982560985	0.155646210020685	0.18883566147892	0.0434494043130705	0.484509758920624	0.0596016227368014	0.230701456298694	0.387812988135278	0.478256845753912	0.00186123738777327	0.988659115821796	0.169339202780622	0.265042793224006	0.0241621687105014	0.326100913326446	0.362725401834879	0.442459292916106	0.0284777729126975	0.257361811284275	0.281739795690287	0.377688507545779	0.0195808136588447	0.0895174649921877	0.00100349593717588	0.0649074630681988	0.492309150430489	0.0455740182239581	0.37078882195554	0.114638848035922	0.292359683074891	0.31013713644128	0.488486498229189	0.0892650407268459	0.00195153247860225	0.00139332057103002	0.2282352309888	0.502976185486596	0.00100373413189768	0.197599375535039	0.437789165029731	0.627682733379636	0.00383321358892655	0.0289474059835245	0.208826167313746	0.174070621702791	0.0617649613160162	0.0663343564413222	0.153993212406576	0.967568154910797	0.0343776709347268	0.553670511076028	0.549159809093459	0.499347616490165	0.00422517048799851	0.119768102916015	0.00621614337869157	0.00127774376117684	0.59347091437381	0.0793114178200544	0.159875008828882	0.261939519691584	0.327589237176726	0.40384878265179	0.486285467810133	0.107640228450178	0.207580907515679	0.157485354193642	0.0751316169545032	0.418831751218117	0.0838838836719225	0.0824512868489729	0.538374461744642	0.832622125764474	0.00121653321984157	0.00172021073834676	0.00162144933786744	0.334916252825591	0.00116325891886516	0.274280265259128	0.16996385496002	0.435629977695731	0.00120710689377977	0.106618404916472	0.00147307762751204	0.412771838677833	0.0314538069537642	0.0311094485112562	0.00150013498736938	0.00184359327747047	0.426233811431117	0.103441340748881	0.126056115816909	0.406925194107632	0.264207965092374	0.33184234105794	0.528144795260156	0.269477926120101	0.0697261028377182	0.190558651568392	0.165660396558591	0.448337774722052	0.0883152655479802	0.180691912854005	0.410593062358909	0.719468792631562	0.0318667827397817	0.0719088541548449	0.0467671785542065	0.43387382594686	0.102298720602412	0.276392907649299	0.423920402486269	0.510010095100564	0.0553823332781948	0.35653376714545	0.430543795702639	0.495319679500619	0.00132140859215175	0.0976592449421798	0.0142850392809518	0.0767243767502309	0.348780320770307	0.0737133669685491	0.298358965323392	0.214647901879253	0.139515505053468	0.230392526187425	0.364744938737398	0.322546375247493	0.00138078950956889	0.212777295322884	0.173853075368872	0.332569060400973	0.00177267361220863	0.00137691692659406	0.298137810271182	0.495321214596976	0.0327085760176785	0.534612418784427	0.115092162239349	0.208806495530032	0.0374552323353511	0.228325097339245	0.2458598909697	0.473013153958653	0.165329815500316	0.0853953261794554	0.256115724190538	0.390166658769744	0.0802917494447289	0.0853704662842426	0.0273188548582382	0.0875434194827899	0.230023013616976	0.0986417768014492	0.258634528033901	0.210675965088529	0.200838021208153	0.267837304960772	0.419986374423251	0.258933363523665	0.136943171351715	0.146740078670799	0.179091149902896	0.374107905216786	0.0715353078539104	0.238873150019526	0.326320101446909	0.464291351562999	0.044472596376843	0.480966873866974	0.108998504839592	0.360577231785257	0.0622513889234793	0.290850465704616	0.351297389237729	0.436785410117687	0.194681552677231	0.172581145236345	0.303474701787525	0.351854608432871	0.133526069459838	0.0432154858311297	0.0482983515599052	0.18771334197686	0.115979553896826	0.0216772469258064	0.275831098330836	0.30960144946906	0.184979817515936	0.170494766250941	0.305294299095942	0.265982849344022	0.161049681162454	0.171039830520499	0.284801908740142	0.400769800901249	0.0703270360919605	0.202823018724718	0.410162570999334	0.423421351150977	0.0620504789834779	0.572163493220464	0.0959225253370803	0.34225752208521	0.0424285019045879	0.368842785510207	0.321194193144271	0.340521574015653	0.261696455726304	0.14017818659211	0.242396362187061	0.309416142456121	0.0681368987943324	0.0712981152008635	0.0342332382631618	0.0909062614989	0.283936967887308	0.104760878925417	0.277279724995625	0.176918444597202	0.190725781551609	0.36009982554361	0.4047731779549	0.286509780861604	0.0983956432189298	0.269082577650011	0.0602007882830379	0.279024034015385	0.0141389334848237	0.349013579880404	0.303633246503925	0.458952531371879	0.0142590539390123	0.639370838508198	0.140116919367054	0.355481861592219	0.00120664934489716	0.33359098888264	0.201915027623799	0.568109392025209	0.142617428932767	0.247612677714664	0.261325646853894	0.452377596768294	0.136667491964226	0.0387276099370065	0.0375047929543073	0.00240287086579893	0.112244064405009	0.0015910044305963	0.225479776096549	0.382687218580786	0.270053565133221	0.154200241871674	0.3938188308778	0.216946315758489	0.0160328837005782	0.0720439081922873	0.272514359090822	0.36609858582897	0.00105647514273231	0.303027353648278	0.532949687601035	0.807344809723784	0.0456002104910175	0.150070158412604	0.121501203615086	0.358219422901431	0.0534748105466955	0.38645705421869	0.555095644278993	0.491953589935547	0.235878482424713	0.260058294221027	0.282447327401449	0.415612110822909	0.241388308125487	0.00169985146719602	0.020852516902031	0.0574346150841716	0.10268149590173	0.00149511956857472	0.18424276116683	0.46072723845228	0.0589665087188049	0.114821857826136	0.487670000166594	0.231942793318503	0.00400670652346912	0.0013433363942405	0.254043184217279	0.400806926560569	0.0219860043382646	0.416473366165949	0.368497172089236	0.96192046526631	0.0777515732468601	0.00126543092038655	0.12963244190431	0.208974472814688	0.0156939866790747	0.166022384598105	0.656157134379288	0.958646124752717	0.257688423654912	0.384980959950455	0.115372762774582	0.679443228651125	0.285045398685729	0.231456723611526	0.011276161973807	0.0234442666370559	0.250130228406731	0.414704275134545	0.170119099192705	0.567978093977961	0.168010547868385	0.0988495711676642	0.576562638048854	0.0394189158421449	0.185981942136516	0.0179079156857514	0.15337088925377	0.921612588390461	0.283586050844037	0.408761581193634	0.854095379862386	0.260791501235593	0.0192742033573349	0.340311774186102	0.382756972069338	0.818971120625449	0.0418488588581774	0.13714087539077	0.46767135202828	0.34628969346731	0.183641037479664	0.521852952971075	0.684417956439742	0.222766357482755	0.0906789835189691	0.0890810028882154	0.0258354343717137	0.0937500692980059	0.257835581181296	0.0888417434360192	0.263350827314418	0.223758030444916	0.192152125476242	0.238940511319051	0.391873547194399	0.287679863063489	0.122188058565645	0.169297223058924	0.18120753734923	0.388756046843575	0.084395593005463	0.226435348473155	0.328321898766566	0.478600832339301	0.0525081918366038	0.488508669467663	0.130245639121053	0.309495537642024	0.0551762667358974	0.290014468915175	0.300697781321698	0.429083563944071	0.189083820504535	0.183166325941044	0.310885685083088	0.357711904382234	0.138875010549611	0.089306067954507	0.0343858732780208	0.0618983572237916	0.238780984628947	0.194448987270292	0.149829849368601	0.33211007335362	0.212966600194729	0.166770104710433	0.37611051628572	0.219227353860362	0.112693957002316	0.0972970366589248	0.230716670546518	0.490792857520923	0.135439319869042	0.334371769869519	0.406006613443202	0.667120974489318	0.056300499481361	0.284567119430872	0.24237993626962	0.381608909210307	0.0509053068565082	0.363731144705079	0.560870552749088	0.363592209345634	0.19000673000341	0.308120325142035	0.364567336763273	0.46342277516974	0.0978647550800616	0.115956115770003	0.0309218556407992	0.102955816073439	0.281573499119458	0.094324020466268	0.23750330513913	0.21646135887825	0.229679851444766	0.20069491566519	0.439568411150908	0.229553471214996	0.120733865908621	0.160069358367562	0.20259219474688	0.396151924273987	0.0733340599279455	0.196099426585707	0.357164003179752	0.455363204216914	0.0431626258686024	0.471292059798562	0.16305286467149	0.342050528055836	0.0580292072787751	0.321240304856035	0.335319831637913	0.377578578589358	0.198184021882846	0.205559805771937	0.347727440009161	0.352689354071276	0.133300477760051	0.126885306699433	0.00480084263147019	0.0225265463387855	0.392550486116704	0.410462389180923	0.0484733697813658	0.457024528210561	0.228672168082514	0.0941618216016294	0.50796130786415	0.00149778301586544	0.0215497012983217	0.0162534288331891	0.110203051682079	0.790778062748943	0.314925547243548	0.417202870276198	0.822800435367013	0.306929530552345	0.00438033514086512	0.299891881194296	0.468275367385498	0.998343423148959	0.0301129680750573	0.075275999251717	0.446579204151499	0.298340800569792	0.234289151949607	0.483534539405551	0.739767079924087	0.280959426426622	0.107320573304126	0.115629102841623	0.0296967629365925	0.093620477943658	0.285277567158878	0.111037519101959	0.205983649578319	0.230621504787758	0.214705178794905	0.227776045220184	0.473660736056506	0.242951228989721	0.145984675040401	0.167701056316535	0.186670111828776	0.411239153782612	0.0980584973180807	0.25633303402778	0.406445396832108	0.45214095786	0.0384991860732365	0.501624917953506	0.178015750730467	0.369336850458218	0.0457445118869481	0.388196251170416	0.346538233051053	0.357275285353214	0.167499172318405	0.247548550157306	0.320430949015232	0.374909040491434	0.0893911403184506	0.0952750110647529	0.0314016718202883	0.0886310596777079	0.347069930038554	0.123335215075634	0.220768799428092	0.227825296528533	0.221722259343308	0.254414835307003	0.456115898264555	0.230083978628535	0.156982857607089	0.192898220019246	0.171506641941426	0.373388233830177	0.0681998917234269	0.233084924562017	0.409904339415378	0.461153737153082	0.0348076943438169	0.493358336139365	0.1735469501576	0.371532773473644	0.0498092026900593	0.344645495230867	0.333786355066946	0.407054794209582	0.131520294961645	0.267069053063219	0.33827002087677	0.429434193496058	0.0490770915774156	0.0895949924146721	0.0283720603992086	0.0784546285018403	0.370989467352563	0.123977358670052	0.205516094210908	0.252328379097598	0.235050764573952	0.248072771358057	0.486027257936916	0.221890845866978	0.138133871044883	0.175550395908498	0.163434494724271	0.42382120298499	0.0664408749927347	0.225734697261502	0.435123030116293	0.476137214500662	0.0269986837706889	0.474913793698555	0.15832818469589	0.351936083722564	0.0547956293578138	0.353242726525868	0.274907677079329	0.447596279819917	0.0886703314976337	0.256349590435311	0.286479802834697	0.416235782386094	0.0796056080587992	0.0596111727997752	0.031031747318339	0.0681971208041836	0.339779978100833	0.20718486389784	0.142543806474993	0.299635370015436	0.383016293757945	0.204460354010201	0.264464704494524	0.107926690023099	0.121185073777185	0.0347749364740874	0.253018289869638	0.673094244534335	0.148240758282675	0.440404008976051	0.464495336684674	0.697542413951626	0.0621952016114348	0.401106584304818	0.260531667554398	0.695068997989342	0.147127894983955	0.277357524082253	0.531289728806957	0.35586150856106	0.41693707665237	0.518785239748537	0.390914152120777	0.495438079239823	0.288152910638335	0.215565349906519	0.00911646421929945	0.0243616333293975	0.228426877593447	0.419649852958069	0.20887176525855	0.495832606651641	0.141314590018444	0.0795368897355896	0.651559707248082	0.00101826116369176	0.196113500073491	0.0281585671816526	0.168273037296476	0.86689982407198	0.278622365231724	0.4238593050037	0.830918908364129	0.245575530307016	0.0176596214138695	0.346119506423351	0.431885450436544	0.842310463353802	0.0310314076608796	0.112099286180852	0.431256160696455	0.34747110698618	0.164719594372476	0.466519861784717	0.729041991874719	0.193822318966729	0.17381825540741	0.11150048033136	0.0234520269976798	0.0924318639735797	0.252122709119915	0.164125221507445	0.167212328897476	0.206052879927619	0.171316893908656	0.252830548698009	0.471090270829168	0.279955276880627	0.144145783233664	0.193133659838224	0.19284398621199	0.412572250346414	0.12298083397039	0.352767642968051	0.320179991131771	0.49904093078249	0.0498318498839382	0.486905989716224	0.242608863712753	0.35436007869272	0.0293343059115831	0.35181364114605	0.420356907026217	0.331075571183167	0.179857701629219	0.280520799378289	0.341397101864671	0.409572410006295	0.0360487619610544	0.109543068563769	0.0139358489543607	0.0630560311768523	0.352088306234188	0.128011110204827	0.219180955774186	0.249291438345621	0.220725730254856	0.258097352262881	0.506511953681484	0.216448650020048	0.142210362849789	0.175945120610723	0.161891023946954	0.439215186969508	0.0772173109605088	0.220899545593749	0.405158491784986	0.56107354450691	0.0143167593174612	0.387902350463621	0.16554700919188	0.383425409677422	0.0535844752607526	0.307363673428318	0.252698853050421	0.473429259101047	0.0636900584582858	0.252236589928715	0.288180654572363	0.405027209673049	0.178236439611972	0.109102180717221	0.0204535455329666	0.0858994387173472	0.208565702085728	0.162092942828277	0.119373686032663	0.158785784203073	0.15636307367516	0.234492766553932	0.444415674465461	0.287300577246797	0.134262277197122	0.188030919237485	0.195924028193293	0.322186584155927	0.117090946114697	0.307073320467312	0.310942236505031	0.444582594915165	0.052916481070039	0.555236782830067	0.222919880210492	0.344499608745505	0.00311868281849929	0.390372355534503	0.411890631401774	0.271188292190989	0.16517793435299	0.253547145895136	0.336374240220369	0.418798458680073	0.187034146228187	0.132979321116129	0.0291626708179392	0.0813564698096778	0.264736618701606	0.232895800843965	0.168153569904956	0.273163153811611	0.219543654854467	0.190554264570922	0.452981486873756	0.226951129080357	0.139044110275208	0.166944553874699	0.221364635919228	0.461367301199061	0.160867049084688	0.353359678515534	0.38872307693112	0.572615275844705	0.0683229814433332	0.409685592018255	0.301013604741509	0.447065677349888	0.0452074090839932	0.374762717773153	0.478564442669746	0.372510865202184	0.192804162767147	0.371131555226336	0.371298248167804	0.397443761933603	0.31339531532222	0.248590774172293	0.00506631811149108	0.0358990344574391	0.178722432827261	0.324440508195897	0.183895395507297	0.41092091638106	0.0366504756378103	0.0325250339123036	0.739600273274336	0.00333681786022569	0.24238008932512	0.024816789004044	0.21268225252426	0.883721780761215	0.256623603723359	0.439354370968185	0.876675931504236	0.159753921721976	0.0130064573211895	0.402651178950558	0.468111148109407	0.820517681600237	0.00140514226214401	0.0859112084680684	0.423803975739238	0.329048772721842	0.151874790651701	0.523116020545624	0.711219634361039	0.0581686783906459	0.158683819627557	0.107420763216621	0.0333641849271737	0.0650459718169035	0.262396122875347	0.215856636051305	0.14930742679984	0.319039459125217	0.229705381984198	0.186889066588273	0.453623014370268	0.218998254385011	0.131974036005068	0.118475078392255	0.227090502478361	0.4883174020479	0.165696482954264	0.343583224813338	0.398650074183139	0.623715866847741	0.0675067183865693	0.339562656744829	0.293635479258973	0.416373982317493	0.053555365833775	0.39813025528322	0.519737153530658	0.380146590122845	0.203692393881264	0.34660402914653	0.400154831706293	0.414692801939156	0.371017168927349	0.245217208199429	0.0686833746786963	0.122504157147776	0.48631071100429	0.421867588456047	0.114674567617192	0.50439305352776	0.265978363513466	0.134207235936743	0.540736414139828	0.110181514167973	0.062194616110996	0.126609368519582	0.337165164700402	0.673496693785922	0.285425967946026	0.212489671440554	0.564491474118952	0.375397351378538	0.111557898885155	0.237504512335211	0.454613537266551	0.610029104560809	0.105790932132332	0.312934762938953	0.554182075226058	0.23695904423739	0.314862624462656	0.551421909000399	0.540691007943726	0.281086061105176	0.189139817676104	0.0919564954267481	0.0080122130473279	0.082703068419084	0.2164709357964	0.167324641727364	0.0758664623233261	0.120938805803814	0.122975525092753	0.233117448312632	0.370429975478987	0.279412798177772	0.0996504699135031	0.187804130853932	0.187474488737196	0.253620448236742	0.124282416672253	0.299443785106234	0.270740266279937	0.397869247293041	0.0418041674251054	0.603652416210722	0.178523746859156	0.31063554378629	0.00113995179008446	0.366739303228547	0.381442852510943	0.236768003239316	0.126299272328492	0.195909492274155	0.340456290296452	0.425398272446058	0.354437656018133	0.218225674378953	0.0531072080151596	0.134064742700061	0.433516172721008	0.407606347022534	0.121621280570043	0.444266446141417	0.239635564693262	0.143947935552501	0.530449365368978	0.154085436810237	0.072954854888411	0.0994999926104339	0.354511179345637	0.637682575951321	0.246181176238075	0.24024344732988	0.558047321343561	0.360656110061128	0.115766871114943	0.252286834332799	0.436150978637677	0.522019101411002	0.0863533882787924	0.363930781691126	0.518776773310442	0.238286827695447	0.27688549047528	0.528253588728119	0.507432062229275	0.342906394694726	0.144135138965203	0.0514091474126404	0.0341831698923948	0.0385496963244222	0.10518334466339	0.00158244859502292	0.218671069723315	0.375770853197137	0.249018226379346	0.137504833259564	0.387982921154929	0.195783849515148	0.0246992862247584	0.083341514478163	0.284607687632218	0.390885837482528	0.0140777529030913	0.305747133076265	0.499958447365168	0.805007770250055	0.0415272469707895	0.131183780006424	0.12304702721361	0.31448648605903	0.0559363437180157	0.357937362509035	0.552953432701919	0.485249059762143	0.267801629927808	0.260469554910738	0.26602902960832	0.441408817853236	0.146309608055192	0.117985473834881	0.0204210759812142	0.0997627082826712	0.2444125539858	0.124722839146756	0.194322303973256	0.219644055237263	0.187517943983221	0.263123620859277	0.449809326187588	0.27719814078944	0.140490526807955	0.177566595725478	0.193397146298854	0.421050799825817	0.108923317343929	0.28986101375678	0.36709709930631	0.472072964985048	0.0443620002896781	0.491996376269689	0.20341265587972	0.366414234862895	0.0433664654323665	0.344739023092217	0.410582913991547	0.296766508125979	0.162858330237324	0.259834219580592	0.314553314770583	0.399327186599788	0.395387601135579	0.303536477341969	0.035520611830071	0.143214666252081	0.446555343982514	0.486247625647986	0.148359528287798	0.696073641738513	0.227109231757834	0.111042045933696	0.616205814281117	0.0999602521682942	0.151690981414045	0.00826663220938518	0.201727421987524	0.844605718864704	0.156630203140982	0.233992962773573	0.717277826696805	0.403780091956936	0.0865331657604531	0.274410387763231	0.284933353730483	0.706590021213711	0.0414323358430315	0.312406695465866	0.566361053706166	0.211283156090484	0.170891269853423	0.552626496843994	0.520153614458582	0.252486458030807	0.0107779728032471	0.125074312891912	0.0126914037864241	0.0654221924393506	0.379345593602025	0.126660726539043	0.214402018333663	0.265936943079865	0.250272801414245	0.278411834389712	0.519117401290332	0.20427831661108	0.162018113672506	0.156632043043281	0.167418055241048	0.464356757007731	0.0617417163123459	0.197964237215922	0.425769748817564	0.609991991469431	0.00811583913680088	0.325368208066142	0.136967555474413	0.362395533994288	0.0485613336140688	0.286159772660893	0.200389031512428	0.466694445330706	0.0403331080409512	0.291082754815947	0.285726953570354	0.41716438986416	0.114430926260084	0.0778227139902308	0.0396317486538135	0.143949785263723	0.248200141960376	0.11210077275174	0.291434856225874	0.179631087393982	0.205336569378219	0.193926019323198	0.456683950641222	0.257297414591582	0.136786744331198	0.182211533046359	0.220377919104714	0.342802362437035	0.0744287571972297	0.184154236068509	0.298564286379794	0.424806980079801	0.0595612042861895	0.552573307348107	0.135683190342085	0.325617591233948	0.0793852266629852	0.338324457785473	0.265750226353909	0.371042600157891	0.218491001163114	0.168595129778248	0.311343030465255	0.328690965857292	0.0805892655557655	0.0511113314486075	0.0276620589933174	0.0670108440809842	0.327386073659492	0.201553742080538	0.112125647914431	0.272618692441998	0.395902274848535	0.187916829125319	0.269298462687713	0.0941784140201307	0.132766066710464	0.0485182099580381	0.202974799377776	0.690157655595643	0.160878174611236	0.465626545639719	0.43643454031611	0.729744258937838	0.060894086817675	0.395790299481025	0.238550721919331	0.712098173744461	0.139914082918653	0.287377767250351	0.558466397724908	0.369185975271723	0.407996364509927	0.51110779690026	0.364966983444093	0.479763514867523	0.0906769528572885	0.0421069017899083	0.021800521586951	0.0666450813213208	0.334603510498848	0.232098852897101	0.117083343846025	0.274880158749775	0.408431361552812	0.157531338251197	0.287750138622414	0.0829004291734196	0.118508612180775	0.0661836800327643	0.192076601826438	0.681528967745449	0.140058391308631	0.512302617390374	0.415109490902903	0.716786309608542	0.0531368104365537	0.377317833292282	0.215511695374012	0.728879701586341	0.124051537796029	0.282973832848238	0.568483551805406	0.379401947172705	0.438742438775204	0.494840306342163	0.362233255987934	0.510721248626162	0.358951065438344	0.248086837037662	0.0956796815730467	0.136236532021184	0.529706266672654	0.487263149603699	0.166493744324997	0.303541435483148	0.355322464184842	0.137411488135986	0.565915159498114	0.102014445013554	0.0303118953170473	0.133784957688245	0.292201806285451	0.625378517431429	0.303392899434661	0.149817088470036	0.606899265820733	0.197388835223161	0.138214213829137	0.150180118197391	0.521827546756944	0.701943983020472	0.132801602925889	0.303630046951454	0.623825821312814	0.276347308940669	0.396698707257179	0.514984366642279	0.372079466602276	0.284205530394343	0.442230514968367	0.28236456395963	0.0796248805623385	0.123693718853433	0.549424638048423	0.479626078297056	0.0885857435975561	0.582059685311426	0.295186263852302	0.111860261661921	0.563569758754881	0.104543709186761	0.077524153415039	0.103106132901961	0.35670350961026	0.761291261385508	0.329896593962131	0.185606809298722	0.601485118352725	0.371683073969499	0.115263147844766	0.238839246029222	0.486963946462629	0.661952631494655	0.126192822355605	0.313217169926129	0.592058719643863	0.233234446464987	0.329351656747528	0.509726439107525	0.51835254684202	0.262784948628406	0.141149188364979	0.072830582318471	0.0400093218439259	0.0611291201667411	0.155559688267304	0.0343927904693041	0.190773860516117	0.351759120069585	0.249888437362532	0.142852968289747	0.358675721850762	0.192981094495123	0.0714795071108342	0.0854165247393268	0.269461476260094	0.465798783718685	0.0688482062352698	0.324522644295882	0.470641794767574	0.75437002674657	0.0454930745833326	0.175750259283938	0.144357122815421	0.308580533529267	0.0619837547795745	0.358827128504357	0.571889162616524	0.452753703152723	0.212199201383544	0.296304860204284	0.289816070342674	0.478160866488371	-96.8833309213179	-88.7395751250086	-97.1076160675613	-93.8143549312318	-104.878409429276	-112.116040568816	-112.190644571872	-94.7359380770246	-84.0178920085875	-60.0822202770301	-58.4169468952192	-28.8496288745872	-9.12889305640524	-27.6568027592291	-34.1965754338232	-20.0540414041891	-34.1230765114222	-27.9703542310802	-40.2960553783804	-13.2489340459737	-24.9106311668998	-23.0857063981423	-13.1349547833293	-33.9010520270349	-26.6383001742713	-94.9261942184301	-24.1853023468235	-45.643924060514	-30.7198842560035	-95.2968699191484	-33.0279765946952	-31.3194935041876	-30.1505468359478	-59.8028510502655	-93.8722643338707	-35.4989316686006	-31.0371343269738	-31.5935254102804	-48.532412832756	-93.8981179450376	-49.5609267058704	-92.9402903207691	-26.1436957026921	-84.6016856502931	-33.4842238071481	-33.9997174121136	-97.5339898393398	-31.8251494280229	-24.680931275994	-59.014719235792	-58.8468498584397	-95.8530083900085	-102.367656341029	-37.1098122467204	281.547603476657	350.769749392269	357.285062002271	360.994781737883	375.618591765836	399.023461721259	431.122768878709	441.986821984214	455.971316120732	385.747268445668	369.232290734732	347.905244460044	285.333213015645	347.028714794804	371.338182622409	304.631452460174	268.568056654719	238.208121164021	326.740639940916	277.172918168235	325.449452840199	297.908132943567	314.884999914319	294.269460338181	255.696312671804	385.153763800056	327.612023775625	382.654878600763	339.633338164249	351.505634984227	354.41385365888	353.524425546346	342.948837037572	380.183056378449	382.95363687031	379.519961860288	343.477963331591	365.541718338809	412.552034531229	369.749606574154	403.439031016944	449.793269852303	345.41321160843	452.582725407782	292.379466163639	364.622820951367	411.960331402376	334.977885870544	326.451095010928	372.486393518277	371.369664593683	439.311027659282	446.969695414531	319.264728422913	0.0623213500226156	-0.132277295219244	-0.0218639856093164	0	0	0	0.00855973106524667	0	0	0.302780289122999	0.341653249215106	0	0	0	0	0	-0.00230377949712569	0	-0.172145039054408	0	0.099620618851871	-0.535283868256451	0	0	-0.00217757638512828	0.272022094171604	0	-0.0906004781024123	-0.00166345296217007	-0.126488684438559	0	-0.0503876851591701	0.247387701292992	-0.159771227925111	-0.00684129539033771	0	0	0	-0.00763708241066921	-0.000410080675560536	0	0	0	0	0	0	-0.249023844871251	0	0	0	-0.177321676102622	0	0	0	0	0	0	0	-207.148937671707	134.327468934913	0.629241877654567	0.00486788617886179	0.540162601626016
12600	0.0023837471788075	0.00349970350015437	0.0118993036730731	0.00372834479561314	0.546206097827906	0.512546094740718	0.052497505042693	0.297401179564358	0.301781975607746	0.164588338935066	0.616102429391739	0.00282670535251996	0.00103192596052511	0.0612657593632156	0.0776648284044302	0.732448142925693	0.152900228417296	0.384388897033716	0.854059537910859	0.754212906440826	0.0032327632597472	0.329005274828307	0.389753118230806	0.999025937841889	0.153297426445017	0.0758452307578973	0.441981887904902	0.335348074565698	0.266049442937381	0.882165472285174	0.998801022716924	0.503787102055902	0.13702440703806	0.130277798473914	0.0117645216670892	0.0647092749546457	0.426575103346001	0.369208404570844	0.00183369067848736	0.512109419996294	0.379402702556933	0.166757383889494	0.506248893646215	0.00265907969856574	0.132792535776863	0.00362714219675044	0.133372179896272	0.772773867460242	0.321262023139203	0.461646502970475	0.857169487456345	0.275311671029253	0.00368687772045629	0.282283745278724	0.245649356359217	0.999113010697538	0.132357750476376	0.308433354215627	0.552061958218015	0.356958629642381	0.411497335596913	0.467167330955868	0.38095999393196	0.453936050146229	0.347031470374574	0.269041313561978	0.00288987629031574	0.00483646441923793	0.215357582155464	0.278888331128542	0.153738650645868	0.447644427411243	0.00362151548712375	0.00307379604080021	0.997921578289304	0.00152625269836341	0.273205948463025	0.00108611210713651	0.272072028213609	0.923040421957858	0.271881402131137	0.459273804804123	0.869667578460649	0.19305258083059	0.00225607993950968	0.440130560374368	0.395178797398316	0.800238609223727	0.00565252838530053	0.00117840747387298	0.395896175137138	0.214314281860321	0.110728759154155	0.55050243597943	0.733263780433124	0.052042194904746	0.317496495493408	0.258360786602022	0.00295733865287555	0.0434666859552852	0.176580286554039	0.279464276650806	0.186362302314364	0.397195349281943	0.0291172593213319	0.0104132139185827	0.732970460230547	0.0048212866001817	0.257005548390503	0.0290859258508825	0.22089207038332	0.900380634765028	0.245028184455355	0.448250790154182	0.878927470012067	0.16174764864191	0.014169659025699	0.355284589846921	0.427149935029654	0.820728926041051	0.00207072068943832	0.0938742823946738	0.442960521321754	0.34276273277262	0.162041202185406	0.508362916297567	0.737427397591006	0.0667220966729306	0.333613692688724	0.246406614408712	0.00920714083571048	0.0010581782609426	0.256912597568686	0.427369400173	0.155549329860562	0.612780631166007	0.211949423021733	0.105899763546333	0.631389234711944	0.047903598786612	0.213054444280263	0.0025644318011532	0.170936448085851	0.998837369750861	0.354367670950578	0.381534878991772	0.880116843786919	0.221866486126685	0.0283801569826658	0.27333049835439	0.435992319543011	0.829554488070554	0.0449778098957074	0.145172571066783	0.514271664395987	0.312131367530389	0.204039799443706	0.529719926101786	0.750330905347334	0.211428729298186	0.482159783066358	0.336263094268441	0.0528060834760343	0.160367718268808	0.514015780317992	0.534010075746374	0.133683555306902	0.702583489833244	0.236734750329927	0.100079572844714	0.686574651949543	0.0869863242397628	0.166153988029345	0.00227187845138124	0.241596598685819	0.846571969779581	0.190306499807623	0.201265397849171	0.796835041910975	0.320779940199542	0.118599658367516	0.228219287296739	0.352407587146387	0.798530076396646	0.0513552325659462	0.36983117147912	0.623741010641086	0.130160798786088	0.197660435263591	0.585617018981863	0.561995142565924	0.21566266085242	0.449083979285767	0.317168023887898	0.0849906028247726	0.129675597759764	0.631926174221128	0.506179518857952	0.0786007600909996	0.655551889688066	0.299077869241495	0.103627046012384	0.60071202890093	0.0905900687553653	0.0785227359496851	0.109768703814259	0.388010945787674	0.814712716216966	0.328034099243888	0.157666062127414	0.603432454927244	0.326670654884638	0.141930088838105	0.202487901930458	0.505650163183637	0.718716212642948	0.123287086840025	0.353090060829963	0.633631524208548	0.164479106232177	0.370521263755778	0.547673965986286	0.573210231780233	0.21339436810394	0.370910937763697	0.258542671078225	0.0933814039035007	0.142457058203185	0.519572300065831	0.494926875709209	0.163496801676252	0.285435944986153	0.387379943816954	0.143531408949511	0.551171032468122	0.0969977443332535	0.00141739051585702	0.146398948855335	0.312832589614062	0.566157476923419	0.29647269852262	0.140651673316278	0.571172884530945	0.172129092872405	0.158731343148116	0.143420382203455	0.485339267481535	0.692915119248653	0.13907532951256	0.34036697988844	0.652875237306058	0.296580542584311	0.375250717356296	0.498854685063605	0.364870072033634	0.278583465602122	0.342371181802261	0.268372207155543	0.0666416024726846	0.146057704941191	0.460869711789959	0.451768680002788	0.154461032270975	0.414126907496168	0.206164204493654	0.145952338935116	0.572172794283308	0.177234395807986	0.0367933130432847	0.0908181181037159	0.336345958826862	0.663271576255662	0.26290686677852	0.17972146717337	0.472265730891001	0.32265580601288	0.0924432672878972	0.275148294504897	0.434956770210457	0.463529315542732	0.0966142165840243	0.350286294803892	0.467752563695698	0.214095185674486	0.224064500485784	0.556034449022186	0.527111652405884	0.38698973806961	0.0725408736579562	0.0548059443436548	0.0330822162342245	0.0744457090505852	0.377598933278866	0.229386143976172	0.116071041813368	0.292587404102333	0.410581355157318	0.202307423326646	0.316867096862139	0.101927500999867	0.120322540874018	0.00318710622780559	0.271726134689002	0.639947361241476	0.179268444239517	0.410428405799804	0.466239766961575	0.700516978820244	0.0744771683670216	0.446322294915866	0.253967963728232	0.711613986748232	0.151007819749015	0.2989358297596	0.512722125593157	0.380248211586749	0.409648319832564	0.502675104953422	0.399068050876976	0.522895199711616	0.106788630302154	0.0391670022636414	0.0195297110783096	0.0681695462695644	0.338139729227466	0.237247191217108	0.11334701521232	0.275991855167366	0.454588878697999	0.155971411076899	0.269028641939029	0.0726464394179671	0.126160839087144	0.0746678717910657	0.172142933499558	0.68210405038802	0.138481357142564	0.53599361557431	0.437944471471574	0.713009646226757	0.0500972727966151	0.464681095715669	0.22820072303985	0.770632011908143	0.146868263545479	0.236903275655228	0.554390812673416	0.333215987724553	0.442511281272701	0.470172012264959	0.329542299174118	0.548491839510021	0.211453116357759	0.140409902202303	0.00947392601600602	0.0706253484328036	0.215222226127751	0.186621297801496	0.0329559792592335	0.139734367301796	0.0281604396822946	0.177755488277654	0.382183805591236	0.294277532888974	0.0676550270890296	0.226706578916644	0.136132216613257	0.210440356184658	0.162677390391802	0.368448483234401	0.206944572322168	0.441063491553678	0.0441844698456834	0.602974589728639	0.210002632586761	0.310281536532229	0.00145870218728168	0.396040941702084	0.400014078809698	0.0436536763700965	0.158289194401282	0.222446223319867	0.332959584272902	0.444654637709663	0.140684737608794	0.00101664856792491	0.0112744531423968	0.046041397518262	0.181406673131808	0.133526428623997	0.105432994708125	0.00142903417005563	0.131759332800819	0.308901162007575	0.261937910410907	0.389223060744495	0.0711740822241407	0.248731395950189	0.157390569168306	0.196002327817214	0.153357239023623	0.288360794995783	0.201522346526378	0.315241135398468	0.0235851753917692	0.74632991345315	0.101848466629689	0.228685823828035	0.00173778460848815	0.359317871192896	0.319017112616681	0.255303027859705	0.00115924946281748	0.146436168663014	0.261001092782757	0.398919543843403	0.271569433487342	0.114071219108944	0.0117476148265383	0.0980515811196192	0.106899572755417	0.19664158007434	0.15953669819782	0.0960163876966887	0.14414228611004	0.291559629950494	0.602218596185365	0.272960749897045	0.10799913844035	0.207757580802737	0.163220394564352	0.353012312370044	0.111758449663529	0.28448273251463	0.350584628786046	0.490898267471542	0.0564358634730021	0.628147393929918	0.241104537682601	0.35883568758028	0.00196727422891867	0.56443639005061	0.436495553641212	0.285358846834933	0.140432455687284	0.237248631319398	0.00213658604281	0.423637209194036	0.17500186553615	0.146912435196823	0.0157958789365895	0.10196489265232	0.199876546987301	0.145455753300324	0.191227224683003	0.251198322350565	0.181096712727068	0.255920650008383	0.43441645571779	0.298325730417507	0.164073249356687	0.161857387033081	0.177775305120993	0.42996160872258	0.114390092198601	0.246463537386032	0.33869762999182	0.467244917061629	0.0391059715477566	0.540580226361471	0.212826478952786	0.371679404606857	0.0460610137701757	0.324672771184924	0.437967526282972	0.321038042762131	0.15838951523455	0.239932702604256	0.314095070169575	0.397441070383483	0.0542384992966311	0.0650544909318805	0.0531542801971814	0.0784803510898924	0.311341444299567	0.0874945202452112	0.23398955698106	0.325858154728389	0.22607790797666	0.178794766101606	0.480131556231365	0.289157982560985	0.155646210020685	0.200049219337822	0.0434494043130705	0.484509758920624	0.0596016227368014	0.230701456298694	0.387812988135278	0.531648376194444	0.00165467355284808	0.988659115821796	0.169339202780622	0.265042793224006	0.0243869499533606	0.326100913326446	0.362725401834879	0.442459292916106	0.0284777729126975	0.237381844819184	0.281739795690287	0.377688507545779	0.0195808136588447	0.0895174649921877	0.00158474545319146	0.0649074630681988	0.492309150430489	0.0455740182239581	0.37078882195554	0.114638848035922	0.292359683074891	0.31013713644128	0.488486498229189	0.0892650407268459	0.00195153247860225	0.00125370904710537	0.2282352309888	0.502976185486596	0.00100373413189768	0.197599375535039	0.437789165029731	0.595679335425265	0.00337507407207796	0.0289474059835245	0.208826167313746	0.174070621702791	0.0677334157771421	0.0663343564413222	0.153993212406576	0.967568154910797	0.0343776709347268	0.560928093852691	0.549159809093459	0.499347616490165	0.00422517048799851	0.119768102916015	0.00600829818949243	0.00127774376117684	0.59347091437381	0.0793114178200544	0.159875008828882	0.261939519691584	0.327589237176726	0.40384878265179	0.486285467810133	0.107640228450178	0.207580907515679	0.137972524298074	0.0751316169545032	0.418831751218117	0.0838838836719225	0.0824512868489729	0.538374461744642	0.828487862163736	0.00131017180220533	0.00172021073834676	0.00162144933786744	0.334916252825591	0.00116134025367185	0.274280265259128	0.16996385496002	0.435629977695731	0.00120710689377977	0.110368397871727	0.00147307762751204	0.412771838677833	0.0314538069537642	0.0311094485112562	0.00156681680160518	0.00184359327747047	0.426233811431117	0.103441340748881	0.126056115816909	0.406925194107632	0.264207965092374	0.33184234105794	0.528144795260156	0.269477926120101	0.0697261028377182	0.177442129532122	0.165660396558591	0.448337774722052	0.0883152655479802	0.180691912854005	0.410593062358909	0.730936371571293	0.0307313213706567	0.0719088541548449	0.0467671785542065	0.43387382594686	0.108732509630843	0.276392907649299	0.423920402486269	0.510010095100564	0.0553823332781948	0.325467282807539	0.430543795702639	0.495319679500619	0.00132140859215175	0.0976592449421798	0.0142186582554455	0.0767243767502309	0.348780320770307	0.0737133669685491	0.298358965323392	0.214647901879253	0.139515505053468	0.230392526187425	0.364744938737398	0.322546375247493	0.00138078950956889	0.200279959586151	0.173853075368872	0.332569060400973	0.00177267361220863	0.00137691692659406	0.298137810271182	0.506668439083866	0.0309898722327017	0.534612418784427	0.115092162239349	0.208806495530032	0.0433649182497891	0.228325097339245	0.2458598909697	0.473013153958653	0.165329815500316	0.0959524307920282	0.256115724190538	0.390166658769744	0.0802917494447289	0.0853704662842426	0.0338283459015291	0.0875434194827899	0.230023013616976	0.0986417768014492	0.258634528033901	0.210675965088529	0.200838021208153	0.267837304960772	0.419986374423251	0.258933363523665	0.136943171351715	0.154803609035832	0.179091149902896	0.374107905216786	0.0715353078539104	0.238873150019526	0.326320101446909	0.469396059430813	0.0467461181552897	0.480966873866974	0.108998504839592	0.360577231785257	0.0649541979092788	0.290850465704616	0.351297389237729	0.436785410117687	0.194681552677231	0.191154678814847	0.303474701787525	0.351854608432871	0.133526069459838	0.0432154858311297	0.0530416333640183	0.18771334197686	0.115979553896826	0.0216772469258064	0.275831098330836	0.30960144946906	0.184979817515936	0.170494766250941	0.305294299095942	0.265982849344022	0.161049681162454	0.194110678196621	0.284801908740142	0.400769800901249	0.0703270360919605	0.202823018724718	0.410162570999334	0.445742410096144	0.0719941349329314	0.572163493220464	0.0959225253370803	0.34225752208521	0.0338383513172249	0.368842785510207	0.321194193144271	0.340521574015653	0.261696455726304	0.150576428699215	0.242396362187061	0.309416142456121	0.0681368987943324	0.0712981152008635	0.0332522103748016	0.0909062614989	0.283936967887308	0.104760878925417	0.277279724995625	0.176918444597202	0.190725781551609	0.36009982554361	0.4047731779549	0.286509780861604	0.0983956432189298	0.244042651577304	0.0602007882830379	0.279024034015385	0.0141389334848237	0.349013579880404	0.303633246503925	0.493785829768417	0.0123211392273774	0.639370838508198	0.140116919367054	0.355481861592219	0.00122153497751482	0.33359098888264	0.201915027623799	0.568109392025209	0.142617428932767	0.266823097681131	0.261325646853894	0.452377596768294	0.136667491964226	0.0387276099370065	0.0337988108507515	0.00240287086579893	0.112244064405009	0.0015910044305963	0.225479776096549	0.382687218580786	0.270053565133221	0.154200241871674	0.3938188308778	0.216946315758489	0.0160328837005782	0.0680285149505126	0.272514359090822	0.36609858582897	0.00105647514273231	0.303027353648278	0.532949687601035	0.794103875977399	0.0422294918262886	0.150070158412604	0.121501203615086	0.358219422901431	0.0512942286002764	0.38645705421869	0.555095644278993	0.491953589935547	0.235878482424713	0.257310445984819	0.282447327401449	0.415612110822909	0.241388308125487	0.00169985146719602	0.0297159370368176	0.0574346150841716	0.10268149590173	0.00149511956857472	0.18424276116683	0.46072723845228	0.0589665087188049	0.114821857826136	0.487670000166594	0.231942793318503	0.00400670652346912	0.00113911779893958	0.254043184217279	0.400806926560569	0.0219860043382646	0.416473366165949	0.368497172089236	0.963636531703042	0.0676150361034221	0.00126543092038655	0.12963244190431	0.208974472814688	0.0155661366346747	0.166022384598105	0.656157134379288	0.958646124752717	0.257688423654912	0.366815308991713	0.115372762774582	0.679443228651125	0.285045398685729	0.231456723611526	0.0114949166311368	0.0234442666370559	0.250130228406731	0.414704275134545	0.170119099192705	0.567978093977961	0.168010547868385	0.0988495711676642	0.576562638048854	0.0394189158421449	0.185981942136516	0.020011820994648	0.15337088925377	0.921612588390461	0.283586050844037	0.408761581193634	0.854095379862386	0.273957915691427	0.0199927861185983	0.340311774186102	0.382756972069338	0.818971120625449	0.0390145910752635	0.13714087539077	0.46767135202828	0.34628969346731	0.183641037479664	0.495548172156946	0.684417956439742	0.222766357482755	0.0906789835189691	0.0890810028882154	0.044074536621114	0.0937500692980059	0.257835581181296	0.0888417434360192	0.263350827314418	0.223758030444916	0.192152125476242	0.238940511319051	0.391873547194399	0.287679863063489	0.122188058565645	0.163356367525236	0.18120753734923	0.388756046843575	0.084395593005463	0.226435348473155	0.328321898766566	0.457915972045026	0.0535725382696641	0.488508669467663	0.130245639121053	0.309495537642024	0.0500602681440553	0.290014468915175	0.300697781321698	0.429083563944071	0.189083820504535	0.186101594316685	0.310885685083088	0.357711904382234	0.138875010549611	0.089306067954507	0.0408106970735574	0.0618983572237916	0.238780984628947	0.194448987270292	0.149829849368601	0.33211007335362	0.212966600194729	0.166770104710433	0.37611051628572	0.219227353860362	0.112693957002316	0.100040834895653	0.230716670546518	0.490792857520923	0.135439319869042	0.334371769869519	0.406006613443202	0.658575747828381	0.0607636951447886	0.284567119430872	0.24237993626962	0.381608909210307	0.0505316090044802	0.363731144705079	0.560870552749088	0.363592209345634	0.19000673000341	0.318298534142104	0.364567336763273	0.46342277516974	0.0978647550800616	0.115956115770003	0.028932336671534	0.102955816073439	0.281573499119458	0.094324020466268	0.23750330513913	0.21646135887825	0.229679851444766	0.20069491566519	0.439568411150908	0.229553471214996	0.120733865908621	0.153593910189613	0.20259219474688	0.396151924273987	0.0733340599279455	0.196099426585707	0.357164003179752	0.4211564822912	0.0487464013287139	0.471292059798562	0.16305286467149	0.342050528055836	0.0521957424080129	0.321240304856035	0.335319831637913	0.377578578589358	0.198184021882846	0.216930242897067	0.347727440009161	0.352689354071276	0.133300477760051	0.126885306699433	0.00756148822546012	0.0225265463387855	0.392550486116704	0.410462389180923	0.0484733697813658	0.457024528210561	0.228672168082514	0.0941618216016294	0.50796130786415	0.00149778301586544	0.0215497012983217	0.0152198372179738	0.110203051682079	0.790778062748943	0.314925547243548	0.417202870276198	0.822800435367013	0.265394613079526	0.00404365187655344	0.299891881194296	0.468275367385498	0.998343423148959	0.0338057054948172	0.075275999251717	0.446579204151499	0.298340800569792	0.234289151949607	0.489125795753486	0.739767079924087	0.280959426426622	0.107320573304126	0.115629102841623	0.0298982181294922	0.093620477943658	0.285277567158878	0.111037519101959	0.205983649578319	0.230621504787758	0.214705178794905	0.227776045220184	0.473660736056506	0.242951228989721	0.145984675040401	0.184278926174811	0.186670111828776	0.411239153782612	0.0980584973180807	0.25633303402778	0.406445396832108	0.436508045054296	0.0466059083374559	0.501624917953506	0.178015750730467	0.369336850458218	0.0474027011719751	0.388196251170416	0.346538233051053	0.357275285353214	0.167499172318405	0.222913911175699	0.320430949015232	0.374909040491434	0.0893911403184506	0.0952750110647529	0.0305411007596012	0.0886310596777079	0.347069930038554	0.123335215075634	0.220768799428092	0.227825296528533	0.221722259343308	0.254414835307003	0.456115898264555	0.230083978628535	0.156982857607089	0.186726540549287	0.171506641941426	0.373388233830177	0.0681998917234269	0.233084924562017	0.409904339415378	0.444130713890652	0.0338302052229167	0.493358336139365	0.1735469501576	0.371532773473644	0.0435319308203691	0.344645495230867	0.333786355066946	0.407054794209582	0.131520294961645	0.227094207717039	0.33827002087677	0.429434193496058	0.0490770915774156	0.0895949924146721	0.0279743964738552	0.0784546285018403	0.370989467352563	0.123977358670052	0.205516094210908	0.252328379097598	0.235050764573952	0.248072771358057	0.486027257936916	0.221890845866978	0.138133871044883	0.206492021329316	0.163434494724271	0.42382120298499	0.0664408749927347	0.225734697261502	0.435123030116293	0.500057801623266	0.024993721977238	0.474913793698555	0.15832818469589	0.351936083722564	0.0583056980741862	0.353242726525868	0.274907677079329	0.447596279819917	0.0886703314976337	0.256485965552163	0.286479802834697	0.416235782386094	0.0796056080587992	0.0596111727997752	0.0288982133329978	0.0681971208041836	0.339779978100833	0.20718486389784	0.142543806474993	0.299635370015436	0.383016293757945	0.204460354010201	0.264464704494524	0.107926690023099	0.121185073777185	0.0372346955442629	0.253018289869638	0.673094244534335	0.148240758282675	0.440404008976051	0.464495336684674	0.70146118276174	0.0596228818978833	0.401106584304818	0.260531667554398	0.695068997989342	0.144455742241087	0.277357524082253	0.531289728806957	0.35586150856106	0.41693707665237	0.502187336063062	0.390914152120777	0.495438079239823	0.288152910638335	0.215565349906519	0.011978482823044	0.0243616333293975	0.228426877593447	0.419649852958069	0.20887176525855	0.495832606651641	0.141314590018444	0.0795368897355896	0.651559707248082	0.00101826116369176	0.196113500073491	0.027531309391575	0.168273037296476	0.86689982407198	0.278622365231724	0.4238593050037	0.830918908364129	0.277281729369496	0.0161046353843236	0.346119506423351	0.431885450436544	0.842310463353802	0.0345966044633949	0.112099286180852	0.431256160696455	0.34747110698618	0.164719594372476	0.486082382377193	0.729041991874719	0.193822318966729	0.17381825540741	0.11150048033136	0.028376747982041	0.0924318639735797	0.252122709119915	0.164125221507445	0.167212328897476	0.206052879927619	0.171316893908656	0.252830548698009	0.471090270829168	0.279955276880627	0.144145783233664	0.191686775886495	0.19284398621199	0.412572250346414	0.12298083397039	0.352767642968051	0.320179991131771	0.517856730041145	0.0589707319807645	0.486905989716224	0.242608863712753	0.35436007869272	0.0287076978010487	0.35181364114605	0.420356907026217	0.331075571183167	0.179857701629219	0.277251798250485	0.341397101864671	0.409572410006295	0.0360487619610544	0.109543068563769	0.0179402405837783	0.0630560311768523	0.352088306234188	0.128011110204827	0.219180955774186	0.249291438345621	0.220725730254856	0.258097352262881	0.506511953681484	0.216448650020048	0.142210362849789	0.175416389865376	0.161891023946954	0.439215186969508	0.0772173109605088	0.220899545593749	0.405158491784986	0.5421933655149	0.0110637577997195	0.387902350463621	0.16554700919188	0.383425409677422	0.0555773533656015	0.307363673428318	0.252698853050421	0.473429259101047	0.0636900584582858	0.244763827639156	0.288180654572363	0.405027209673049	0.178236439611972	0.109102180717221	0.0165861512819298	0.0858994387173472	0.208565702085728	0.162092942828277	0.119373686032663	0.158785784203073	0.15636307367516	0.234492766553932	0.444415674465461	0.287300577246797	0.134262277197122	0.207600239821912	0.195924028193293	0.322186584155927	0.117090946114697	0.307073320467312	0.310942236505031	0.445776071564143	0.0558074149279933	0.555236782830067	0.222919880210492	0.344499608745505	0.00314193561738943	0.390372355534503	0.411890631401774	0.271188292190989	0.16517793435299	0.257438387929463	0.336374240220369	0.418798458680073	0.187034146228187	0.132979321116129	0.0479547165004278	0.0813564698096778	0.264736618701606	0.232895800843965	0.168153569904956	0.273163153811611	0.219543654854467	0.190554264570922	0.452981486873756	0.226951129080357	0.139044110275208	0.166717547539597	0.221364635919228	0.461367301199061	0.160867049084688	0.353359678515534	0.38872307693112	0.546047224551377	0.0698756980390658	0.409685592018255	0.301013604741509	0.447065677349888	0.0453148245007625	0.374762717773153	0.478564442669746	0.372510865202184	0.192804162767147	0.356614873355994	0.371298248167804	0.397443761933603	0.31339531532222	0.248590774172293	0.00617331242159027	0.0358990344574391	0.178722432827261	0.324440508195897	0.183895395507297	0.41092091638106	0.0366504756378103	0.0325250339123036	0.739600273274336	0.00333681786022569	0.24238008932512	0.0259594400941409	0.21268225252426	0.883721780761215	0.256623603723359	0.439354370968185	0.876675931504236	0.172237773573422	0.0106986501599183	0.402651178950558	0.468111148109407	0.820517681600237	0.00136418546108186	0.0859112084680684	0.423803975739238	0.329048772721842	0.151874790651701	0.527861323451904	0.711219634361039	0.0581686783906459	0.158683819627557	0.107420763216621	0.041496901836064	0.0650459718169035	0.262396122875347	0.215856636051305	0.14930742679984	0.319039459125217	0.229705381984198	0.186889066588273	0.453623014370268	0.218998254385011	0.131974036005068	0.115062129616847	0.227090502478361	0.4883174020479	0.165696482954264	0.343583224813338	0.398650074183139	0.60473548285385	0.0701909814736783	0.339562656744829	0.293635479258973	0.416373982317493	0.0563534866229457	0.39813025528322	0.519737153530658	0.380146590122845	0.203692393881264	0.343964929213227	0.400154831706293	0.414692801939156	0.371017168927349	0.245217208199429	0.0529088793232711	0.122504157147776	0.48631071100429	0.421867588456047	0.114674567617192	0.50439305352776	0.265978363513466	0.134207235936743	0.540736414139828	0.110181514167973	0.062194616110996	0.122653911186508	0.337165164700402	0.673496693785922	0.285425967946026	0.212489671440554	0.564491474118952	0.347334459120047	0.118282520092792	0.237504512335211	0.454613537266551	0.610029104560809	0.101215615294759	0.312934762938953	0.554182075226058	0.23695904423739	0.314862624462656	0.541502094385919	0.540691007943726	0.281086061105176	0.189139817676104	0.0919564954267481	0.0121456523246814	0.082703068419084	0.2164709357964	0.167324641727364	0.0758664623233261	0.120938805803814	0.122975525092753	0.233117448312632	0.370429975478987	0.279412798177772	0.0996504699135031	0.211264843874121	0.187474488737196	0.253620448236742	0.124282416672253	0.299443785106234	0.270740266279937	0.403706871407946	0.0435886080841854	0.603652416210722	0.178523746859156	0.31063554378629	0.00105352261593678	0.366739303228547	0.381442852510943	0.236768003239316	0.126299272328492	0.196937697604914	0.340456290296452	0.425398272446058	0.354437656018133	0.218225674378953	0.055826961092175	0.134064742700061	0.433516172721008	0.407606347022534	0.121621280570043	0.444266446141417	0.239635564693262	0.143947935552501	0.530449365368978	0.154085436810237	0.072954854888411	0.10091202218416	0.354511179345637	0.637682575951321	0.246181176238075	0.24024344732988	0.558047321343561	0.390549911498617	0.122520204303836	0.252286834332799	0.436150978637677	0.522019101411002	0.0933670120284118	0.363930781691126	0.518776773310442	0.238286827695447	0.27688549047528	0.537329275335498	0.507432062229275	0.342906394694726	0.144135138965203	0.0514091474126404	0.0376852082127813	0.0385496963244222	0.10518334466339	0.00158244859502292	0.218671069723315	0.375770853197137	0.249018226379346	0.137504833259564	0.387982921154929	0.195783849515148	0.0246992862247584	0.0789412914767608	0.284607687632218	0.390885837482528	0.0140777529030913	0.305747133076265	0.499958447365168	0.815578806703349	0.0465409780757158	0.131183780006424	0.12304702721361	0.31448648605903	0.0512851569153946	0.357937362509035	0.552953432701919	0.485249059762143	0.267801629927808	0.246213665912107	0.26602902960832	0.441408817853236	0.146309608055192	0.117985473834881	0.0314639074786051	0.0997627082826712	0.2444125539858	0.124722839146756	0.194322303973256	0.219644055237263	0.187517943983221	0.263123620859277	0.449809326187588	0.27719814078944	0.140490526807955	0.184550495376054	0.193397146298854	0.421050799825817	0.108923317343929	0.28986101375678	0.36709709930631	0.469648322539834	0.0534012188364166	0.491996376269689	0.20341265587972	0.366414234862895	0.038561450995343	0.344739023092217	0.410582913991547	0.296766508125979	0.162858330237324	0.243032347033433	0.314553314770583	0.399327186599788	0.395387601135579	0.303536477341969	0.0437515091018183	0.143214666252081	0.446555343982514	0.486247625647986	0.148359528287798	0.696073641738513	0.227109231757834	0.111042045933696	0.616205814281117	0.0999602521682942	0.151690981414045	0.00676974688148475	0.201727421987524	0.844605718864704	0.156630203140982	0.233992962773573	0.717277826696805	0.390645391383179	0.0902932377843979	0.274410387763231	0.284933353730483	0.706590021213711	0.044099441019242	0.312406695465866	0.566361053706166	0.211283156090484	0.170891269853423	0.538891334669905	0.520153614458582	0.252486458030807	0.0107779728032471	0.125074312891912	0.013926594251667	0.0654221924393506	0.379345593602025	0.126660726539043	0.214402018333663	0.265936943079865	0.250272801414245	0.278411834389712	0.519117401290332	0.20427831661108	0.162018113672506	0.149367479839604	0.167418055241048	0.464356757007731	0.0617417163123459	0.197964237215922	0.425769748817564	0.607906443750232	0.00704286623358911	0.325368208066142	0.136967555474413	0.362395533994288	0.0521399493697774	0.286159772660893	0.200389031512428	0.466694445330706	0.0403331080409512	0.279238556296257	0.285726953570354	0.41716438986416	0.114430926260084	0.0778227139902308	0.0481148870435893	0.143949785263723	0.248200141960376	0.11210077275174	0.291434856225874	0.179631087393982	0.205336569378219	0.193926019323198	0.456683950641222	0.257297414591582	0.136786744331198	0.184750069576253	0.220377919104714	0.342802362437035	0.0744287571972297	0.184154236068509	0.298564286379794	0.418545963202518	0.0643408184509388	0.552573307348107	0.135683190342085	0.325617591233948	0.0732535362785138	0.338324457785473	0.265750226353909	0.371042600157891	0.218491001163114	0.176009422429631	0.311343030465255	0.328690965857292	0.0805892655557655	0.0511113314486075	0.0154220991346615	0.0670108440809842	0.327386073659492	0.201553742080538	0.112125647914431	0.272618692441998	0.395902274848535	0.187916829125319	0.269298462687713	0.0941784140201307	0.132766066710464	0.0520013520459747	0.202974799377776	0.690157655595643	0.160878174611236	0.465626545639719	0.43643454031611	0.751522607258459	0.0609284020706444	0.395790299481025	0.238550721919331	0.712098173744461	0.134394757052463	0.287377767250351	0.558466397724908	0.369185975271723	0.407996364509927	0.5064826898737	0.364966983444093	0.479763514867523	0.0906769528572885	0.0421069017899083	0.0161439853838416	0.0666450813213208	0.334603510498848	0.232098852897101	0.117083343846025	0.274880158749775	0.408431361552812	0.157531338251197	0.287750138622414	0.0829004291734196	0.118508612180775	0.0559203452572976	0.192076601826438	0.681528967745449	0.140058391308631	0.512302617390374	0.415109490902903	0.715916228057732	0.0525434163180513	0.377317833292282	0.215511695374012	0.728879701586341	0.14282330849781	0.282973832848238	0.568483551805406	0.379401947172705	0.438742438775204	0.473126127952067	0.362233255987934	0.510721248626162	0.358951065438344	0.248086837037662	0.104544679503746	0.136236532021184	0.529706266672654	0.487263149603699	0.166493744324997	0.303541435483148	0.355322464184842	0.137411488135986	0.565915159498114	0.102014445013554	0.0303118953170473	0.159530075053933	0.292201806285451	0.625378517431429	0.303392899434661	0.149817088470036	0.606899265820733	0.196574830033039	0.135009503687061	0.150180118197391	0.521827546756944	0.701943983020472	0.136725685299755	0.303630046951454	0.623825821312814	0.276347308940669	0.396698707257179	0.509131718673924	0.372079466602276	0.284205530394343	0.442230514968367	0.28236456395963	0.0643942442687681	0.123693718853433	0.549424638048423	0.479626078297056	0.0885857435975561	0.582059685311426	0.295186263852302	0.111860261661921	0.563569758754881	0.104543709186761	0.077524153415039	0.0918632760461313	0.35670350961026	0.761291261385508	0.329896593962131	0.185606809298722	0.601485118352725	0.365395067206701	0.129858893318815	0.238839246029222	0.486963946462629	0.661952631494655	0.111066977121596	0.313217169926129	0.592058719643863	0.233234446464987	0.329351656747528	0.529316222383182	0.51835254684202	0.262784948628406	0.141149188364979	0.072830582318471	0.0382478542569198	0.0611291201667411	0.155559688267304	0.0343927904693041	0.190773860516117	0.351759120069585	0.249888437362532	0.142852968289747	0.358675721850762	0.192981094495123	0.0714795071108342	0.0831624458426724	0.269461476260094	0.465798783718685	0.0688482062352698	0.324522644295882	0.470641794767574	0.751135782587956	0.049962837968499	0.175750259283938	0.144357122815421	0.308580533529267	0.0581422046417472	0.358827128504357	0.571889162616524	0.452753703152723	0.212199201383544	0.333158570758298	0.289816070342674	0.478160866488371	-96.9287908946449	-88.058822350772	-96.7019645585096	-93.2423777773144	-104.754862004071	-111.623082353039	-112.735959098982	-94.2229616033967	-83.7670558249408	-60.4178608630528	-58.2073719515609	-28.9178349114807	-9.29777465098075	-28.0211248421799	-34.1230230340874	-19.4640817837698	-34.3643848815998	-28.1745896628164	-39.7960572540619	-13.4884052668344	-25.2060278976623	-23.1102805355613	-13.5204429217227	-33.8839603616941	-26.2375483998554	-94.3974258143201	-24.3402982824182	-45.870143230864	-31.0912658453194	-95.5379388256252	-32.5906203961458	-30.6649403931257	-29.8801372872971	-59.4493299203897	-94.1334547665438	-35.4605887158062	-30.9465120540273	-31.5550581177265	-48.3735520793372	-93.9223876548208	-49.6237609109832	-92.8991341175249	-26.0107839217018	-84.7373075917409	-33.249230243056	-33.7185182435727	-97.3750738886396	-31.6673752421125	-24.8388273667853	-58.8224140177633	-58.5702132260143	-95.5790486755969	-102.866256654558	-37.8177384870487	281.455159943241	350.56540436209	357.745014225589	361.227393698013	375.774409825965	399.815587243399	430.665908536296	441.748047805745	456.060489317767	385.975677059072	369.124359500453	348.644005527705	287.547296116689	349.250591713634	371.538961203405	303.1288560576	268.471737009773	238.421366611764	324.943797750638	278.402877913304	327.542811249829	299.608899203203	316.106032830369	293.930197865746	254.723586457112	385.304029259655	327.835077809655	383.43221272742	340.702342993637	351.435966361965	352.716057252618	350.119765878644	343.308656273428	380.209773660183	383.133296099087	379.483302600514	342.794149760466	366.157064138155	411.962032875805	369.709259214873	403.346864218679	449.97010797956	345.847182387662	452.704190208301	291.24377046482	363.562147621455	412.215908540947	334.039674770037	327.357691780832	372.49857217718	371.118451856978	439.647991039894	446.903191945805	321.53895675079	0.0574834430938025	-0.133359099204984	0.00301706370748708	0	0	0	0.0291117710574742	0	0	0.287124211145784	0.297301716758146	0	0	0	0	0	-0.00160647646906471	0	-0.148046936805879	0	0.0877887244627537	-0.477367269628248	0	0	-2.89331999611211e-05	0.286842932965753	0	-0.124222763882957	0.00144990015944949	-0.122196949982978	0	-0.0633852761941982	0.241553717779897	-0.155127612958767	0.00482548518859764	0	0	0	-0.00171851252132628	0.00566946683196638	0	0	0	0	0	0	-0.223585591457215	0	0	0	-0.186502827766355	0	0	0	0	0	0	0	-207.935342837962	142.479120321262	0.664619611855596	0.00478918650793651	0.53952380952381
12900	0.0023837471788075	0.00349970350015437	0.0121527403631045	0.00372834479561314	0.546206097827906	0.512546094740718	0.0443522568350431	0.297401179564358	0.301781975607746	0.164588338935066	0.616102429391739	0.00282670535251996	0.00103192596052511	0.0592531035495114	0.0776648284044302	0.732448142925693	0.152900228417296	0.384388897033716	0.854059537910859	0.754212906440826	0.0032327632597472	0.329005274828307	0.389753118230806	0.999025937841889	0.153297426445017	0.0758452307578973	0.441981887904902	0.335348074565698	0.266049442937381	0.882165472285174	0.998801022716924	0.503787102055902	0.13702440703806	0.130277798473914	0.0161621855692421	0.0647092749546457	0.426575103346001	0.369208404570844	0.00208948232402063	0.512109419996294	0.379402702556933	0.166757383889494	0.506248893646215	0.00265907969856574	0.132792535776863	0.0034569681600542	0.133372179896272	0.772773867460242	0.321262023139203	0.461646502970475	0.857169487456345	0.275311671029253	0.00368687772045629	0.282283745278724	0.245649356359217	0.999113010697538	0.132357750476376	0.308433354215627	0.552061958218015	0.356958629642381	0.411497335596913	0.467167330955868	0.38095999393196	0.453936050146229	0.347031470374574	0.269041313561978	0.00337290363300597	0.00483646441923793	0.215357582155464	0.278888331128542	0.143336805386272	0.447644427411243	0.00362151548712375	0.00307379604080021	0.997921578289304	0.00152625269836341	0.273205948463025	0.00107216302447314	0.272072028213609	0.923040421957858	0.271881402131137	0.459273804804123	0.869667578460649	0.19305258083059	0.00225607993950968	0.440130560374368	0.395178797398316	0.800238609223727	0.00565252838530053	0.00117840747387298	0.395896175137138	0.214314281860321	0.110728759154155	0.55050243597943	0.733263780433124	0.052042194904746	0.317496495493408	0.258360786602022	0.00463582958840731	0.0434666859552852	0.176580286554039	0.279464276650806	0.198551905116097	0.397195349281943	0.0291172593213319	0.0104132139185827	0.732970460230547	0.0048212866001817	0.257005548390503	0.0310557076125506	0.22089207038332	0.900380634765028	0.245028184455355	0.448250790154182	0.878927470012067	0.16174764864191	0.014169659025699	0.355284589846921	0.427149935029654	0.820728926041051	0.00207072068943832	0.0938742823946738	0.442960521321754	0.34276273277262	0.162041202185406	0.508362916297567	0.737427397591006	0.0667220966729306	0.333613692688724	0.246406614408712	0.0111173443544324	0.0010581782609426	0.256912597568686	0.427369400173	0.123153455439333	0.612780631166007	0.211949423021733	0.105899763546333	0.631389234711944	0.047903598786612	0.213054444280263	0.00269269147753775	0.170936448085851	0.998837369750861	0.354367670950578	0.381534878991772	0.880116843786919	0.221866486126685	0.0283801569826658	0.27333049835439	0.435992319543011	0.829554488070554	0.0449778098957074	0.145172571066783	0.514271664395987	0.312131367530389	0.204039799443706	0.529719926101786	0.750330905347334	0.211428729298186	0.482159783066358	0.336263094268441	0.0446023720993526	0.160367718268808	0.514015780317992	0.534010075746374	0.129896592533734	0.702583489833244	0.236734750329927	0.100079572844714	0.686574651949543	0.0869863242397628	0.166153988029345	0.00234019286254113	0.241596598685819	0.846571969779581	0.190306499807623	0.201265397849171	0.796835041910975	0.320779940199542	0.118599658367516	0.228219287296739	0.352407587146387	0.798530076396646	0.0513552325659462	0.36983117147912	0.623741010641086	0.130160798786088	0.197660435263591	0.585617018981863	0.561995142565924	0.21566266085242	0.449083979285767	0.317168023887898	0.0806405232863937	0.129675597759764	0.631926174221128	0.506179518857952	0.0736835155693037	0.655551889688066	0.299077869241495	0.103627046012384	0.60071202890093	0.0905900687553653	0.0785227359496851	0.113818881117473	0.388010945787674	0.814712716216966	0.328034099243888	0.157666062127414	0.603432454927244	0.326670654884638	0.141930088838105	0.202487901930458	0.505650163183637	0.718716212642948	0.123287086840025	0.353090060829963	0.633631524208548	0.164479106232177	0.370521263755778	0.547673965986286	0.573210231780233	0.21339436810394	0.370910937763697	0.258542671078225	0.0652115703062151	0.142457058203185	0.519572300065831	0.494926875709209	0.153867576477042	0.285435944986153	0.387379943816954	0.143531408949511	0.551171032468122	0.0969977443332535	0.00141739051585702	0.155031049506232	0.312832589614062	0.566157476923419	0.29647269852262	0.140651673316278	0.571172884530945	0.172129092872405	0.158731343148116	0.143420382203455	0.485339267481535	0.692915119248653	0.13907532951256	0.34036697988844	0.652875237306058	0.296580542584311	0.375250717356296	0.498854685063605	0.364870072033634	0.278583465602122	0.342371181802261	0.268372207155543	0.0536930982395959	0.146057704941191	0.460869711789959	0.451768680002788	0.157394424537198	0.414126907496168	0.206164204493654	0.145952338935116	0.572172794283308	0.177234395807986	0.0367933130432847	0.103309911640425	0.336345958826862	0.663271576255662	0.26290686677852	0.17972146717337	0.472265730891001	0.32265580601288	0.0924432672878972	0.275148294504897	0.434956770210457	0.463529315542732	0.0966142165840243	0.350286294803892	0.467752563695698	0.214095185674486	0.224064500485784	0.556034449022186	0.527111652405884	0.38698973806961	0.0725408736579562	0.0548059443436548	0.02198372483318	0.0744457090505852	0.377598933278866	0.229386143976172	0.123677900951882	0.292587404102333	0.410581355157318	0.202307423326646	0.316867096862139	0.101927500999867	0.120322540874018	0.00329681083600654	0.271726134689002	0.639947361241476	0.179268444239517	0.410428405799804	0.466239766961575	0.700516978820244	0.0744771683670216	0.446322294915866	0.253967963728232	0.711613986748232	0.151007819749015	0.2989358297596	0.512722125593157	0.380248211586749	0.409648319832564	0.502675104953422	0.399068050876976	0.522895199711616	0.106788630302154	0.0391670022636414	0.0152489290334311	0.0681695462695644	0.338139729227466	0.237247191217108	0.119268570067177	0.275991855167366	0.454588878697999	0.155971411076899	0.269028641939029	0.0726464394179671	0.126160839087144	0.0641733555205639	0.172142933499558	0.68210405038802	0.138481357142564	0.53599361557431	0.437944471471574	0.713009646226757	0.0500972727966151	0.464681095715669	0.22820072303985	0.770632011908143	0.146868263545479	0.236903275655228	0.554390812673416	0.333215987724553	0.442511281272701	0.470172012264959	0.329542299174118	0.548491839510021	0.211453116357759	0.140409902202303	0.0120455511388571	0.0706253484328036	0.215222226127751	0.186621297801496	0.0236669310453135	0.139734367301796	0.0281604396822946	0.177755488277654	0.382183805591236	0.294277532888974	0.0676550270890296	0.223332814998023	0.136132216613257	0.210440356184658	0.162677390391802	0.368448483234401	0.206944572322168	0.441063491553678	0.0441844698456834	0.602974589728639	0.210002632586761	0.310281536532229	0.00145870218728168	0.396040941702084	0.400014078809698	0.0436536763700965	0.158289194401282	0.222446223319867	0.332959584272902	0.444654637709663	0.140684737608794	0.00101664856792491	0.0118202983850948	0.046041397518262	0.181406673131808	0.133526428623997	0.106919922779112	0.00142903417005563	0.131759332800819	0.308901162007575	0.261937910410907	0.389223060744495	0.0711740822241407	0.267965192127714	0.157390569168306	0.196002327817214	0.153357239023623	0.288360794995783	0.201522346526378	0.315241135398468	0.0235851753917692	0.74632991345315	0.101848466629689	0.228685823828035	0.00173778460848815	0.359317871192896	0.319017112616681	0.255303027859705	0.00115924946281748	0.146436168663014	0.261001092782757	0.398919543843403	0.271569433487342	0.114071219108944	0.0183554145476037	0.0980515811196192	0.106899572755417	0.19664158007434	0.14269091171448	0.0960163876966887	0.14414228611004	0.291559629950494	0.602218596185365	0.272960749897045	0.10799913844035	0.191993749317544	0.163220394564352	0.353012312370044	0.111758449663529	0.28448273251463	0.350584628786046	0.490898267471542	0.0564358634730021	0.628147393929918	0.241104537682601	0.35883568758028	0.00196727422891867	0.56443639005061	0.436495553641212	0.285358846834933	0.140432455687284	0.237248631319398	0.00213658604281	0.423637209194036	0.17500186553615	0.146912435196823	0.0130236424980083	0.10196489265232	0.199876546987301	0.145455753300324	0.186459894901396	0.251198322350565	0.181096712727068	0.255920650008383	0.43441645571779	0.298325730417507	0.164073249356687	0.160146977176357	0.177775305120993	0.42996160872258	0.114390092198601	0.246463537386032	0.33869762999182	0.467244917061629	0.0391059715477566	0.540580226361471	0.212826478952786	0.371679404606857	0.0460610137701757	0.324672771184924	0.437967526282972	0.321038042762131	0.15838951523455	0.239932702604256	0.314095070169575	0.397441070383483	0.0542384992966311	0.0650544909318805	0.0563850201969676	0.0784803510898924	0.311341444299567	0.0874945202452112	0.226441967753226	0.325858154728389	0.22607790797666	0.178794766101606	0.480131556231365	0.289157982560985	0.155646210020685	0.202296658158022	0.0434494043130705	0.484509758920624	0.0596016227368014	0.230701456298694	0.387812988135278	0.531648376194444	0.00165467355284808	0.988659115821796	0.169339202780622	0.265042793224006	0.0243869499533606	0.326100913326446	0.362725401834879	0.442459292916106	0.0284777729126975	0.237381844819184	0.281739795690287	0.377688507545779	0.0195808136588447	0.0895174649921877	0.00174047637246602	0.0649074630681988	0.492309150430489	0.0455740182239581	0.357116547424244	0.114638848035922	0.292359683074891	0.31013713644128	0.488486498229189	0.0892650407268459	0.00195153247860225	0.0010991773501902	0.2282352309888	0.502976185486596	0.00100373413189768	0.197599375535039	0.437789165029731	0.595679335425265	0.00337507407207796	0.0289474059835245	0.208826167313746	0.174070621702791	0.0677334157771421	0.0663343564413222	0.153993212406576	0.967568154910797	0.0343776709347268	0.560928093852691	0.549159809093459	0.499347616490165	0.00422517048799851	0.119768102916015	0.00829673607414296	0.00127774376117684	0.59347091437381	0.0793114178200544	0.159490680916437	0.261939519691584	0.327589237176726	0.40384878265179	0.486285467810133	0.107640228450178	0.207580907515679	0.141243598152291	0.0751316169545032	0.418831751218117	0.0838838836719225	0.0824512868489729	0.538374461744642	0.828487862163736	0.00131017180220533	0.00172021073834676	0.00162144933786744	0.334916252825591	0.00116134025367185	0.274280265259128	0.16996385496002	0.435629977695731	0.00120710689377977	0.110368397871727	0.00147307762751204	0.412771838677833	0.0314538069537642	0.0311094485112562	0.00218388552478474	0.00184359327747047	0.426233811431117	0.103441340748881	0.143298231152196	0.406925194107632	0.264207965092374	0.33184234105794	0.528144795260156	0.269477926120101	0.0697261028377182	0.157970414219544	0.165660396558591	0.448337774722052	0.0883152655479802	0.180691912854005	0.410593062358909	0.730936371571293	0.0307313213706567	0.0719088541548449	0.0467671785542065	0.43387382594686	0.108732509630843	0.276392907649299	0.423920402486269	0.510010095100564	0.0553823332781948	0.325467282807539	0.430543795702639	0.495319679500619	0.00132140859215175	0.0976592449421798	0.0134813985945515	0.0767243767502309	0.348780320770307	0.0737133669685491	0.277156488199718	0.214647901879253	0.139515505053468	0.230392526187425	0.364744938737398	0.322546375247493	0.00138078950956889	0.163021579118752	0.173853075368872	0.332569060400973	0.00177267361220863	0.00137691692659406	0.298137810271182	0.506668439083866	0.0309898722327017	0.534612418784427	0.115092162239349	0.208806495530032	0.0433649182497891	0.228325097339245	0.2458598909697	0.473013153958653	0.165329815500316	0.0959524307920282	0.256115724190538	0.390166658769744	0.0802917494447289	0.0853704662842426	0.028519007147765	0.0875434194827899	0.230023013616976	0.0986417768014492	0.270104641816293	0.210675965088529	0.200838021208153	0.267837304960772	0.419986374423251	0.258933363523665	0.136943171351715	0.143258386685848	0.179091149902896	0.374107905216786	0.0715353078539104	0.238873150019526	0.326320101446909	0.469396059430813	0.0467461181552897	0.480966873866974	0.108998504839592	0.360577231785257	0.0649541979092788	0.290850465704616	0.351297389237729	0.436785410117687	0.194681552677231	0.191154678814847	0.303474701787525	0.351854608432871	0.133526069459838	0.0432154858311297	0.0833644481683797	0.18771334197686	0.115979553896826	0.0216772469258064	0.25789478684986	0.30960144946906	0.184979817515936	0.170494766250941	0.305294299095942	0.265982849344022	0.161049681162454	0.184185908665347	0.284801908740142	0.400769800901249	0.0703270360919605	0.202823018724718	0.410162570999334	0.445742410096144	0.0719941349329314	0.572163493220464	0.0959225253370803	0.34225752208521	0.0338383513172249	0.368842785510207	0.321194193144271	0.340521574015653	0.261696455726304	0.150576428699215	0.242396362187061	0.309416142456121	0.0681368987943324	0.0712981152008635	0.0333962681889772	0.0909062614989	0.283936967887308	0.104760878925417	0.289146758944023	0.176918444597202	0.190725781551609	0.36009982554361	0.4047731779549	0.286509780861604	0.0983956432189298	0.227454633966396	0.0602007882830379	0.279024034015385	0.0141389334848237	0.349013579880404	0.303633246503925	0.493785829768417	0.0123211392273774	0.639370838508198	0.140116919367054	0.355481861592219	0.00122153497751482	0.33359098888264	0.201915027623799	0.568109392025209	0.142617428932767	0.266823097681131	0.261325646853894	0.452377596768294	0.136667491964226	0.0387276099370065	0.04286677918224	0.00240287086579893	0.112244064405009	0.0015910044305963	0.196245628476575	0.382687218580786	0.270053565133221	0.154200241871674	0.3938188308778	0.216946315758489	0.0160328837005782	0.0749568069602903	0.272514359090822	0.36609858582897	0.00105647514273231	0.303027353648278	0.532949687601035	0.794103875977399	0.0422294918262886	0.150070158412604	0.121501203615086	0.358219422901431	0.0512942286002764	0.38645705421869	0.555095644278993	0.491953589935547	0.235878482424713	0.257310445984819	0.282447327401449	0.415612110822909	0.241388308125487	0.00169985146719602	0.0188420725299285	0.0574346150841716	0.10268149590173	0.00149511956857472	0.197433217175188	0.46072723845228	0.0589665087188049	0.114821857826136	0.487670000166594	0.231942793318503	0.00400670652346912	0.00119928444342709	0.254043184217279	0.400806926560569	0.0219860043382646	0.416473366165949	0.368497172089236	0.963636531703042	0.0676150361034221	0.00126543092038655	0.12963244190431	0.208974472814688	0.0155661366346747	0.166022384598105	0.656157134379288	0.958646124752717	0.257688423654912	0.366815308991713	0.115372762774582	0.679443228651125	0.285045398685729	0.231456723611526	0.00878259905024464	0.0234442666370559	0.250130228406731	0.414704275134545	0.165192931774868	0.567978093977961	0.168010547868385	0.0988495711676642	0.576562638048854	0.0394189158421449	0.185981942136516	0.0186917786458124	0.15337088925377	0.921612588390461	0.283586050844037	0.408761581193634	0.854095379862386	0.273957915691427	0.0199927861185983	0.340311774186102	0.382756972069338	0.818971120625449	0.0390145910752635	0.13714087539077	0.46767135202828	0.34628969346731	0.183641037479664	0.495548172156946	0.684417956439742	0.222766357482755	0.0906789835189691	0.0890810028882154	0.0268639856454905	0.0937500692980059	0.257835581181296	0.0888417434360192	0.251322202695154	0.223758030444916	0.192152125476242	0.238940511319051	0.391873547194399	0.287679863063489	0.122188058565645	0.15832802833535	0.18120753734923	0.388756046843575	0.084395593005463	0.226435348473155	0.328321898766566	0.457915972045026	0.0535725382696641	0.488508669467663	0.130245639121053	0.309495537642024	0.0500602681440553	0.290014468915175	0.300697781321698	0.429083563944071	0.189083820504535	0.186101594316685	0.310885685083088	0.357711904382234	0.138875010549611	0.089306067954507	0.048711693170166	0.0618983572237916	0.238780984628947	0.194448987270292	0.160594086621908	0.33211007335362	0.212966600194729	0.166770104710433	0.37611051628572	0.219227353860362	0.112693957002316	0.117554205837872	0.230716670546518	0.490792857520923	0.135439319869042	0.334371769869519	0.406006613443202	0.658575747828381	0.0607636951447886	0.284567119430872	0.24237993626962	0.381608909210307	0.0505316090044802	0.363731144705079	0.560870552749088	0.363592209345634	0.19000673000341	0.318298534142104	0.364567336763273	0.46342277516974	0.0978647550800616	0.115956115770003	0.0361842447563167	0.102955816073439	0.281573499119458	0.094324020466268	0.228997737180936	0.21646135887825	0.229679851444766	0.20069491566519	0.439568411150908	0.229553471214996	0.120733865908621	0.152522337558233	0.20259219474688	0.396151924273987	0.0733340599279455	0.196099426585707	0.357164003179752	0.4211564822912	0.0487464013287139	0.471292059798562	0.16305286467149	0.342050528055836	0.0521957424080129	0.321240304856035	0.335319831637913	0.377578578589358	0.198184021882846	0.216930242897067	0.347727440009161	0.352689354071276	0.133300477760051	0.126885306699433	0.00721714086391852	0.0225265463387855	0.392550486116704	0.410462389180923	0.0549964861394728	0.457024528210561	0.228672168082514	0.0941618216016294	0.50796130786415	0.00149778301586544	0.0215497012983217	0.0157589306303322	0.110203051682079	0.790778062748943	0.314925547243548	0.417202870276198	0.822800435367013	0.265394613079526	0.00404365187655344	0.299891881194296	0.468275367385498	0.998343423148959	0.0338057054948172	0.075275999251717	0.446579204151499	0.298340800569792	0.234289151949607	0.489125795753486	0.739767079924087	0.280959426426622	0.107320573304126	0.115629102841623	0.0356615027332915	0.093620477943658	0.285277567158878	0.111037519101959	0.204938289214733	0.230621504787758	0.214705178794905	0.227776045220184	0.473660736056506	0.242951228989721	0.145984675040401	0.162824253255489	0.186670111828776	0.411239153782612	0.0980584973180807	0.25633303402778	0.406445396832108	0.436508045054296	0.0466059083374559	0.501624917953506	0.178015750730467	0.369336850458218	0.0474027011719751	0.388196251170416	0.346538233051053	0.357275285353214	0.167499172318405	0.222913911175699	0.320430949015232	0.374909040491434	0.0893911403184506	0.0952750110647529	0.0369274833695093	0.0886310596777079	0.347069930038554	0.123335215075634	0.214033716681778	0.227825296528533	0.221722259343308	0.254414835307003	0.456115898264555	0.230083978628535	0.156982857607089	0.176739627208896	0.171506641941426	0.373388233830177	0.0681998917234269	0.233084924562017	0.409904339415378	0.444130713890652	0.0338302052229167	0.493358336139365	0.1735469501576	0.371532773473644	0.0435319308203691	0.344645495230867	0.333786355066946	0.407054794209582	0.131520294961645	0.227094207717039	0.33827002087677	0.429434193496058	0.0490770915774156	0.0895949924146721	0.0309418101882426	0.0784546285018403	0.370989467352563	0.123977358670052	0.20252313916065	0.252328379097598	0.235050764573952	0.248072771358057	0.486027257936916	0.221890845866978	0.138133871044883	0.194975440990975	0.163434494724271	0.42382120298499	0.0664408749927347	0.225734697261502	0.435123030116293	0.500057801623266	0.024993721977238	0.474913793698555	0.15832818469589	0.351936083722564	0.0583056980741862	0.353242726525868	0.274907677079329	0.447596279819917	0.0886703314976337	0.256485965552163	0.286479802834697	0.416235782386094	0.0796056080587992	0.0596111727997752	0.0248868712588284	0.0681971208041836	0.339779978100833	0.20718486389784	0.136641335941049	0.299635370015436	0.383016293757945	0.204460354010201	0.264464704494524	0.107926690023099	0.121185073777185	0.0377986001416109	0.253018289869638	0.673094244534335	0.148240758282675	0.440404008976051	0.464495336684674	0.70146118276174	0.0596228818978833	0.401106584304818	0.260531667554398	0.695068997989342	0.144455742241087	0.277357524082253	0.531289728806957	0.35586150856106	0.41693707665237	0.502187336063062	0.390914152120777	0.495438079239823	0.288152910638335	0.215565349906519	0.0079597380732289	0.0243616333293975	0.228426877593447	0.419649852958069	0.196859913338878	0.495832606651641	0.141314590018444	0.0795368897355896	0.651559707248082	0.00101826116369176	0.196113500073491	0.0244895365974312	0.168273037296476	0.86689982407198	0.278622365231724	0.4238593050037	0.830918908364129	0.277281729369496	0.0161046353843236	0.346119506423351	0.431885450436544	0.842310463353802	0.0345966044633949	0.112099286180852	0.431256160696455	0.34747110698618	0.164719594372476	0.486082382377193	0.729041991874719	0.193822318966729	0.17381825540741	0.11150048033136	0.0252800437260227	0.0924318639735797	0.252122709119915	0.164125221507445	0.150453846105142	0.206052879927619	0.171316893908656	0.252830548698009	0.471090270829168	0.279955276880627	0.144145783233664	0.193913622770029	0.19284398621199	0.412572250346414	0.12298083397039	0.352767642968051	0.320179991131771	0.517856730041145	0.0589707319807645	0.486905989716224	0.242608863712753	0.35436007869272	0.0287076978010487	0.35181364114605	0.420356907026217	0.331075571183167	0.179857701629219	0.277251798250485	0.341397101864671	0.409572410006295	0.0360487619610544	0.109543068563769	0.0119591003336042	0.0630560311768523	0.352088306234188	0.128011110204827	0.217435070112736	0.249291438345621	0.220725730254856	0.258097352262881	0.506511953681484	0.216448650020048	0.142210362849789	0.173745359650496	0.161891023946954	0.439215186969508	0.0772173109605088	0.220899545593749	0.405158491784986	0.5421933655149	0.0110637577997195	0.387902350463621	0.16554700919188	0.383425409677422	0.0555773533656015	0.307363673428318	0.252698853050421	0.473429259101047	0.0636900584582858	0.244763827639156	0.288180654572363	0.405027209673049	0.178236439611972	0.109102180717221	0.0140843268195997	0.0858994387173472	0.208565702085728	0.162092942828277	0.120339863752285	0.158785784203073	0.15636307367516	0.234492766553932	0.444415674465461	0.287300577246797	0.134262277197122	0.196079024477272	0.195924028193293	0.322186584155927	0.117090946114697	0.307073320467312	0.310942236505031	0.445776071564143	0.0558074149279933	0.555236782830067	0.222919880210492	0.344499608745505	0.00314193561738943	0.390372355534503	0.411890631401774	0.271188292190989	0.16517793435299	0.257438387929463	0.336374240220369	0.418798458680073	0.187034146228187	0.132979321116129	0.0407430404475361	0.0813564698096778	0.264736618701606	0.232895800843965	0.134138395281093	0.273163153811611	0.219543654854467	0.190554264570922	0.452981486873756	0.226951129080357	0.139044110275208	0.169111556558422	0.221364635919228	0.461367301199061	0.160867049084688	0.353359678515534	0.38872307693112	0.546047224551377	0.0698756980390658	0.409685592018255	0.301013604741509	0.447065677349888	0.0453148245007625	0.374762717773153	0.478564442669746	0.372510865202184	0.192804162767147	0.356614873355994	0.371298248167804	0.397443761933603	0.31339531532222	0.248590774172293	0.00297776003286252	0.0358990344574391	0.178722432827261	0.324440508195897	0.183794736257062	0.41092091638106	0.0366504756378103	0.0325250339123036	0.739600273274336	0.00333681786022569	0.24238008932512	0.0283195441910826	0.21268225252426	0.883721780761215	0.256623603723359	0.439354370968185	0.876675931504236	0.172237773573422	0.0106986501599183	0.402651178950558	0.468111148109407	0.820517681600237	0.00136418546108186	0.0859112084680684	0.423803975739238	0.329048772721842	0.151874790651701	0.527861323451904	0.711219634361039	0.0581686783906459	0.158683819627557	0.107420763216621	0.0446887974782169	0.0650459718169035	0.262396122875347	0.215856636051305	0.140035936591978	0.319039459125217	0.229705381984198	0.186889066588273	0.453623014370268	0.218998254385011	0.131974036005068	0.136654898422771	0.227090502478361	0.4883174020479	0.165696482954264	0.343583224813338	0.398650074183139	0.60473548285385	0.0701909814736783	0.339562656744829	0.293635479258973	0.416373982317493	0.0563534866229457	0.39813025528322	0.519737153530658	0.380146590122845	0.203692393881264	0.343964929213227	0.400154831706293	0.414692801939156	0.371017168927349	0.245217208199429	0.061994049375087	0.122504157147776	0.48631071100429	0.421867588456047	0.121952404155682	0.50439305352776	0.265978363513466	0.134207235936743	0.540736414139828	0.110181514167973	0.062194616110996	0.106924717493884	0.337165164700402	0.673496693785922	0.285425967946026	0.212489671440554	0.564491474118952	0.347334459120047	0.118282520092792	0.237504512335211	0.454613537266551	0.610029104560809	0.101215615294759	0.312934762938953	0.554182075226058	0.23695904423739	0.314862624462656	0.541502094385919	0.540691007943726	0.281086061105176	0.189139817676104	0.0919564954267481	0.0104555930198439	0.082703068419084	0.2164709357964	0.167324641727364	0.0742342601505293	0.120938805803814	0.122975525092753	0.233117448312632	0.370429975478987	0.279412798177772	0.0996504699135031	0.204185733094631	0.187474488737196	0.253620448236742	0.124282416672253	0.299443785106234	0.270740266279937	0.403706871407946	0.0435886080841854	0.603652416210722	0.178523746859156	0.31063554378629	0.00105352261593678	0.366739303228547	0.381442852510943	0.236768003239316	0.126299272328492	0.196937697604914	0.340456290296452	0.425398272446058	0.354437656018133	0.218225674378953	0.0614901876054562	0.134064742700061	0.433516172721008	0.407606347022534	0.128885653812086	0.444266446141417	0.239635564693262	0.143947935552501	0.530449365368978	0.154085436810237	0.072954854888411	0.118333286711247	0.354511179345637	0.637682575951321	0.246181176238075	0.24024344732988	0.558047321343561	0.390549911498617	0.122520204303836	0.252286834332799	0.436150978637677	0.522019101411002	0.0933670120284118	0.363930781691126	0.518776773310442	0.238286827695447	0.27688549047528	0.537329275335498	0.507432062229275	0.342906394694726	0.144135138965203	0.0514091474126404	0.0343617739671275	0.0385496963244222	0.10518334466339	0.00158244859502292	0.208929245751405	0.375770853197137	0.249018226379346	0.137504833259564	0.387982921154929	0.195783849515148	0.0246992862247584	0.0768615609045829	0.284607687632218	0.390885837482528	0.0140777529030913	0.305747133076265	0.499958447365168	0.815578806703349	0.0465409780757158	0.131183780006424	0.12304702721361	0.31448648605903	0.0512851569153946	0.357937362509035	0.552953432701919	0.485249059762143	0.267801629927808	0.246213665912107	0.26602902960832	0.441408817853236	0.146309608055192	0.117985473834881	0.0275427565638389	0.0997627082826712	0.2444125539858	0.124722839146756	0.193193851911126	0.219644055237263	0.187517943983221	0.263123620859277	0.449809326187588	0.27719814078944	0.140490526807955	0.169717991945929	0.193397146298854	0.421050799825817	0.108923317343929	0.28986101375678	0.36709709930631	0.469648322539834	0.0534012188364166	0.491996376269689	0.20341265587972	0.366414234862895	0.038561450995343	0.344739023092217	0.410582913991547	0.296766508125979	0.162858330237324	0.243032347033433	0.314553314770583	0.399327186599788	0.395387601135579	0.303536477341969	0.0419616353270452	0.143214666252081	0.446555343982514	0.486247625647986	0.14126783882425	0.696073641738513	0.227109231757834	0.111042045933696	0.616205814281117	0.0999602521682942	0.151690981414045	0.00754155616980333	0.201727421987524	0.844605718864704	0.156630203140982	0.233992962773573	0.717277826696805	0.390645391383179	0.0902932377843979	0.274410387763231	0.284933353730483	0.706590021213711	0.044099441019242	0.312406695465866	0.566361053706166	0.211283156090484	0.170891269853423	0.538891334669905	0.520153614458582	0.252486458030807	0.0107779728032471	0.125074312891912	0.00854341162358167	0.0654221924393506	0.379345593602025	0.126660726539043	0.213401585542743	0.265936943079865	0.250272801414245	0.278411834389712	0.519117401290332	0.20427831661108	0.162018113672506	0.148182647168566	0.167418055241048	0.464356757007731	0.0617417163123459	0.197964237215922	0.425769748817564	0.607906443750232	0.00704286623358911	0.325368208066142	0.136967555474413	0.362395533994288	0.0521399493697774	0.286159772660893	0.200389031512428	0.466694445330706	0.0403331080409512	0.279238556296257	0.285726953570354	0.41716438986416	0.114430926260084	0.0778227139902308	0.0615067824285781	0.143949785263723	0.248200141960376	0.11210077275174	0.293092359132896	0.179631087393982	0.205336569378219	0.193926019323198	0.456683950641222	0.257297414591582	0.136786744331198	0.182833812736295	0.220377919104714	0.342802362437035	0.0744287571972297	0.184154236068509	0.298564286379794	0.418545963202518	0.0643408184509388	0.552573307348107	0.135683190342085	0.325617591233948	0.0732535362785138	0.338324457785473	0.265750226353909	0.371042600157891	0.218491001163114	0.176009422429631	0.311343030465255	0.328690965857292	0.0805892655557655	0.0511113314486075	0.0172730486024773	0.0670108440809842	0.327386073659492	0.201553742080538	0.128465240506863	0.272618692441998	0.395902274848535	0.187916829125319	0.269298462687713	0.0941784140201307	0.132766066710464	0.0511957088804487	0.202974799377776	0.690157655595643	0.160878174611236	0.465626545639719	0.43643454031611	0.751522607258459	0.0609284020706444	0.395790299481025	0.238550721919331	0.712098173744461	0.134394757052463	0.287377767250351	0.558466397724908	0.369185975271723	0.407996364509927	0.5064826898737	0.364966983444093	0.479763514867523	0.0906769528572885	0.0421069017899083	0.0165758197777116	0.0666450813213208	0.334603510498848	0.232098852897101	0.12134835648587	0.274880158749775	0.408431361552812	0.157531338251197	0.287750138622414	0.0829004291734196	0.118508612180775	0.0620197238657644	0.192076601826438	0.681528967745449	0.140058391308631	0.512302617390374	0.415109490902903	0.715916228057732	0.0525434163180513	0.377317833292282	0.215511695374012	0.728879701586341	0.14282330849781	0.282973832848238	0.568483551805406	0.379401947172705	0.438742438775204	0.473126127952067	0.362233255987934	0.510721248626162	0.358951065438344	0.248086837037662	0.064160471745085	0.136236532021184	0.529706266672654	0.487263149603699	0.142178543958111	0.303541435483148	0.355322464184842	0.137411488135986	0.565915159498114	0.102014445013554	0.0303118953170473	0.117206430175063	0.292201806285451	0.625378517431429	0.303392899434661	0.149817088470036	0.606899265820733	0.196574830033039	0.135009503687061	0.150180118197391	0.521827546756944	0.701943983020472	0.136725685299755	0.303630046951454	0.623825821312814	0.276347308940669	0.396698707257179	0.509131718673924	0.372079466602276	0.284205530394343	0.442230514968367	0.28236456395963	0.0691693327112591	0.123693718853433	0.549424638048423	0.479626078297056	0.101249084392904	0.582059685311426	0.295186263852302	0.111860261661921	0.563569758754881	0.104543709186761	0.077524153415039	0.0893268170976687	0.35670350961026	0.761291261385508	0.329896593962131	0.185606809298722	0.601485118352725	0.365395067206701	0.129858893318815	0.238839246029222	0.486963946462629	0.661952631494655	0.111066977121596	0.313217169926129	0.592058719643863	0.233234446464987	0.329351656747528	0.529316222383182	0.51835254684202	0.262784948628406	0.141149188364979	0.072830582318471	0.05580358129512	0.0611291201667411	0.155559688267304	0.0343927904693041	0.183621338550125	0.351759120069585	0.249888437362532	0.142852968289747	0.358675721850762	0.192981094495123	0.0714795071108342	0.102383777118352	0.269461476260094	0.465798783718685	0.0688482062352698	0.324522644295882	0.470641794767574	0.751135782587956	0.049962837968499	0.175750259283938	0.144357122815421	0.308580533529267	0.0581422046417472	0.358827128504357	0.571889162616524	0.452753703152723	0.212199201383544	0.333158570758298	0.289816070342674	0.478160866488371	-96.982920625845	-88.0608538448352	-96.7549525792858	-93.169035013476	-104.919007654851	-111.637627153962	-112.732929342381	-94.2025431411295	-83.6663334936749	-60.3729902373539	-58.2417976361617	-28.9875747428695	-9.16849037609066	-28.2097914771649	-34.1565908092958	-19.4896773272128	-34.4346521652031	-28.1569494931188	-39.8326412404589	-13.8317534125863	-25.2185086994888	-23.2795337897183	-13.5656964508935	-33.9926127891522	-26.1648434108773	-94.4293513717915	-24.4242979016604	-45.7085717392476	-31.1448235492665	-95.5013232731808	-32.734983761732	-30.7656609160027	-29.9698746625028	-59.473580337592	-94.2115039380035	-35.5297068688187	-30.9628965558889	-31.6219903438114	-48.5268585637838	-93.9062901139536	-49.5353186118691	-92.9667359594494	-26.0630987883148	-84.5928931920732	-33.3100399721002	-33.8163379340716	-97.4051596741612	-31.6772069520893	-24.8494369932047	-58.7457624458277	-58.5101449607739	-95.9500380148017	-102.820689424688	-37.7409545254944	281.325317784608	350.565825167895	357.651124504115	361.360930238295	375.477860970467	399.780261871073	430.675329595663	441.78212310249	456.287496856076	386.050591584622	369.000122533052	348.494720051986	287.749483029047	348.910374035851	371.477259402836	303.104095289342	268.420994226432	238.465768274651	324.844791716293	277.809977384714	327.448286829145	299.380972158397	315.995501209407	293.834229639927	254.827933003867	385.236191255343	327.689546138839	383.804063026837	340.63012710992	351.521359652304	352.426911895749	349.943815613698	343.147573550221	380.16527087648	382.983289754422	379.363964894777	342.758899897631	366.027866321557	411.689135799294	369.752958293184	403.588065680086	449.798408957577	345.74589991055	453.048382097715	291.136589433775	363.360020978742	412.166468545884	334.014901447471	327.34367646956	372.643230205908	371.268412231521	438.812088585802	446.993362311915	321.798821289718	0.0625297402548471	-0.131236824307721	-0.00146898433711036	0	0	0	0.00145722462787035	0	0	0.25773883168583	0.32737090030161	0	0	0	0	0	-0.00411832965503789	0	-0.138746359374756	0	0.0877887244627537	-0.505167782319321	0	0	0.0413562297153515	0.328824897995176	0	-0.0709217082721978	-0.000599520271847227	-0.128276307126154	0	-0.102947299838657	0.252237178453215	-0.134115508154956	0.0039437845039968	0	0	0	-0.00402707406133267	0.0015482151482849	0	0	0	0	0	0	-0.195922617122714	0	0	0	-0.157142102969123	0	0	0	0	0	0	0	-189.441237238915	141.867679086978	0.728885393729434	0.00470687984496124	0.538449612403101
13200	0.0023837471788075	0.00349970350015437	0.021927109099088	0.00372834479561314	0.503215646244607	0.512546094740718	0.0443522568350431	0.297401179564358	0.301781975607746	0.164588338935066	0.615143115336736	0.00282670535251996	0.00103192596052511	0.0642317463887147	0.0776648284044302	0.732448142925693	0.152900228417296	0.384388897033716	0.854059537910859	0.754212906440826	0.00341146483624537	0.316712940940011	0.389753118230806	0.999025937841889	0.153297426445017	0.0758452307578973	0.441981887904902	0.322690448928427	0.266049442937381	0.882165472285174	0.998838743333887	0.503787102055902	0.13702440703806	0.130277798473914	0.0229726401971263	0.0647092749546457	0.416823621882226	0.369208404570844	0.00208948232402063	0.512109419996294	0.379402702556933	0.166757383889494	0.526163290149975	0.00265907969856574	0.132792535776863	0.00283646235453269	0.133372179896272	0.772773867460242	0.321262023139203	0.461646502970475	0.857169487456345	0.275311671029253	0.00340297704923983	0.275805512041988	0.245649356359217	0.999113010697538	0.132357750476376	0.308433354215627	0.552061958218015	0.379823228171393	0.411497335596913	0.467167330955868	0.382175233603401	0.453936050146229	0.347031470374574	0.269041313561978	0.0025536356832769	0.00483646441923793	0.202126017726701	0.278888331128542	0.143336805386272	0.447644427411243	0.00362151548712375	0.00307379604080021	0.997543258725976	0.00152625269836341	0.273205948463025	0.00119545720641629	0.272072028213609	0.923040421957858	0.271881402131137	0.459273804804123	0.869667578460649	0.19305258083059	0.00187814604929634	0.436213933739224	0.395178797398316	0.800238609223727	0.00565252838530053	0.00117840747387298	0.395896175137138	0.219738811186636	0.110728759154155	0.55050243597943	0.716913274071837	0.052042194904746	0.317496495493408	0.258360786602022	0.00515728134860064	0.0434666859552852	0.175751188467551	0.279464276650806	0.198551905116097	0.397195349281943	0.0291172593213319	0.0104132139185827	0.717927853307555	0.0048212866001817	0.257005548390503	0.0314056094513303	0.22089207038332	0.900380634765028	0.245028184455355	0.448250790154182	0.878927470012067	0.16174764864191	0.0129886506040291	0.373464959333197	0.427149935029654	0.820728926041051	0.00207072068943832	0.0938742823946738	0.442960521321754	0.342686825210406	0.162041202185406	0.508362916297567	0.708821401797559	0.0667220966729306	0.333613692688724	0.246406614408712	0.0171065910654923	0.0010581782609426	0.230438541738774	0.427369400173	0.123153455439333	0.612780631166007	0.211949423021733	0.105899763546333	0.623958990252865	0.047903598786612	0.213054444280263	0.00308147493407625	0.170936448085851	0.998837369750861	0.354367670950578	0.381534878991772	0.880116843786919	0.221866486126685	0.0270333454935703	0.27175933493533	0.435992319543011	0.829554488070554	0.0449778098957074	0.145172571066783	0.514271664395987	0.317728442172982	0.204039799443706	0.529719926101786	0.724686117476816	0.211428729298186	0.482159783066358	0.336263094268441	0.0676848686538524	0.160367718268808	0.486063583714391	0.534010075746374	0.129896592533734	0.702583489833244	0.236734750329927	0.100079572844714	0.668270407094576	0.0869863242397628	0.166153988029345	0.00238574023351297	0.241596598685819	0.846571969779581	0.190306499807623	0.201265397849171	0.796835041910975	0.320779940199542	0.112202894657129	0.221166440415144	0.352407587146387	0.798530076396646	0.0513552325659462	0.36983117147912	0.623741010641086	0.142205210680133	0.197660435263591	0.585617018981863	0.554238129894184	0.21566266085242	0.449083979285767	0.317168023887898	0.083118538940138	0.129675597759764	0.619253271806146	0.506179518857952	0.0736835155693037	0.655551889688066	0.299077869241495	0.103627046012384	0.602123199490265	0.0905900687553653	0.0785227359496851	0.0938804384188763	0.388010945787674	0.814712716216966	0.328034099243888	0.157666062127414	0.603432454927244	0.326670654884638	0.130627871902665	0.184092497153817	0.505650163183637	0.718716212642948	0.123287086840025	0.353090060829963	0.633631524208548	0.175821938736931	0.370521263755778	0.547673965986286	0.607193348820105	0.21339436810394	0.370910937763697	0.258542671078225	0.0689083586216188	0.142457058203185	0.511706761092382	0.494926875709209	0.153867576477042	0.285435944986153	0.387379943816954	0.143531408949511	0.576014035132355	0.0969977443332535	0.00141739051585702	0.129849425342509	0.312832589614062	0.566157476923419	0.29647269852262	0.140651673316278	0.571172884530945	0.172129092872405	0.153987204576135	0.147911191052355	0.485339267481535	0.692915119248653	0.13907532951256	0.34036697988844	0.652875237306058	0.246779155150969	0.375250717356296	0.498854685063605	0.391362981360464	0.278583465602122	0.342371181802261	0.268372207155543	0.0653740554445166	0.146057704941191	0.437937288338018	0.451768680002788	0.157394424537198	0.414126907496168	0.206164204493654	0.145952338935116	0.594344786594098	0.177234395807986	0.0367933130432847	0.108446799901214	0.336345958826862	0.663271576255662	0.26290686677852	0.17972146717337	0.472265730891001	0.32265580601288	0.0855859825021712	0.285874293827157	0.434956770210457	0.463529315542732	0.0966142165840243	0.350286294803892	0.467752563695698	0.226296570909987	0.224064500485784	0.556034449022186	0.509462663820107	0.38698973806961	0.0725408736579562	0.0548059443436548	0.0203769205919831	0.0744457090505852	0.357274967533987	0.229386143976172	0.123677900951882	0.292587404102333	0.410581355157318	0.202307423326646	0.29448066957199	0.101927500999867	0.120322540874018	0.00319941739137647	0.271726134689002	0.639947361241476	0.179268444239517	0.410428405799804	0.466239766961575	0.700516978820244	0.0690520132523341	0.413673382550471	0.253967963728232	0.711613986748232	0.151007819749015	0.2989358297596	0.512722125593157	0.374824933945656	0.409648319832564	0.502675104953422	0.412812018870504	0.522895199711616	0.106788630302154	0.0391670022636414	0.0112291711847969	0.0681695462695644	0.322370870232654	0.237247191217108	0.119268570067177	0.275991855167366	0.454588878697999	0.155971411076899	0.236639801749589	0.0726464394179671	0.126160839087144	0.0557065577709641	0.172142933499558	0.68210405038802	0.138481357142564	0.53599361557431	0.437944471471574	0.713009646226757	0.0503344765655059	0.437958389609508	0.22820072303985	0.770632011908143	0.146868263545479	0.236903275655228	0.554390812673416	0.370477394898775	0.442511281272701	0.470172012264959	0.301369506351024	0.548491839510021	0.211453116357759	0.140409902202303	0.0206736905793942	0.0706253484328036	0.222722938185941	0.186621297801496	0.0236669310453135	0.139734367301796	0.0281604396822946	0.177755488277654	0.364071148905027	0.294277532888974	0.0676550270890296	0.22141929577222	0.136132216613257	0.210440356184658	0.162677390391802	0.368448483234401	0.206944572322168	0.441063491553678	0.0433113109380514	0.615282528454895	0.210002632586761	0.310281536532229	0.00145870218728168	0.396040941702084	0.400014078809698	0.0530947350738632	0.158289194401282	0.222446223319867	0.365645938484887	0.444654637709663	0.140684737608794	0.00101664856792491	0.015200226204928	0.046041397518262	0.179866943059515	0.133526428623997	0.106919922779112	0.00142903417005563	0.131759332800819	0.308901162007575	0.265166521826958	0.389223060744495	0.0711740822241407	0.24424681423469	0.157390569168306	0.196002327817214	0.153357239023623	0.288360794995783	0.201522346526378	0.315241135398468	0.0231505081000116	0.73557165240867	0.101848466629689	0.228685823828035	0.00173778460848815	0.359317871192896	0.319017112616681	0.261777561617384	0.00115924946281748	0.146436168663014	0.2758501728374	0.398919543843403	0.271569433487342	0.114071219108944	0.0207649097645496	0.0980515811196192	0.10223869487379	0.19664158007434	0.14269091171448	0.0960163876966887	0.14414228611004	0.291559629950494	0.593831326553396	0.272960749897045	0.10799913844035	0.216885680644257	0.163220394564352	0.353012312370044	0.111758449663529	0.28448273251463	0.350584628786046	0.490898267471542	0.0558221374333943	0.644482774009217	0.241104537682601	0.35883568758028	0.00196727422891867	0.56443639005061	0.436495553641212	0.300693885117416	0.140432455687284	0.237248631319398	0.00211760322652536	0.423637209194036	0.17500186553615	0.146912435196823	0.0154617730185714	0.10196489265232	0.205603101708582	0.145455753300324	0.186459894901396	0.251198322350565	0.181096712727068	0.255920650008383	0.40579650013791	0.298325730417507	0.164073249356687	0.165896709448064	0.177775305120993	0.42996160872258	0.114390092198601	0.246463537386032	0.33869762999182	0.467244917061629	0.0429506558800682	0.563279881110152	0.212826478952786	0.371679404606857	0.0460610137701757	0.324672771184924	0.437967526282972	0.313577609597306	0.15838951523455	0.239932702604256	0.325879070039368	0.397441070383483	0.0542384992966311	0.0650544909318805	0.0399603920044464	0.0784803510898924	0.359613339305675	0.0874945202452112	0.226441967753226	0.325858154728389	0.22607790797666	0.178794766101606	0.438676342993349	0.289157982560985	0.155646210020685	0.207724166043873	0.0434494043130705	0.484509758920624	0.0596016227368014	0.230701456298694	0.387812988135278	0.531648376194444	0.00182973442828005	0.987688223879151	0.169339202780622	0.265042793224006	0.0243869499533606	0.326100913326446	0.362725401834879	0.442088093673426	0.0284777729126975	0.237381844819184	0.294528360763781	0.377688507545779	0.0195808136588447	0.0895174649921877	0.00171742925886515	0.0649074630681988	0.504324407360994	0.0455740182239581	0.357116547424244	0.114638848035922	0.292359683074891	0.31013713644128	0.502454615854453	0.0892650407268459	0.00195153247860225	0.00127280763833008	0.2282352309888	0.502976185486596	0.00100373413189768	0.197599375535039	0.437789165029731	0.595679335425265	0.00399608964652649	0.031020012067191	0.208826167313746	0.174070621702791	0.0677334157771421	0.0663343564413222	0.153993212406576	0.96759014072544	0.0343776709347268	0.560928093852691	0.515830838673133	0.499347616490165	0.00422517048799851	0.119768102916015	0.00801596314384115	0.00127774376117684	0.601123218847709	0.0793114178200544	0.159490680916437	0.261939519691584	0.327589237176726	0.40384878265179	0.508348117727487	0.107640228450178	0.207580907515679	0.150286773350719	0.0751316169545032	0.418831751218117	0.0838838836719225	0.0824512868489729	0.538374461744642	0.828487862163736	0.00126339752489203	0.00205442123250806	0.00162144933786744	0.334916252825591	0.00116134025367185	0.274280265259128	0.16996385496002	0.483257730203008	0.00120710689377977	0.110368397871727	0.00129297480985756	0.412771838677833	0.0314538069537642	0.0311094485112562	0.00524449320573622	0.00184359327747047	0.381841474786471	0.103441340748881	0.143298231152196	0.406925194107632	0.264207965092374	0.33184234105794	0.569758840813286	0.269477926120101	0.0697261028377182	0.17476172225856	0.165660396558591	0.448337774722052	0.0883152655479802	0.180691912854005	0.410593062358909	0.730936371571293	0.0255350202053065	0.0851294942592984	0.0467671785542065	0.43387382594686	0.108732509630843	0.276392907649299	0.423920402486269	0.520371103269314	0.0553823332781948	0.325467282807539	0.417286610414477	0.495319679500619	0.00132140859215175	0.0976592449421798	0.0153137032481942	0.0767243767502309	0.322768466928112	0.0737133669685491	0.277156488199718	0.214647901879253	0.139515505053468	0.230392526187425	0.362377033886488	0.322546375247493	0.00138078950956889	0.182865587244203	0.173853075368872	0.332569060400973	0.00177267361220863	0.00137691692659406	0.298137810271182	0.506668439083866	0.0299558123052786	0.561627377630445	0.115092162239349	0.208806495530032	0.0433649182497891	0.228325097339245	0.2458598909697	0.465560745348447	0.165329815500316	0.0959524307920282	0.271010788856898	0.390166658769744	0.0802917494447289	0.0853704662842426	0.0307945541665072	0.0875434194827899	0.241263525771444	0.0986417768014492	0.270104641816293	0.210675965088529	0.200838021208153	0.267837304960772	0.384285248423749	0.258933363523665	0.136943171351715	0.149600798430139	0.179091149902896	0.374107905216786	0.0715353078539104	0.238873150019526	0.326320101446909	0.469396059430813	0.052291043055467	0.442339965636306	0.108998504839592	0.360577231785257	0.0649541979092788	0.290850465704616	0.351297389237729	0.421656861118794	0.194681552677231	0.191154678814847	0.316865651412218	0.351854608432871	0.133526069459838	0.0432154858311297	0.0824167659987093	0.18771334197686	0.119952522063458	0.0216772469258064	0.25789478684986	0.30960144946906	0.184979817515936	0.170494766250941	0.316649952766691	0.265982849344022	0.161049681162454	0.171531911349777	0.284801908740142	0.400769800901249	0.0703270360919605	0.202823018724718	0.410162570999334	0.445742410096144	0.0805331796320043	0.591323540629214	0.0959225253370803	0.34225752208521	0.0338383513172249	0.368842785510207	0.321194193144271	0.32925448308598	0.261696455726304	0.150576428699215	0.246220200557861	0.309416142456121	0.0681368987943324	0.0712981152008635	0.0298330603727013	0.0909062614989	0.246236265791434	0.104760878925417	0.289146758944023	0.176918444597202	0.190725781551609	0.36009982554361	0.395255811687699	0.286509780861604	0.0983956432189298	0.222953541266406	0.0602007882830379	0.279024034015385	0.0141389334848237	0.349013579880404	0.303633246503925	0.493785829768417	0.0133532672276132	0.62401913218863	0.140116919367054	0.355481861592219	0.00122153497751482	0.33359098888264	0.201915027623799	0.530271691023268	0.142617428932767	0.266823097681131	0.257516661511995	0.452377596768294	0.136667491964226	0.0387276099370065	0.0462060534930265	0.00240287086579893	0.127454454705523	0.0015910044305963	0.196245628476575	0.382687218580786	0.270053565133221	0.154200241871674	0.358766859258349	0.216946315758489	0.0160328837005782	0.0773481714459123	0.272514359090822	0.36609858582897	0.00105647514273231	0.303027353648278	0.532949687601035	0.794103875977399	0.049366633306587	0.151937324375281	0.121501203615086	0.358219422901431	0.0512942286002764	0.38645705421869	0.555095644278993	0.470300288789358	0.235878482424713	0.257310445984819	0.268889698445062	0.415612110822909	0.241388308125487	0.00169985146719602	0.0287465857862909	0.0574346150841716	0.0943691819087448	0.00149511956857472	0.197433217175188	0.46072723845228	0.0589665087188049	0.114821857826136	0.466766328770514	0.231942793318503	0.00400670652346912	0.00109519960441688	0.254043184217279	0.400806926560569	0.0219860043382646	0.416473366165949	0.368497172089236	0.963636531703042	0.0713750213750146	0.00127213771558389	0.12963244190431	0.208974472814688	0.0155661366346747	0.166022384598105	0.656157134379288	0.959517641167695	0.257688423654912	0.366815308991713	0.112979604612497	0.679443228651125	0.285045398685729	0.231456723611526	0.0149920645185101	0.0234442666370559	0.224589238462171	0.414704275134545	0.165192931774868	0.567978093977961	0.168010547868385	0.0988495711676642	0.574907998699325	0.0394189158421449	0.185981942136516	0.020070768810035	0.15337088925377	0.921612588390461	0.283586050844037	0.408761581193634	0.854095379862386	0.273957915691427	0.0192483029938929	0.341838800507912	0.382756972069338	0.818971120625449	0.0390145910752635	0.13714087539077	0.46767135202828	0.346252512054505	0.183641037479664	0.495548172156946	0.694249555513655	0.222766357482755	0.0906789835189691	0.0890810028882154	0.0348670349138429	0.0937500692980059	0.252241130364381	0.0888417434360192	0.251322202695154	0.223758030444916	0.192152125476242	0.238940511319051	0.42293210524108	0.287679863063489	0.122188058565645	0.168706500323549	0.18120753734923	0.388756046843575	0.084395593005463	0.226435348473155	0.328321898766566	0.457915972045026	0.0548563695944649	0.488515965699478	0.130245639121053	0.309495537642024	0.0500602681440553	0.290014468915175	0.300697781321698	0.41807358881373	0.189083820504535	0.186101594316685	0.285221235416646	0.357711904382234	0.138875010549611	0.089306067954507	0.0297257144386345	0.0618983572237916	0.243035125055516	0.194448987270292	0.160594086621908	0.33211007335362	0.212966600194729	0.166770104710433	0.351536236440441	0.219227353860362	0.112693957002316	0.124073434963518	0.230716670546518	0.490792857520923	0.135439319869042	0.334371769869519	0.406006613443202	0.658575747828381	0.0628449215710675	0.282116128042488	0.24237993626962	0.381608909210307	0.0505316090044802	0.363731144705079	0.560870552749088	0.384627478481602	0.19000673000341	0.318298534142104	0.330223372688231	0.46342277516974	0.0978647550800616	0.115956115770003	0.0328380855931103	0.102955816073439	0.314971114593088	0.094324020466268	0.228997737180936	0.21646135887825	0.229679851444766	0.20069491566519	0.43801810421709	0.229553471214996	0.120733865908621	0.152679969239406	0.20259219474688	0.396151924273987	0.0733340599279455	0.196099426585707	0.357164003179752	0.4211564822912	0.0515391213864065	0.504780210761273	0.16305286467149	0.342050528055836	0.0521957424080129	0.321240304856035	0.335319831637913	0.367212659018311	0.198184021882846	0.216930242897067	0.320254644424762	0.352689354071276	0.133300477760051	0.126885306699433	0.00988188064459925	0.0225265463387855	0.39747054734762	0.410462389180923	0.0549964861394728	0.457024528210561	0.228672168082514	0.0941618216016294	0.527306913768681	0.00149778301586544	0.0215497012983217	0.0128045378985225	0.110203051682079	0.790778062748943	0.314925547243548	0.417202870276198	0.822800435367013	0.265394613079526	0.00367426125702239	0.297763619447214	0.468275367385498	0.998343423148959	0.0338057054948172	0.075275999251717	0.446579204151499	0.311288312527521	0.234289151949607	0.489125795753486	0.705554127824309	0.280959426426622	0.107320573304126	0.115629102841623	0.0339626510020021	0.093620477943658	0.281058401793609	0.111037519101959	0.204938289214733	0.230621504787758	0.214705178794905	0.227776045220184	0.475164655950862	0.242951228989721	0.145984675040401	0.144464128107773	0.186670111828776	0.411239153782612	0.0980584973180807	0.25633303402778	0.406445396832108	0.436508045054296	0.0536840603194256	0.519290373951996	0.178015750730467	0.369336850458218	0.0474027011719751	0.388196251170416	0.346538233051053	0.380996853346983	0.167499172318405	0.222913911175699	0.339513666143433	0.374909040491434	0.0893911403184506	0.0952750110647529	0.0347599443510626	0.0886310596777079	0.332640679607275	0.123335215075634	0.214033716681778	0.227825296528533	0.221722259343308	0.254414835307003	0.478057978715666	0.230083978628535	0.156982857607089	0.159931769657047	0.171506641941426	0.373388233830177	0.0681998917234269	0.233084924562017	0.409904339415378	0.444130713890652	0.0352989784676453	0.50604804515823	0.1735469501576	0.371532773473644	0.0435319308203691	0.344645495230867	0.333786355066946	0.42081093398602	0.131520294961645	0.227094207717039	0.340684785229321	0.429434193496058	0.0490770915774156	0.0895949924146721	0.0181598267272625	0.0784546285018403	0.373970141723137	0.123977358670052	0.20252313916065	0.252328379097598	0.235050764573952	0.248072771358057	0.451652817307407	0.221890845866978	0.138133871044883	0.165589246700902	0.163434494724271	0.42382120298499	0.0664408749927347	0.225734697261502	0.435123030116293	0.500057801623266	0.0248344167083993	0.468412904698659	0.15832818469589	0.351936083722564	0.0583056980741862	0.353242726525868	0.274907677079329	0.425088392226327	0.0886703314976337	0.256485965552163	0.300197035651829	0.416235782386094	0.0796056080587992	0.0596111727997752	0.0217289574953337	0.0681971208041836	0.333527486015243	0.20718486389784	0.136641335941049	0.299635370015436	0.383016293757945	0.204460354010201	0.29966573943373	0.107926690023099	0.121185073777185	0.0402192885591024	0.253018289869638	0.673094244534335	0.148240758282675	0.440404008976051	0.464495336684674	0.70146118276174	0.0632926189301788	0.407524597122159	0.260531667554398	0.695068997989342	0.144455742241087	0.277357524082253	0.531289728806957	0.36938103528905	0.41693707665237	0.502187336063062	0.370102062026818	0.495438079239823	0.288152910638335	0.215565349906519	0.00819844715794673	0.0243616333293975	0.235148624818546	0.419649852958069	0.196859913338878	0.495832606651641	0.141314590018444	0.0795368897355896	0.648705851847581	0.00101826116369176	0.196113500073491	0.0272316148825863	0.168273037296476	0.86689982407198	0.278622365231724	0.4238593050037	0.830918908364129	0.277281729369496	0.013404723102504	0.344365729965936	0.431885450436544	0.842310463353802	0.0345966044633949	0.112099286180852	0.431256160696455	0.322875491600041	0.164719594372476	0.486082382377193	0.745695628320105	0.193822318966729	0.17381825540741	0.11150048033136	0.0224850575690737	0.0924318639735797	0.2476440499826	0.164125221507445	0.150453846105142	0.206052879927619	0.171316893908656	0.252830548698009	0.422730552101545	0.279955276880627	0.144145783233664	0.189876563270846	0.19284398621199	0.412572250346414	0.12298083397039	0.352767642968051	0.320179991131771	0.517856730041145	0.0603543620629653	0.486378478101642	0.242608863712753	0.35436007869272	0.0287076978010487	0.35181364114605	0.420356907026217	0.289584498776669	0.179857701629219	0.277251798250485	0.341380835870698	0.409572410006295	0.0360487619610544	0.109543068563769	0.0127207493022323	0.0630560311768523	0.340956104292444	0.128011110204827	0.217435070112736	0.249291438345621	0.220725730254856	0.258097352262881	0.507003939713293	0.216448650020048	0.142210362849789	0.18192568504607	0.161891023946954	0.439215186969508	0.0772173109605088	0.220899545593749	0.405158491784986	0.5421933655149	0.0121690304396225	0.395793152420168	0.16554700919188	0.383425409677422	0.0555773533656015	0.307363673428318	0.252698853050421	0.448853250160078	0.0636900584582858	0.244763827639156	0.298236656853133	0.405027209673049	0.178236439611972	0.109102180717221	0.0199917395899404	0.0858994387173472	0.212724708805753	0.162092942828277	0.120339863752285	0.158785784203073	0.15636307367516	0.234492766553932	0.419927139963608	0.287300577246797	0.134262277197122	0.187827733442031	0.195924028193293	0.322186584155927	0.117090946114697	0.307073320467312	0.310942236505031	0.445776071564143	0.0507066987403436	0.543814637262696	0.222919880210492	0.344499608745505	0.00314193561738943	0.390372355534503	0.411890631401774	0.272802405628297	0.16517793435299	0.257438387929463	0.352431480603081	0.418798458680073	0.187034146228187	0.132979321116129	0.0337114249885784	0.0813564698096778	0.286196023424126	0.232895800843965	0.134138395281093	0.273163153811611	0.219543654854467	0.190554264570922	0.438009240971594	0.226951129080357	0.139044110275208	0.160824224162824	0.221364635919228	0.461367301199061	0.160867049084688	0.353359678515534	0.38872307693112	0.546047224551377	0.088149586422149	0.383881605595167	0.301013604741509	0.447065677349888	0.0453148245007625	0.374762717773153	0.478564442669746	0.356096999648861	0.192804162767147	0.356614873355994	0.37464027065304	0.397443761933603	0.31339531532222	0.248590774172293	0.00333936529362625	0.0358990344574391	0.165740640103763	0.324440508195897	0.183794736257062	0.41092091638106	0.0366504756378103	0.0325250339123036	0.713354887256782	0.00333681786022569	0.24238008932512	0.0286247427861727	0.21268225252426	0.883721780761215	0.256623603723359	0.439354370968185	0.876675931504236	0.172237773573422	0.00881005529451695	0.39332319934219	0.468111148109407	0.820517681600237	0.00136418546108186	0.0859112084680684	0.423803975739238	0.33092110572771	0.151874790651701	0.527861323451904	0.717823833785781	0.0581686783906459	0.158683819627557	0.107420763216621	0.0388250256460604	0.0650459718169035	0.248527526988739	0.215856636051305	0.140035936591978	0.319039459125217	0.229705381984198	0.186889066588273	0.424880835853956	0.218998254385011	0.131974036005068	0.132690123749286	0.227090502478361	0.4883174020479	0.165696482954264	0.343583224813338	0.398650074183139	0.60473548285385	0.0746785760728088	0.355920496260061	0.293635479258973	0.416373982317493	0.0563534866229457	0.39813025528322	0.519737153530658	0.39766219727788	0.203692393881264	0.343964929213227	0.364541635692361	0.414692801939156	0.371017168927349	0.245217208199429	0.063153356858254	0.122504157147776	0.500150786429013	0.421867588456047	0.121952404155682	0.50439305352776	0.265978363513466	0.134207235936743	0.541518619680287	0.110181514167973	0.062194616110996	0.1079064023177	0.337165164700402	0.673496693785922	0.285425967946026	0.212489671440554	0.564491474118952	0.347334459120047	0.122684601409119	0.216551151691288	0.454613537266551	0.610029104560809	0.101215615294759	0.312934762938953	0.554182075226058	0.25867804825181	0.314862624462656	0.541502094385919	0.537375497715286	0.281086061105176	0.189139817676104	0.0919564954267481	0.0112122996073871	0.082703068419084	0.206622358522905	0.167324641727364	0.0742342601505293	0.120938805803814	0.122975525092753	0.233117448312632	0.351756724390817	0.279412798177772	0.0996504699135031	0.208756041254709	0.187474488737196	0.253620448236742	0.124282416672253	0.299443785106234	0.270740266279937	0.403706871407946	0.0427744275221107	0.589965637488578	0.178523746859156	0.31063554378629	0.00105352261593678	0.366739303228547	0.381442852510943	0.246840756527297	0.126299272328492	0.196937697604914	0.351022712721397	0.425398272446058	0.354437656018133	0.218225674378953	0.0612095656324485	0.134064742700061	0.431588971782939	0.407606347022534	0.128885653812086	0.444266446141417	0.239635564693262	0.143947935552501	0.532028211198645	0.154085436810237	0.072954854888411	0.134382974048655	0.354511179345637	0.637682575951321	0.246181176238075	0.24024344732988	0.558047321343561	0.390549911498617	0.127139278453002	0.269906840302659	0.436150978637677	0.522019101411002	0.0933670120284118	0.363930781691126	0.518776773310442	0.237681168535428	0.27688549047528	0.537329275335498	0.509207587954806	0.342906394694726	0.144135138965203	0.0514091474126404	0.0414276817448095	0.0385496963244222	0.107056587814389	0.00158244859502292	0.208929245751405	0.375770853197137	0.249018226379346	0.137504833259564	0.369060336771819	0.195783849515148	0.0246992862247584	0.0758485029717203	0.284607687632218	0.390885837482528	0.0140777529030913	0.305747133076265	0.499958447365168	0.815578806703349	0.0458449864257631	0.149696531969765	0.12304702721361	0.31448648605903	0.0512851569153946	0.357937362509035	0.552953432701919	0.503660824098112	0.267801629927808	0.246213665912107	0.266839122521979	0.441408817853236	0.146309608055192	0.117985473834881	0.0231180928214046	0.0997627082826712	0.218673555982591	0.124722839146756	0.193193851911126	0.219644055237263	0.187517943983221	0.263123620859277	0.443644922250223	0.27719814078944	0.140490526807955	0.181340439446899	0.193397146298854	0.421050799825817	0.108923317343929	0.28986101375678	0.36709709930631	0.469648322539834	0.0509219528590739	0.516868708653356	0.20341265587972	0.366414234862895	0.038561450995343	0.344739023092217	0.410582913991547	0.344086509297074	0.162858330237324	0.243032347033433	0.347651010804491	0.399327186599788	0.395387601135579	0.303536477341969	0.0551785048308328	0.143214666252081	0.440131622834203	0.486247625647986	0.14126783882425	0.696073641738513	0.227109231757834	0.111042045933696	0.644387919547647	0.0999602521682942	0.151690981414045	0.00725413386771164	0.201727421987524	0.844605718864704	0.156630203140982	0.233992962773573	0.717277826696805	0.390645391383179	0.0834702408688117	0.272165840144729	0.284933353730483	0.706590021213711	0.044099441019242	0.312406695465866	0.566361053706166	0.204084316984343	0.170891269853423	0.538891334669905	0.518842331934945	0.252486458030807	0.0107779728032471	0.125074312891912	0.0099746902015317	0.0654221924393506	0.397474546864935	0.126660726539043	0.213401585542743	0.265936943079865	0.250272801414245	0.278411834389712	0.513864852695961	0.20427831661108	0.162018113672506	0.144212035247247	0.167418055241048	0.464356757007731	0.0617417163123459	0.197964237215922	0.425769748817564	0.607906443750232	0.00624251284407309	0.350236484064221	0.136967555474413	0.362395533994288	0.0521399493697774	0.286159772660893	0.200389031512428	0.50736763581733	0.0403331080409512	0.279238556296257	0.301946928620017	0.41716438986416	0.114430926260084	0.0778227139902308	0.0689471519387917	0.143949785263723	0.264350748993189	0.11210077275174	0.293092359132896	0.179631087393982	0.205336569378219	0.193926019323198	0.479235319308837	0.257297414591582	0.136786744331198	0.174939655606133	0.220377919104714	0.342802362437035	0.0744287571972297	0.184154236068509	0.298564286379794	0.418545963202518	0.0641519727758346	0.559820922247232	0.135683190342085	0.325617591233948	0.0732535362785138	0.338324457785473	0.265750226353909	0.390931643719643	0.218491001163114	0.176009422429631	0.286832006806914	0.328690965857292	0.0805892655557655	0.0511113314486075	0.0179282480346296	0.0670108440809842	0.336373757526793	0.201553742080538	0.128465240506863	0.272618692441998	0.395902274848535	0.187916829125319	0.265314436528767	0.0941784140201307	0.132766066710464	0.0442357211770057	0.202974799377776	0.690157655595643	0.160878174611236	0.465626545639719	0.43643454031611	0.751522607258459	0.0555438513159689	0.401548916354438	0.238550721919331	0.712098173744461	0.134394757052463	0.287377767250351	0.558466397724908	0.354363036929437	0.407996364509927	0.5064826898737	0.353887833781744	0.479763514867523	0.0906769528572885	0.0421069017899083	0.0118050216202549	0.0666450813213208	0.316772264018115	0.232098852897101	0.12134835648587	0.274880158749775	0.408431361552812	0.157531338251197	0.282498039995315	0.0829004291734196	0.118508612180775	0.0553137169235637	0.192076601826438	0.681528967745449	0.140058391308631	0.512302617390374	0.415109490902903	0.715916228057732	0.0595346427392119	0.363063399922378	0.215511695374012	0.728879701586341	0.14282330849781	0.282973832848238	0.568483551805406	0.393367093694458	0.438742438775204	0.473126127952067	0.3548661458688	0.510721248626162	0.358951065438344	0.248086837037662	0.0776017098475598	0.136236532021184	0.543998782220646	0.487263149603699	0.142178543958111	0.303541435483148	0.355322464184842	0.137411488135986	0.588067433538635	0.102014445013554	0.0303118953170473	0.114896801223723	0.292201806285451	0.625378517431429	0.303392899434661	0.149817088470036	0.606899265820733	0.196574830033039	0.143405776948369	0.159091876300567	0.521827546756944	0.701943983020472	0.136725685299755	0.303630046951454	0.623825821312814	0.259462373004495	0.396698707257179	0.509131718673924	0.368022383478115	0.284205530394343	0.442230514968367	0.28236456395963	0.071281374432275	0.123693718853433	0.559773089548025	0.479626078297056	0.101249084392904	0.582059685311426	0.295186263852302	0.111860261661921	0.616422955793381	0.104543709186761	0.077524153415039	0.0844624788456646	0.35670350961026	0.761291261385508	0.329896593962131	0.185606809298722	0.601485118352725	0.365395067206701	0.121583089878297	0.218890829109418	0.486963946462629	0.661952631494655	0.111066977121596	0.313217169926129	0.592058719643863	0.226445222499181	0.329351656747528	0.529316222383182	0.535016269588242	0.262784948628406	0.141149188364979	0.072830582318471	0.034779272767917	0.0611291201667411	0.166417717565399	0.0343927904693041	0.183621338550125	0.351759120069585	0.249888437362532	0.142852968289747	0.36765615605781	0.192981094495123	0.0714795071108342	0.106149698079959	0.269461476260094	0.465798783718685	0.0688482062352698	0.324522644295882	0.470641794767574	0.751135782587956	0.0585000213792823	0.191917612921398	0.144357122815421	0.308580533529267	0.0581422046417472	0.358827128504357	0.571889162616524	0.433170915544995	0.212199201383544	0.333158570758298	0.295421528632569	0.478160866488371	-96.7278607263043	-87.957324467011	-96.3525371715078	-92.3795093336776	-104.132867375203	-111.00138884876	-113.26344858495	-95.224637516601	-82.9284631616943	-60.6482509702238	-57.4791064372039	-29.1626774260666	-9.61968771575181	-27.545083712667	-33.9475013143202	-19.960601353295	-34.1742504247193	-27.8486770389819	-38.9427685294094	-13.2681592387618	-26.0119389338013	-23.4446673612523	-13.6230159521036	-33.9816370369119	-25.911170009252	-94.2125364812661	-24.2592198221547	-44.8876614948724	-30.798926102613	-95.1192795634846	-32.6397807346843	-30.5667457994253	-30.4708599706661	-59.11826965526	-94.7519230083717	-35.6125067199432	-31.0685422135064	-31.9007482648716	-49.454556728381	-93.7614511037822	-48.3045190637135	-93.1976110690647	-26.0239516407322	-84.2925508317127	-32.7697844587789	-32.999864698407	-97.5625418219733	-31.3467326573618	-24.5964697399297	-58.7453504502057	-58.3017730093277	-96.3463705983255	-103.868662599928	-38.0131247469095	280.913727027729	350.470160260103	357.933450467796	363.253937464431	375.751767265705	399.957169123125	428.992067417499	441.073912820562	456.858479022999	385.049377163491	367.334603779175	349.844655774398	288.85742345663	348.830113530298	371.854379203747	304.93956442918	268.864458279863	238.700783736629	325.109246219584	277.81819212582	328.068248191121	299.426698690386	315.00888138354	294.190849726846	254.158832751903	383.906417983205	326.640596107049	383.061155948783	340.723043323023	353.249435187224	353.154531490929	349.643793247033	343.164081387988	380.304431097161	381.971548893703	378.236117120077	343.134079007034	366.572725514609	411.993488479524	368.891025492748	402.891883556136	449.355707329916	346.105117046192	454.1940074963	292.506763771203	364.400389834336	411.470177603385	335.801763309669	327.023769598673	372.160675828364	370.372266495217	438.889444896263	445.065036471039	323.828638660013	0.0619970531670648	-0.131086519413343	-0.00270432838369152	0	0	0	0.0472679113594755	0	0	0.277571410203549	0.301113408930195	0	0	0	0	0	-0.00411832965503789	0	-0.213880454296193	0	0.0827228669620442	-0.493688751383148	0	0	-0.0023252659473312	0.274619380259503	0	-0.108664831344206	-0.000599520271847227	-0.156312067539964	0	-0.110214743177112	0.289668340810213	-0.118694520792606	0.000190443589690142	0	0	0	-0.00139645580075168	-0.00332220974869544	0	0	0	0	0	0	-0.217412396697428	0	0	0	-0.14956369974548	0	0	0	0	0	0	0	-151.990655043799	141.613340706457	0.689708910463378	0.00464251893939394	0.537272727272727
13500	0.0022099785066201	0.00349970350015437	0.0163108780025613	0.00372834479561314	0.488691755350676	0.512546094740718	0.0443522568350431	0.297401179564358	0.301781975607746	0.164588338935066	0.615143115336736	0.00282670535251996	0.00103192596052511	0.0656362427838998	0.0776648284044302	0.732448142925693	0.152900228417296	0.384388897033716	0.854059537910859	0.754212906440826	0.00325633909778267	0.307828955694594	0.389753118230806	0.999025937841889	0.153297426445017	0.0758452307578973	0.441981887904902	0.322690448928427	0.251519744977508	0.882165472285174	0.998838743333887	0.503787102055902	0.130417650794849	0.130277798473914	0.0203929629124534	0.0647092749546457	0.403158819375637	0.369208404570844	0.00208948232402063	0.512109419996294	0.379402702556933	0.166757383889494	0.526163290149975	0.00265907969856574	0.132792535776863	0.00307433260241252	0.133372179896272	0.772773867460242	0.321262023139203	0.461646502970475	0.857169487456345	0.275311671029253	0.00351907730896579	0.293216360433333	0.245649356359217	0.999113010697538	0.132357750476376	0.308433354215627	0.552061958218015	0.379823228171393	0.384361146243369	0.467167330955868	0.382175233603401	0.453936050146229	0.330640643000072	0.269041313561978	0.0042206497109473	0.00483646441923793	0.210636547329353	0.278888331128542	0.143336805386272	0.447644427411243	0.00362151548712375	0.00307379604080021	0.997543258725976	0.00152625269836341	0.273205948463025	0.00125419763450369	0.272072028213609	0.923040421957858	0.271881402131137	0.459273804804123	0.869667578460649	0.19305258083059	0.00225612586142455	0.389733597982489	0.395178797398316	0.800238609223727	0.00565252838530053	0.00117840747387298	0.395896175137138	0.219738811186636	0.121695648049335	0.55050243597943	0.716913274071837	0.052042194904746	0.30007204152923	0.258360786602022	0.00385254306970715	0.0434666859552852	0.159045877520747	0.279464276650806	0.198551905116097	0.397195349281943	0.0291172593213319	0.0104132139185827	0.717927853307555	0.0048212866001817	0.257005548390503	0.034123001102581	0.22089207038332	0.900380634765028	0.245028184455355	0.448250790154182	0.878927470012067	0.16174764864191	0.0133278297261763	0.37355505395211	0.427149935029654	0.820728926041051	0.00207072068943832	0.0938742823946738	0.442960521321754	0.342686825210406	0.16499450444194	0.508362916297567	0.708821401797559	0.0667220966729306	0.323166242191174	0.246406614408712	0.0149968239244551	0.0010581782609426	0.204549017627425	0.427369400173	0.123153455439333	0.612780631166007	0.211949423021733	0.105899763546333	0.623958990252865	0.047903598786612	0.213054444280263	0.00327229603420422	0.170936448085851	0.998837369750861	0.354367670950578	0.381534878991772	0.880116843786919	0.221866486126685	0.0256959614769526	0.301937345459418	0.435992319543011	0.829554488070554	0.0449778098957074	0.145172571066783	0.514271664395987	0.317728442172982	0.222069541991624	0.529719926101786	0.724686117476816	0.211428729298186	0.495617646391635	0.336263094268441	0.0703849083683984	0.160367718268808	0.488237942999813	0.534010075746374	0.129896592533734	0.702583489833244	0.236734750329927	0.100079572844714	0.668270407094576	0.0869863242397628	0.166153988029345	0.00215542354845069	0.241596598685819	0.846571969779581	0.190306499807623	0.201265397849171	0.796835041910975	0.320779940199542	0.0832074108931599	0.206610558671455	0.352407587146387	0.798530076396646	0.0513552325659462	0.36983117147912	0.623741010641086	0.142205210680133	0.195845878473037	0.585617018981863	0.554238129894184	0.21566266085242	0.481052323678623	0.317168023887898	0.0768510346537215	0.129675597759764	0.586019188341745	0.506179518857952	0.0736835155693037	0.655551889688066	0.299077869241495	0.103627046012384	0.602123199490265	0.0905900687553653	0.0785227359496851	0.0878931668781647	0.388010945787674	0.814712716216966	0.328034099243888	0.157666062127414	0.603432454927244	0.326670654884638	0.147661331851934	0.194046492652887	0.505650163183637	0.718716212642948	0.123287086840025	0.353090060829963	0.633631524208548	0.175821938736931	0.374801955648353	0.547673965986286	0.607193348820105	0.21339436810394	0.376364134452261	0.258542671078225	0.0780203424273603	0.142457058203185	0.51405138158597	0.494926875709209	0.153867576477042	0.285435944986153	0.387379943816954	0.143531408949511	0.576014035132355	0.0969977443332535	0.00141739051585702	0.130251066395613	0.312832589614062	0.566157476923419	0.29647269852262	0.140651673316278	0.571172884530945	0.172129092872405	0.15069989070459	0.154691706059353	0.485339267481535	0.692915119248653	0.13907532951256	0.34036697988844	0.652875237306058	0.246779155150969	0.386887719218677	0.498854685063605	0.391362981360464	0.278583465602122	0.363075527140742	0.268372207155543	0.0528268595005196	0.146057704941191	0.467766600766308	0.451768680002788	0.157394424537198	0.414126907496168	0.206164204493654	0.145952338935116	0.594344786594098	0.177234395807986	0.0367933130432847	0.103471698999469	0.336345958826862	0.663271576255662	0.26290686677852	0.17972146717337	0.472265730891001	0.32265580601288	0.0696427932879578	0.310807034995809	0.434956770210457	0.463529315542732	0.0966142165840243	0.350286294803892	0.467752563695698	0.226296570909987	0.227337311230358	0.556034449022186	0.509462663820107	0.38698973806961	0.0812461113812947	0.0548059443436548	0.0193640327003885	0.0744457090505852	0.350280759150911	0.229386143976172	0.123677900951882	0.292587404102333	0.410581355157318	0.202307423326646	0.29448066957199	0.101927500999867	0.120322540874018	0.00415175739749128	0.271726134689002	0.639947361241476	0.179268444239517	0.410428405799804	0.466239766961575	0.700516978820244	0.0704635325698719	0.418791388632393	0.253967963728232	0.711613986748232	0.151007819749015	0.2989358297596	0.512722125593157	0.374824933945656	0.428595033918623	0.502675104953422	0.412812018870504	0.522895199711616	0.109830781902799	0.0391670022636414	0.010893083219486	0.0681695462695644	0.312314591645534	0.237247191217108	0.119268570067177	0.275991855167366	0.454588878697999	0.155971411076899	0.236639801749589	0.0726464394179671	0.126160839087144	0.0627412250540558	0.172142933499558	0.68210405038802	0.138481357142564	0.53599361557431	0.437944471471574	0.713009646226757	0.0581800978879118	0.432408578542497	0.22820072303985	0.770632011908143	0.146868263545479	0.236903275655228	0.554390812673416	0.370477394898775	0.458814468770202	0.470172012264959	0.301369506351024	0.548491839510021	0.242218958969806	0.140409902202303	0.0193665139271633	0.0706253484328036	0.222748872291812	0.186621297801496	0.0236669310453135	0.139734367301796	0.0281604396822946	0.177755488277654	0.364071148905027	0.294277532888974	0.0676550270890296	0.238638206136347	0.136132216613257	0.210440356184658	0.162677390391802	0.368448483234401	0.206944572322168	0.441063491553678	0.0538989886469957	0.594983705725168	0.210002632586761	0.310281536532229	0.00145870218728168	0.396040941702084	0.400014078809698	0.0530947350738632	0.143001118970064	0.222446223319867	0.365645938484887	0.444654637709663	0.143726654747961	0.00101664856792491	0.00879424103097531	0.046041397518262	0.202628267127222	0.133526428623997	0.106919922779112	0.00142903417005563	0.131759332800819	0.308901162007575	0.265166521826958	0.389223060744495	0.0711740822241407	0.260144055669113	0.157390569168306	0.196002327817214	0.153357239023623	0.288360794995783	0.201522346526378	0.315241135398468	0.0222068173197632	0.691506408651464	0.101848466629689	0.228685823828035	0.00173778460848815	0.359317871192896	0.319017112616681	0.261777561617384	0.0010644981758774	0.146436168663014	0.2758501728374	0.398919543843403	0.24762169070534	0.114071219108944	0.018315672134401	0.0980515811196192	0.0942916412717326	0.19664158007434	0.14269091171448	0.0960163876966887	0.14414228611004	0.291559629950494	0.593831326553396	0.272960749897045	0.10799913844035	0.193695619257462	0.163220394564352	0.353012312370044	0.111758449663529	0.28448273251463	0.350584628786046	0.490898267471542	0.0542754660269199	0.624047470810498	0.241104537682601	0.35883568758028	0.00196727422891867	0.56443639005061	0.436495553641212	0.300693885117416	0.145372710576643	0.237248631319398	0.00211760322652536	0.423637209194036	0.173583179710543	0.146912435196823	0.0198439262544656	0.10196489265232	0.207399714577146	0.145455753300324	0.186459894901396	0.251198322350565	0.181096712727068	0.255920650008383	0.40579650013791	0.298325730417507	0.164073249356687	0.151435227189716	0.177775305120993	0.42996160872258	0.114390092198601	0.246463537386032	0.33869762999182	0.467244917061629	0.0416041865866825	0.545757124033457	0.212826478952786	0.371679404606857	0.0460610137701757	0.324672771184924	0.437967526282972	0.313577609597306	0.165788987015061	0.239932702604256	0.325879070039368	0.397441070383483	0.0541717281251717	0.0650544909318805	0.0499651892495145	0.0784803510898924	0.353385533696443	0.0874945202452112	0.226441967753226	0.325858154728389	0.22607790797666	0.178794766101606	0.438676342993349	0.289157982560985	0.155646210020685	0.208527144066272	0.0434494043130705	0.484509758920624	0.0596016227368014	0.230701456298694	0.387812988135278	0.531648376194444	0.00168905407754096	0.98843755868466	0.169339202780622	0.265042793224006	0.0243869499533606	0.326100913326446	0.362725401834879	0.442088093673426	0.0287814127576545	0.237381844819184	0.294528360763781	0.377688507545779	0.0212190827702304	0.0895174649921877	0.00145718756410013	0.0649074630681988	0.546193225693058	0.0455740182239581	0.357116547424244	0.114638848035922	0.292359683074891	0.31013713644128	0.502454615854453	0.0892650407268459	0.00195153247860225	0.00147074030914762	0.2282352309888	0.502976185486596	0.00100373413189768	0.197599375535039	0.437789165029731	0.595679335425265	0.00365812737577324	0.0291254668531007	0.208826167313746	0.174070621702791	0.0677334157771421	0.0663343564413222	0.153993212406576	0.96759014072544	0.0401485167659272	0.560928093852691	0.515830838673133	0.499347616490165	0.00541808583560467	0.119768102916015	0.0059658963042359	0.00127774376117684	0.595029194179075	0.0793114178200544	0.159490680916437	0.261939519691584	0.327589237176726	0.40384878265179	0.508348117727487	0.107640228450178	0.207580907515679	0.153862501871909	0.0751316169545032	0.418831751218117	0.0838838836719225	0.0824512868489729	0.538374461744642	0.828487862163736	0.00156516539143346	0.00185843969471021	0.00162144933786744	0.334916252825591	0.00116134025367185	0.274280265259128	0.16996385496002	0.483257730203008	0.000948688426819284	0.110368397871727	0.00129297480985756	0.412771838677833	0.031225393303247	0.0311094485112562	0.00481489544322004	0.00184359327747047	0.403723032251147	0.103441340748881	0.143298231152196	0.406925194107632	0.264207965092374	0.33184234105794	0.569758840813286	0.269477926120101	0.0697261028377182	0.188239599472986	0.165660396558591	0.448337774722052	0.0883152655479802	0.180691912854005	0.410593062358909	0.730936371571293	0.0210181354839194	0.102720465304053	0.0467671785542065	0.43387382594686	0.108732509630843	0.276392907649299	0.423920402486269	0.520371103269314	0.0444263608815093	0.325467282807539	0.417286610414477	0.495319679500619	0.00146808491618253	0.0976592449421798	0.015491104879358	0.0767243767502309	0.303972025304302	0.0737133669685491	0.277156488199718	0.214647901879253	0.139515505053468	0.230392526187425	0.362377033886488	0.322546375247493	0.00138078950956889	0.177713663729521	0.173853075368872	0.332569060400973	0.00177267361220863	0.00137691692659406	0.298137810271182	0.506668439083866	0.0316734435339353	0.556399812478962	0.115092162239349	0.208806495530032	0.0433649182497891	0.228325097339245	0.2458598909697	0.465560745348447	0.178375437787194	0.0959524307920282	0.271010788856898	0.390166658769744	0.0740134915177617	0.0853704662842426	0.0316614589195738	0.0875434194827899	0.243722318852077	0.0986417768014492	0.270104641816293	0.210675965088529	0.200838021208153	0.267837304960772	0.384285248423749	0.258933363523665	0.136943171351715	0.157844040194465	0.179091149902896	0.374107905216786	0.0715353078539104	0.238873150019526	0.326320101446909	0.469396059430813	0.048251492949524	0.454432738837571	0.108998504839592	0.360577231785257	0.0649541979092788	0.290850465704616	0.351297389237729	0.421656861118794	0.186729244411912	0.191154678814847	0.316865651412218	0.351854608432871	0.134734442429699	0.0432154858311297	0.073947103199367	0.18771334197686	0.110674472590354	0.0216772469258064	0.25789478684986	0.30960144946906	0.184979817515936	0.170494766250941	0.316649952766691	0.265982849344022	0.161049681162454	0.165555449485253	0.284801908740142	0.400769800901249	0.0703270360919605	0.202823018724718	0.410162570999334	0.445742410096144	0.0791979452947715	0.564456150681594	0.0959225253370803	0.34225752208521	0.0338383513172249	0.368842785510207	0.321194193144271	0.32925448308598	0.253445159541062	0.150576428699215	0.246220200557861	0.309416142456121	0.0722881080687309	0.0712981152008635	0.0329555117285026	0.0909062614989	0.216102444156619	0.104760878925417	0.289146758944023	0.176918444597202	0.190725781551609	0.36009982554361	0.395255811687699	0.286509780861604	0.0983956432189298	0.211802335772811	0.0602007882830379	0.279024034015385	0.0141389334848237	0.349013579880404	0.303633246503925	0.493785829768417	0.0114166230896208	0.603316569291326	0.140116919367054	0.355481861592219	0.00122153497751482	0.33359098888264	0.201915027623799	0.530271691023268	0.124234044934207	0.266823097681131	0.257516661511995	0.452377596768294	0.141256551213784	0.0387276099370065	0.0336295733029604	0.00240287086579893	0.113223351892879	0.0015910044305963	0.196245628476575	0.382687218580786	0.270053565133221	0.154200241871674	0.358766859258349	0.216946315758489	0.0160328837005782	0.0733846343816421	0.272514359090822	0.36609858582897	0.00105647514273231	0.303027353648278	0.532949687601035	0.794103875977399	0.0526361552899609	0.142814038529981	0.121501203615086	0.358219422901431	0.0512942286002764	0.38645705421869	0.555095644278993	0.470300288789358	0.240746641731504	0.257310445984819	0.268889698445062	0.415612110822909	0.234297886163229	0.00169985146719602	0.0314978022078633	0.0574346150841716	0.108604693674555	0.00149511956857472	0.197433217175188	0.46072723845228	0.0589665087188049	0.114821857826136	0.466766328770514	0.231942793318503	0.00400670652346912	0.000981608691067744	0.254043184217279	0.400806926560569	0.0219860043382646	0.416473366165949	0.368497172089236	0.963636531703042	0.0685546212289999	0.000782810086953087	0.12963244190431	0.208974472814688	0.0155661366346747	0.166022384598105	0.656157134379288	0.959517641167695	0.248697833668865	0.366815308991713	0.112979604612497	0.679443228651125	0.28119116759979	0.231456723611526	0.0141885825322314	0.0234442666370559	0.220778425989611	0.414704275134545	0.165192931774868	0.567978093977961	0.168010547868385	0.0988495711676642	0.574907998699325	0.0394189158421449	0.185981942136516	0.0216387157215105	0.15337088925377	0.921612588390461	0.283586050844037	0.408761581193634	0.854095379862386	0.273957915691427	0.0238474402034999	0.326437232159365	0.382756972069338	0.818971120625449	0.0390145910752635	0.13714087539077	0.46767135202828	0.346252512054505	0.194773005863489	0.495548172156946	0.694249555513655	0.222766357482755	0.0832761553339852	0.0890810028882154	0.0395256791352792	0.0937500692980059	0.254475360907624	0.0888417434360192	0.251322202695154	0.223758030444916	0.192152125476242	0.238940511319051	0.42293210524108	0.287679863063489	0.122188058565645	0.167878456831566	0.18120753734923	0.388756046843575	0.084395593005463	0.226435348473155	0.328321898766566	0.457915972045026	0.0427291610584795	0.487003731463415	0.130245639121053	0.309495537642024	0.0500602681440553	0.290014468915175	0.300697781321698	0.41807358881373	0.187230988303841	0.186101594316685	0.285221235416646	0.357711904382234	0.152141810780587	0.089306067954507	0.0348623978778957	0.0618983572237916	0.244049249259235	0.194448987270292	0.160594086621908	0.33211007335362	0.212966600194729	0.166770104710433	0.351536236440441	0.219227353860362	0.112693957002316	0.130305624040015	0.230716670546518	0.490792857520923	0.135439319869042	0.334371769869519	0.406006613443202	0.658575747828381	0.0681614762163938	0.275303908891238	0.24237993626962	0.381608909210307	0.0505316090044802	0.363731144705079	0.560870552749088	0.384627478481602	0.180892209541519	0.318298534142104	0.330223372688231	0.46342277516974	0.109026266044669	0.115956115770003	0.0338323335043228	0.102955816073439	0.280094677111059	0.094324020466268	0.228997737180936	0.21646135887825	0.229679851444766	0.20069491566519	0.43801810421709	0.229553471214996	0.120733865908621	0.150427710644302	0.20259219474688	0.396151924273987	0.0733340599279455	0.196099426585707	0.357164003179752	0.4211564822912	0.0441774482436155	0.490774191065311	0.16305286467149	0.342050528055836	0.0521957424080129	0.321240304856035	0.335319831637913	0.367212659018311	0.207043447191339	0.216930242897067	0.320254644424762	0.352689354071276	0.148448014516686	0.126885306699433	0.0113027633216907	0.0225265463387855	0.355953142098094	0.410462389180923	0.0549964861394728	0.457024528210561	0.228672168082514	0.0941618216016294	0.527306913768681	0.00149778301586544	0.0215497012983217	0.01346278980217	0.110203051682079	0.790778062748943	0.314925547243548	0.417202870276198	0.822800435367013	0.265394613079526	0.00496145973079728	0.305432760477566	0.468275367385498	0.998343423148959	0.0338057054948172	0.075275999251717	0.446579204151499	0.311288312527521	0.212186545727702	0.489125795753486	0.705554127824309	0.280959426426622	0.107239380206222	0.115629102841623	0.0272041216532816	0.093620477943658	0.279972657573964	0.111037519101959	0.204938289214733	0.230621504787758	0.214705178794905	0.227776045220184	0.475164655950862	0.242951228989721	0.145984675040401	0.163906813271709	0.186670111828776	0.411239153782612	0.0980584973180807	0.25633303402778	0.406445396832108	0.436508045054296	0.0513836005809527	0.502717062219204	0.178015750730467	0.369336850458218	0.0474027011719751	0.388196251170416	0.346538233051053	0.380996853346983	0.173164554536334	0.222913911175699	0.339513666143433	0.374909040491434	0.0889266919048247	0.0952750110647529	0.0285393724195552	0.0886310596777079	0.36691800897709	0.123335215075634	0.214033716681778	0.227825296528533	0.221722259343308	0.254414835307003	0.478057978715666	0.230083978628535	0.156982857607089	0.156027683591704	0.171506641941426	0.373388233830177	0.0681998917234269	0.233084924562017	0.409904339415378	0.444130713890652	0.0311126038805244	0.493806010301524	0.1735469501576	0.371532773473644	0.0435319308203691	0.344645495230867	0.333786355066946	0.42081093398602	0.129358164941148	0.227094207717039	0.340684785229321	0.429434193496058	0.0544312516525921	0.0895949924146721	0.0278944289579278	0.0784546285018403	0.403757129668487	0.123977358670052	0.20252313916065	0.252328379097598	0.235050764573952	0.248072771358057	0.451652817307407	0.221890845866978	0.138133871044883	0.171062491489642	0.163434494724271	0.42382120298499	0.0664408749927347	0.225734697261502	0.435123030116293	0.500057801623266	0.0235815503190616	0.461998077387134	0.15832818469589	0.351936083722564	0.0583056980741862	0.353242726525868	0.274907677079329	0.425088392226327	0.0952120240920888	0.256485965552163	0.300197035651829	0.416235782386094	0.0739758669107903	0.0596111727997752	0.0175834737795031	0.0681971208041836	0.331116468878587	0.20718486389784	0.136641335941049	0.299635370015436	0.383016293757945	0.204460354010201	0.29966573943373	0.107926690023099	0.121185073777185	0.0374589549931063	0.253018289869638	0.673094244534335	0.148240758282675	0.440404008976051	0.464495336684674	0.70146118276174	0.0712093609639945	0.395625870446776	0.260531667554398	0.695068997989342	0.144455742241087	0.277357524082253	0.531289728806957	0.36938103528905	0.409612941291675	0.502187336063062	0.370102062026818	0.495438079239823	0.259039381875023	0.215565349906519	0.0100115561611555	0.0243616333293975	0.225140011559213	0.419649852958069	0.196859913338878	0.495832606651641	0.141314590018444	0.0795368897355896	0.648705851847581	0.00101826116369176	0.196113500073491	0.0268564749052351	0.168273037296476	0.86689982407198	0.278622365231724	0.4238593050037	0.830918908364129	0.277281729369496	0.0126957166733481	0.324854562635829	0.431885450436544	0.842310463353802	0.0345966044633949	0.112099286180852	0.431256160696455	0.322875491600041	0.152539337234573	0.486082382377193	0.745695628320105	0.193822318966729	0.157342177815232	0.11150048033136	0.0236421856705093	0.0924318639735797	0.234978081619884	0.164125221507445	0.150453846105142	0.206052879927619	0.171316893908656	0.252830548698009	0.422730552101545	0.279955276880627	0.144145783233664	0.167248551667047	0.19284398621199	0.412572250346414	0.12298083397039	0.352767642968051	0.320179991131771	0.517856730041145	0.0600514557319855	0.500275964929169	0.242608863712753	0.35436007869272	0.0287076978010487	0.35181364114605	0.420356907026217	0.289584498776669	0.166717017634154	0.277251798250485	0.341380835870698	0.409572410006295	0.0373602473132451	0.109543068563769	0.0147127816169783	0.0630560311768523	0.386069274935569	0.128011110204827	0.217435070112736	0.249291438345621	0.220725730254856	0.258097352262881	0.507003939713293	0.216448650020048	0.142210362849789	0.158670815869992	0.161891023946954	0.439215186969508	0.0772173109605088	0.220899545593749	0.405158491784986	0.5421933655149	0.0122114872161668	0.380151482742287	0.16554700919188	0.383425409677422	0.0555773533656015	0.307363673428318	0.252698853050421	0.448853250160078	0.0696148700763095	0.244763827639156	0.298236656853133	0.405027209673049	0.173674461904579	0.109102180717221	0.0236730925367177	0.0858994387173472	0.205344800928804	0.162092942828277	0.120339863752285	0.158785784203073	0.15636307367516	0.234492766553932	0.419927139963608	0.287300577246797	0.134262277197122	0.188650281585859	0.195924028193293	0.322186584155927	0.117090946114697	0.307073320467312	0.310942236505031	0.445776071564143	0.0538474364063385	0.549099984154542	0.222919880210492	0.344499608745505	0.00314193561738943	0.390372355534503	0.411890631401774	0.272802405628297	0.157378092398788	0.257438387929463	0.352431480603081	0.418798458680073	0.19005118356669	0.132979321116129	0.0274997461865227	0.0813564698096778	0.264100443902887	0.232895800843965	0.134138395281093	0.273163153811611	0.219543654854467	0.190554264570922	0.438009240971594	0.226951129080357	0.139044110275208	0.147252866163495	0.221364635919228	0.461367301199061	0.160867049084688	0.353359678515534	0.38872307693112	0.546047224551377	0.0789910517847001	0.40030018688595	0.301013604741509	0.447065677349888	0.0453148245007625	0.374762717773153	0.478564442669746	0.356096999648861	0.197622859227576	0.356614873355994	0.37464027065304	0.397443761933603	0.293553554105072	0.248590774172293	0.00332946760429136	0.0358990344574391	0.170779570683065	0.324440508195897	0.183794736257062	0.41092091638106	0.0366504756378103	0.0325250339123036	0.713354887256782	0.00333681786022569	0.24238008932512	0.0258928547520269	0.21268225252426	0.883721780761215	0.256623603723359	0.439354370968185	0.876675931504236	0.172237773573422	0.00816222503739903	0.383391494603491	0.468111148109407	0.820517681600237	0.00136418546108186	0.0859112084680684	0.423803975739238	0.33092110572771	0.158582103354681	0.527861323451904	0.717823833785781	0.0581686783906459	0.163608043191385	0.107420763216621	0.0304402568156513	0.0650459718169035	0.227370971630901	0.215856636051305	0.140035936591978	0.319039459125217	0.229705381984198	0.186889066588273	0.424880835853956	0.218998254385011	0.131974036005068	0.134746759144083	0.227090502478361	0.4883174020479	0.165696482954264	0.343583224813338	0.398650074183139	0.60473548285385	0.0763695476825289	0.350254642995741	0.293635479258973	0.416373982317493	0.0563534866229457	0.39813025528322	0.519737153530658	0.39766219727788	0.198093089691847	0.343964929213227	0.364541635692361	0.414692801939156	0.400101924955482	0.245217208199429	0.0615751070958435	0.122504157147776	0.509544251241135	0.421867588456047	0.121952404155682	0.50439305352776	0.265978363513466	0.134207235936743	0.541518619680287	0.110181514167973	0.062194616110996	0.0963092195713773	0.337165164700402	0.673496693785922	0.285425967946026	0.212489671440554	0.564491474118952	0.347334459120047	0.124681302618833	0.211959539249858	0.454613537266551	0.610029104560809	0.101215615294759	0.312934762938953	0.554182075226058	0.25867804825181	0.294948247085109	0.541502094385919	0.537375497715286	0.281086061105176	0.173560664120979	0.0919564954267481	0.015433082186354	0.082703068419084	0.209002168863249	0.167324641727364	0.0742342601505293	0.120938805803814	0.122975525092753	0.233117448312632	0.351756724390817	0.279412798177772	0.0996504699135031	0.229745641050886	0.187474488737196	0.253620448236742	0.124282416672253	0.299443785106234	0.270740266279937	0.403706871407946	0.0518434931728764	0.601398597675286	0.178523746859156	0.31063554378629	0.00105352261593678	0.366739303228547	0.381442852510943	0.246840756527297	0.147496121705054	0.196937697604914	0.351022712721397	0.425398272446058	0.366506238180155	0.218225674378953	0.0557489862331705	0.134064742700061	0.433303832051486	0.407606347022534	0.128885653812086	0.444266446141417	0.239635564693262	0.143947935552501	0.532028211198645	0.154085436810237	0.072954854888411	0.145185160863121	0.354511179345637	0.637682575951321	0.246181176238075	0.24024344732988	0.558047321343561	0.390549911498617	0.115487892289451	0.238594736201262	0.436150978637677	0.522019101411002	0.0933670120284118	0.363930781691126	0.518776773310442	0.237681168535428	0.288823284497405	0.537329275335498	0.509207587954806	0.342906394694726	0.14410186725332	0.0514091474126404	0.0312634887640967	0.0385496963244222	0.122984517834414	0.00158244859502292	0.208929245751405	0.375770853197137	0.249018226379346	0.137504833259564	0.369060336771819	0.195783849515148	0.0246992862247584	0.0771413774126368	0.284607687632218	0.390885837482528	0.0140777529030913	0.305747133076265	0.499958447365168	0.815578806703349	0.0502447645576551	0.161833653925206	0.12304702721361	0.31448648605903	0.0512851569153946	0.357937362509035	0.552953432701919	0.503660824098112	0.239498323701755	0.246213665912107	0.266839122521979	0.441408817853236	0.139674563857061	0.117985473834881	0.0223319968278804	0.0997627082826712	0.229759667112333	0.124722839146756	0.193193851911126	0.219644055237263	0.187517943983221	0.263123620859277	0.443644922250223	0.27719814078944	0.140490526807955	0.168085767012006	0.193397146298854	0.421050799825817	0.108923317343929	0.28986101375678	0.36709709930631	0.469648322539834	0.0549134880780614	0.491605611915692	0.20341265587972	0.366414234862895	0.038561450995343	0.344739023092217	0.410582913991547	0.344086509297074	0.176708644227147	0.243032347033433	0.347651010804491	0.399327186599788	0.43091336678834	0.303536477341969	0.065410875056981	0.143214666252081	0.442421531911657	0.486247625647986	0.14126783882425	0.696073641738513	0.227109231757834	0.111042045933696	0.644387919547647	0.0999602521682942	0.151690981414045	0.00634468103210637	0.201727421987524	0.844605718864704	0.156630203140982	0.233992962773573	0.717277826696805	0.390645391383179	0.0677135803381471	0.260015233794933	0.284933353730483	0.706590021213711	0.044099441019242	0.312406695465866	0.566361053706166	0.204084316984343	0.181885410394322	0.538891334669905	0.518842331934945	0.252486458030807	0.0104304218960931	0.125074312891912	0.0114940471646427	0.0654221924393506	0.389349267695068	0.126660726539043	0.213401585542743	0.265936943079865	0.250272801414245	0.278411834389712	0.513864852695961	0.20427831661108	0.162018113672506	0.133521117502316	0.167418055241048	0.464356757007731	0.0617417163123459	0.197964237215922	0.425769748817564	0.607906443750232	0.00637328923762547	0.347368032496747	0.136967555474413	0.362395533994288	0.0521399493697774	0.286159772660893	0.200389031512428	0.50736763581733	0.0423584412897047	0.279238556296257	0.301946928620017	0.41716438986416	0.120766518555813	0.0778227139902308	0.060174545490912	0.143949785263723	0.259704306683986	0.11210077275174	0.293092359132896	0.179631087393982	0.205336569378219	0.193926019323198	0.479235319308837	0.257297414591582	0.136786744331198	0.169516882220281	0.220377919104714	0.342802362437035	0.0744287571972297	0.184154236068509	0.298564286379794	0.418545963202518	0.0542382041410974	0.591151793159232	0.135683190342085	0.325617591233948	0.0732535362785138	0.338324457785473	0.265750226353909	0.390931643719643	0.211473119366027	0.176009422429631	0.286832006806914	0.328690965857292	0.0908535964930611	0.0511113314486075	0.0169194894382365	0.0670108440809842	0.335333091987193	0.201553742080538	0.128465240506863	0.272618692441998	0.395902274848535	0.187916829125319	0.265314436528767	0.0941784140201307	0.132766066710464	0.042236883385248	0.202974799377776	0.690157655595643	0.160878174611236	0.465626545639719	0.43643454031611	0.751522607258459	0.0615535451003173	0.430754357905734	0.238550721919331	0.712098173744461	0.134394757052463	0.287377767250351	0.558466397724908	0.354363036929437	0.405860964845765	0.5064826898737	0.353887833781744	0.479763514867523	0.0911763350668012	0.0421069017899083	0.0148631434614572	0.0666450813213208	0.330232782610161	0.232098852897101	0.12134835648587	0.274880158749775	0.408431361552812	0.157531338251197	0.282498039995315	0.0829004291734196	0.118508612180775	0.0564821658256727	0.192076601826438	0.681528967745449	0.140058391308631	0.512302617390374	0.415109490902903	0.715916228057732	0.0493823981109282	0.38282305811951	0.215511695374012	0.728879701586341	0.14282330849781	0.282973832848238	0.568483551805406	0.393367093694458	0.426569256837104	0.473126127952067	0.3548661458688	0.510721248626162	0.409958411900988	0.248086837037662	0.0666431297568122	0.136236532021184	0.510397602365337	0.487263149603699	0.142178543958111	0.303541435483148	0.355322464184842	0.137411488135986	0.588067433538635	0.102014445013554	0.0303118953170473	0.114869437814217	0.292201806285451	0.625378517431429	0.303392899434661	0.149817088470036	0.606899265820733	0.196574830033039	0.157895099152515	0.139786452971806	0.521827546756944	0.701943983020472	0.136725685299755	0.303630046951454	0.623825821312814	0.259462373004495	0.400995683165412	0.509131718673924	0.368022383478115	0.284205530394343	0.452267799818727	0.28236456395963	0.0726797042229494	0.123693718853433	0.544442933268513	0.479626078297056	0.101249084392904	0.582059685311426	0.295186263852302	0.111860261661921	0.616422955793381	0.104543709186761	0.077524153415039	0.0758447350182018	0.35670350961026	0.761291261385508	0.329896593962131	0.185606809298722	0.601485118352725	0.365395067206701	0.12612020462871	0.224151062485926	0.486963946462629	0.661952631494655	0.111066977121596	0.313217169926129	0.592058719643863	0.226445222499181	0.341531573086113	0.529316222383182	0.535016269588242	0.262784948628406	0.122649614434098	0.072830582318471	0.0355543268281682	0.0611291201667411	0.187797321761306	0.0343927904693041	0.183621338550125	0.351759120069585	0.249888437362532	0.142852968289747	0.36765615605781	0.192981094495123	0.0714795071108342	0.0940501485131122	0.269461476260094	0.465798783718685	0.0688482062352698	0.324522644295882	0.470641794767574	0.751135782587956	0.0654266691542761	0.1995485027466	0.144357122815421	0.308580533529267	0.0581422046417472	0.358827128504357	0.571889162616524	0.433170915544995	0.196702054929215	0.333158570758298	0.295421528632569	0.478160866488371	-96.6115331282811	-87.3442395323343	-96.899399888599	-91.8919212174767	-103.26844893787	-111.232507089146	-113.393036830849	-95.2602140756502	-83.1868195648261	-60.6944596331774	-57.5499872108956	-29.8548726590722	-10.4631946084888	-27.5106861630772	-34.3054678252106	-19.8723841624941	-34.7569024465445	-27.7730861553632	-38.8020275802762	-13.2030827980252	-25.6626297241539	-23.7283677459533	-13.6097216735294	-34.0682465253188	-25.9321899647758	-94.3846167776079	-24.1037078931817	-45.178369848461	-30.7369700950979	-94.6716050051319	-32.7363723767537	-31.1383708637928	-30.9957280330944	-59.2177980766939	-94.4035157080503	-35.0964393203819	-32.034797736224	-31.6562403681693	-49.0291869619327	-93.6859575691709	-48.1794472866717	-93.8589943395854	-25.6505171442811	-84.8335003371431	-32.7161217199664	-33.5500276928997	-98.2579198459026	-31.3586105649368	-24.1274607226723	-58.5282532783546	-58.0727654094002	-97.1302209521322	-103.893682774469	-37.9505005413284	280.525759637526	350.415705504676	356.889087768322	361.655445943292	375.530488989079	398.518917705834	430.649593455301	441.681919960516	458.420429992921	385.971928786744	367.604058406026	352.763584011117	292.229272416409	347.171592295515	371.808744776254	304.731658617042	268.746020358061	238.975392665241	326.885347462163	277.39471835999	327.616098542866	299.289435187243	314.456692663867	293.16214568423	254.408455559135	383.207439144998	325.644671290085	384.157280837483	340.578009174645	354.124643612976	353.383154988531	350.204494428566	344.290994153614	379.53509908677	379.189415955992	376.034225382665	343.581698056594	365.88574518786	411.45994383978	367.90014873864	402.353114645041	449.726338691114	345.291148183986	453.02235550934	294.324524569214	364.264311422659	411.350860793003	335.399349791581	326.654402107271	373.797831550081	371.059841781977	439.405363111819	445.583320700732	323.553828081211	0.071245509105542	-0.124868648709701	-0.00140174088809913	0	0	0	0.0292212490620908	0	0	0.298354958172489	0.325729247412318	0	0	0	0	0	-0.00876158286940951	0	-0.201875712052499	0	0.104801391335113	-0.430607976456235	0	0	0.00797468889640521	0.278533116084371	0	-0.136775586619521	-0.00852622663347942	-0.148206164931797	0	-0.0450878452533203	0.27835655594667	-0.146033933208183	0.00121241430666445	0	0	0	-0.00250670790884574	0.00226497435462182	0	0	0	0	0	0	-0.198212925264301	0	0	0	-0.177154681166863	0	0	0	0	0	0	0	-138.014176679294	138.016239483121	0.77251697042957	0.00456944444444444	0.53762962962963
13800	0.0022099785066201	0.00349970350015437	0.012040451234001	0.00372834479561314	0.488691755350676	0.512546094740718	0.0443522568350431	0.297401179564358	0.301781975607746	0.164588338935066	0.615143115336736	0.00282670535251996	0.00103192596052511	0.0613429618272272	0.0776648284044302	0.732448142925693	0.152900228417296	0.384388897033716	0.854059537910859	0.754212906440826	0.0024438686973514	0.305616570703737	0.389753118230806	0.999025937841889	0.144659134436768	0.0758452307578973	0.441981887904902	0.322690448928427	0.251519744977508	0.882165472285174	0.998838743333887	0.503787102055902	0.130417650794849	0.130277798473914	0.0177792658606211	0.0647092749546457	0.403158819375637	0.369208404570844	0.00208948232402063	0.512109419996294	0.379402702556933	0.166757383889494	0.526163290149975	0.00265907969856574	0.132792535776863	0.00277278432986849	0.133372179896272	0.772773867460242	0.321262023139203	0.461646502970475	0.857169487456345	0.275311671029253	0.00332876500228337	0.292849770076618	0.245649356359217	0.999113010697538	0.139206546089027	0.308433354215627	0.552061958218015	0.379823228171393	0.384361146243369	0.467167330955868	0.382175233603401	0.453936050146229	0.330640643000072	0.269041313561978	0.00458495569469344	0.00483646441923793	0.210636547329353	0.278888331128542	0.143336805386272	0.447644427411243	0.00362151548712375	0.00307379604080021	0.997543258725976	0.00152625269836341	0.273205948463025	0.00104592234382792	0.272072028213609	0.923040421957858	0.271881402131137	0.459273804804123	0.869667578460649	0.19305258083059	0.00316251356931029	0.359212619728403	0.395178797398316	0.800238609223727	0.00545069128974481	0.00117840747387298	0.395896175137138	0.219738811186636	0.121695648049335	0.55050243597943	0.716913274071837	0.052042194904746	0.30007204152923	0.258360786602022	0.00527918378576764	0.0434666859552852	0.159045877520747	0.279464276650806	0.198551905116097	0.397195349281943	0.0291172593213319	0.0104132139185827	0.717927853307555	0.0048212866001817	0.257005548390503	0.0341062481376826	0.22089207038332	0.900380634765028	0.245028184455355	0.448250790154182	0.878927470012067	0.16174764864191	0.0126681089865029	0.361459145482243	0.427149935029654	0.820728926041051	0.0020657841904792	0.0938742823946738	0.442960521321754	0.342686825210406	0.16499450444194	0.508362916297567	0.708821401797559	0.0667220966729306	0.323166242191174	0.246406614408712	0.0153076209031062	0.0010581782609426	0.204549017627425	0.427369400173	0.123153455439333	0.612780631166007	0.211949423021733	0.105899763546333	0.623958990252865	0.047903598786612	0.213054444280263	0.00312031946483307	0.170936448085851	0.998837369750861	0.354367670950578	0.381534878991772	0.880116843786919	0.221866486126685	0.0294077044994223	0.281975353997835	0.435992319543011	0.829554488070554	0.0412058599762273	0.145172571066783	0.514271664395987	0.317728442172982	0.222069541991624	0.529719926101786	0.724686117476816	0.211428729298186	0.495617646391635	0.336263094268441	0.0689663837452068	0.160367718268808	0.488237942999813	0.534010075746374	0.129896592533734	0.702583489833244	0.236734750329927	0.100079572844714	0.668270407094576	0.0869863242397628	0.166153988029345	0.00209230863586597	0.241596598685819	0.846571969779581	0.190306499807623	0.201265397849171	0.796835041910975	0.320779940199542	0.0776571221362299	0.199937132502129	0.352407587146387	0.798530076396646	0.0529111373954419	0.36983117147912	0.623741010641086	0.142205210680133	0.195845878473037	0.585617018981863	0.554238129894184	0.21566266085242	0.481052323678623	0.317168023887898	0.0761382183797008	0.129675597759764	0.586019188341745	0.506179518857952	0.0736835155693037	0.655551889688066	0.299077869241495	0.103627046012384	0.602123199490265	0.0905900687553653	0.0785227359496851	0.0853787698337331	0.388010945787674	0.814712716216966	0.328034099243888	0.157666062127414	0.603432454927244	0.326670654884638	0.1706792354004	0.173948034596827	0.505650163183637	0.718716212642948	0.119462841039479	0.353090060829963	0.633631524208548	0.175821938736931	0.374801955648353	0.547673965986286	0.607193348820105	0.21339436810394	0.376364134452261	0.258542671078225	0.0568132738004372	0.142457058203185	0.51405138158597	0.494926875709209	0.153867576477042	0.285435944986153	0.387379943816954	0.143531408949511	0.576014035132355	0.0969977443332535	0.00141739051585702	0.121875999454417	0.312832589614062	0.566157476923419	0.29647269852262	0.140651673316278	0.571172884530945	0.172129092872405	0.157181007109102	0.166876188307466	0.485339267481535	0.692915119248653	0.126947626666031	0.34036697988844	0.652875237306058	0.246779155150969	0.386887719218677	0.498854685063605	0.391362981360464	0.278583465602122	0.363075527140742	0.268372207155543	0.0594543020211582	0.146057704941191	0.467766600766308	0.451768680002788	0.157394424537198	0.414126907496168	0.206164204493654	0.145952338935116	0.594344786594098	0.177234395807986	0.0367933130432847	0.11879993236085	0.336345958826862	0.663271576255662	0.26290686677852	0.17972146717337	0.472265730891001	0.32265580601288	0.0782223599299725	0.279721892364026	0.434956770210457	0.463529315542732	0.0964680507790417	0.350286294803892	0.467752563695698	0.226296570909987	0.227337311230358	0.556034449022186	0.509462663820107	0.38698973806961	0.0812461113812947	0.0548059443436548	0.023767262036881	0.0744457090505852	0.350280759150911	0.229386143976172	0.123677900951882	0.292587404102333	0.410581355157318	0.202307423326646	0.29448066957199	0.101927500999867	0.120322540874018	0.00523419884089152	0.271726134689002	0.639947361241476	0.179268444239517	0.410428405799804	0.466239766961575	0.700516978820244	0.0611267959869874	0.414625660473185	0.253967963728232	0.711613986748232	0.129080432136532	0.2989358297596	0.512722125593157	0.374824933945656	0.428595033918623	0.502675104953422	0.412812018870504	0.522895199711616	0.109830781902799	0.0391670022636414	0.0119291142901004	0.0681695462695644	0.312314591645534	0.237247191217108	0.119268570067177	0.275991855167366	0.454588878697999	0.155971411076899	0.236639801749589	0.0726464394179671	0.126160839087144	0.0664666608561257	0.172142933499558	0.68210405038802	0.138481357142564	0.53599361557431	0.437944471471574	0.713009646226757	0.0586065508538189	0.412462221851054	0.22820072303985	0.770632011908143	0.143559929122258	0.236903275655228	0.554390812673416	0.370477394898775	0.458814468770202	0.470172012264959	0.301369506351024	0.548491839510021	0.242218958969806	0.140409902202303	0.0184617074813051	0.0706253484328036	0.222748872291812	0.186621297801496	0.0236669310453135	0.139734367301796	0.0281604396822946	0.177755488277654	0.364071148905027	0.294277532888974	0.0676550270890296	0.224482320882945	0.136132216613257	0.210440356184658	0.162677390391802	0.368448483234401	0.206944572322168	0.441063491553678	0.0666105888795633	0.579576674077429	0.210002632586761	0.310281536532229	0.00150536683573823	0.396040941702084	0.400014078809698	0.0530947350738632	0.143001118970064	0.222446223319867	0.365645938484887	0.444654637709663	0.143726654747961	0.00101664856792491	0.0093786418972755	0.046041397518262	0.202628267127222	0.133526428623997	0.106919922779112	0.00142903417005563	0.131759332800819	0.308901162007575	0.265166521826958	0.389223060744495	0.0711740822241407	0.254581638439708	0.157390569168306	0.196002327817214	0.153357239023623	0.288360794995783	0.201522346526378	0.315241135398468	0.0222824112731875	0.679077885732181	0.101848466629689	0.228685823828035	0.00154173338154476	0.359317871192896	0.319017112616681	0.261777561617384	0.0010644981758774	0.146436168663014	0.2758501728374	0.398919543843403	0.24762169070534	0.114071219108944	0.0175986543781542	0.0980515811196192	0.0942916412717326	0.19664158007434	0.14269091171448	0.0960163876966887	0.14414228611004	0.291559629950494	0.593831326553396	0.272960749897045	0.10799913844035	0.212877957220008	0.163220394564352	0.353012312370044	0.111758449663529	0.28448273251463	0.350584628786046	0.490898267471542	0.0493549591361469	0.62476803592324	0.241104537682601	0.35883568758028	0.00223906240990631	0.56443639005061	0.436495553641212	0.300693885117416	0.145372710576643	0.237248631319398	0.00211760322652536	0.423637209194036	0.173583179710543	0.146912435196823	0.0181135822308169	0.10196489265232	0.207399714577146	0.145455753300324	0.186459894901396	0.251198322350565	0.181096712727068	0.255920650008383	0.40579650013791	0.298325730417507	0.164073249356687	0.155066992491318	0.177775305120993	0.42996160872258	0.114390092198601	0.246463537386032	0.33869762999182	0.467244917061629	0.0577216749262539	0.548811446952961	0.212826478952786	0.371679404606857	0.0441214753153102	0.324672771184924	0.437967526282972	0.313577609597306	0.165788987015061	0.239932702604256	0.325879070039368	0.397441070383483	0.0541717281251717	0.0650544909318805	0.0527486615056339	0.0784803510898924	0.353385533696443	0.0874945202452112	0.226441967753226	0.325858154728389	0.22607790797666	0.178794766101606	0.438676342993349	0.289157982560985	0.155646210020685	0.182047252564176	0.0434494043130705	0.484509758920624	0.0596016227368014	0.230701456298694	0.387812988135278	0.531648376194444	0.00180418361113685	0.989153053648852	0.169339202780622	0.265042793224006	0.032455570923583	0.326100913326446	0.362725401834879	0.442088093673426	0.0287814127576545	0.237381844819184	0.294528360763781	0.377688507545779	0.0212190827702304	0.0895174649921877	0.001285309156646	0.0649074630681988	0.546193225693058	0.0455740182239581	0.357116547424244	0.114638848035922	0.292359683074891	0.31013713644128	0.502454615854453	0.0892650407268459	0.00195153247860225	0.0015069445140678	0.2282352309888	0.502976185486596	0.00100373413189768	0.197599375535039	0.437789165029731	0.595679335425265	0.00461585619018114	0.0263250422447347	0.208826167313746	0.174070621702791	0.0627448569539978	0.0663343564413222	0.153993212406576	0.96759014072544	0.0401485167659272	0.560928093852691	0.515830838673133	0.499347616490165	0.00541808583560467	0.119768102916015	0.00728657491196624	0.00127774376117684	0.595029194179075	0.0793114178200544	0.159490680916437	0.261939519691584	0.327589237176726	0.40384878265179	0.508348117727487	0.107640228450178	0.207580907515679	0.144134778383085	0.0751316169545032	0.418831751218117	0.0838838836719225	0.0824512868489729	0.538374461744642	0.828487862163736	0.00138451443175619	0.00184238673163976	0.00162144933786744	0.334916252825591	0.00112364920810515	0.274280265259128	0.16996385496002	0.483257730203008	0.000948688426819284	0.110368397871727	0.00129297480985756	0.412771838677833	0.031225393303247	0.0311094485112562	0.00514559070898095	0.00184359327747047	0.403723032251147	0.103441340748881	0.143298231152196	0.406925194107632	0.264207965092374	0.33184234105794	0.569758840813286	0.269477926120101	0.0697261028377182	0.185061813897536	0.165660396558591	0.448337774722052	0.0883152655479802	0.180691912854005	0.410593062358909	0.730936371571293	0.0224267239128	0.110340558530084	0.0467671785542065	0.43387382594686	0.106255846899416	0.276392907649299	0.423920402486269	0.520371103269314	0.0444263608815093	0.325467282807539	0.417286610414477	0.495319679500619	0.00146808491618253	0.0976592449421798	0.0165012957179639	0.0767243767502309	0.303972025304302	0.0737133669685491	0.277156488199718	0.214647901879253	0.139515505053468	0.230392526187425	0.362377033886488	0.322546375247493	0.00138078950956889	0.172997339039439	0.173853075368872	0.332569060400973	0.00177267361220863	0.00137691692659406	0.298137810271182	0.506668439083866	0.0335872787039953	0.561713720409711	0.115092162239349	0.208806495530032	0.0461724976739303	0.228325097339245	0.2458598909697	0.465560745348447	0.178375437787194	0.0959524307920282	0.271010788856898	0.390166658769744	0.0740134915177617	0.0853704662842426	0.0449912288037791	0.0875434194827899	0.243722318852077	0.0986417768014492	0.270104641816293	0.210675965088529	0.200838021208153	0.267837304960772	0.384285248423749	0.258933363523665	0.136943171351715	0.162696637881048	0.179091149902896	0.374107905216786	0.0715353078539104	0.238873150019526	0.326320101446909	0.469396059430813	0.04380878311462	0.46538651708573	0.108998504839592	0.360577231785257	0.0592772781091249	0.290850465704616	0.351297389237729	0.421656861118794	0.186729244411912	0.191154678814847	0.316865651412218	0.351854608432871	0.134734442429699	0.0432154858311297	0.0860834668951703	0.18771334197686	0.110674472590354	0.0216772469258064	0.25789478684986	0.30960144946906	0.184979817515936	0.170494766250941	0.316649952766691	0.265982849344022	0.161049681162454	0.169204380960758	0.284801908740142	0.400769800901249	0.0703270360919605	0.202823018724718	0.410162570999334	0.445742410096144	0.0765065526634598	0.530342595115628	0.0959225253370803	0.34225752208521	0.0433554556034966	0.368842785510207	0.321194193144271	0.32925448308598	0.253445159541062	0.150576428699215	0.246220200557861	0.309416142456121	0.0722881080687309	0.0712981152008635	0.0346124554512965	0.0909062614989	0.216102444156619	0.104760878925417	0.289146758944023	0.176918444597202	0.190725781551609	0.36009982554361	0.395255811687699	0.286509780861604	0.0983956432189298	0.236810313667508	0.0602007882830379	0.279024034015385	0.0141389334848237	0.349013579880404	0.303633246503925	0.493785829768417	0.0117405333571616	0.626593997542504	0.140116919367054	0.355481861592219	0.00116256105399268	0.33359098888264	0.201915027623799	0.530271691023268	0.124234044934207	0.266823097681131	0.257516661511995	0.452377596768294	0.141256551213784	0.0387276099370065	0.0327981690608911	0.00240287086579893	0.113223351892879	0.0015910044305963	0.196245628476575	0.382687218580786	0.270053565133221	0.154200241871674	0.358766859258349	0.216946315758489	0.0160328837005782	0.077192092607645	0.272514359090822	0.36609858582897	0.00105647514273231	0.303027353648278	0.532949687601035	0.794103875977399	0.0563147396991617	0.149511622863202	0.121501203615086	0.358219422901431	0.0651583023511668	0.38645705421869	0.555095644278993	0.470300288789358	0.240746641731504	0.257310445984819	0.268889698445062	0.415612110822909	0.234297886163229	0.00169985146719602	0.0373181012158312	0.0574346150841716	0.108604693674555	0.00149511956857472	0.197433217175188	0.46072723845228	0.0589665087188049	0.114821857826136	0.466766328770514	0.231942793318503	0.00400670652346912	0.000868019516851224	0.254043184217279	0.400806926560569	0.0219860043382646	0.416473366165949	0.368497172089236	0.963636531703042	0.0587028097319185	0.000923047857305871	0.12963244190431	0.208974472814688	0.013803078740614	0.166022384598105	0.656157134379288	0.959517641167695	0.248697833668865	0.366815308991713	0.112979604612497	0.679443228651125	0.28119116759979	0.231456723611526	0.0109430292341881	0.0234442666370559	0.220778425989611	0.414704275134545	0.165192931774868	0.567978093977961	0.168010547868385	0.0988495711676642	0.574907998699325	0.0394189158421449	0.185981942136516	0.0214501047478803	0.15337088925377	0.921612588390461	0.283586050844037	0.408761581193634	0.854095379862386	0.273957915691427	0.0235340573856554	0.34114002622245	0.382756972069338	0.818971120625449	0.0313068464641861	0.13714087539077	0.46767135202828	0.346252512054505	0.194773005863489	0.495548172156946	0.694249555513655	0.222766357482755	0.0832761553339852	0.0890810028882154	0.0368335990253491	0.0937500692980059	0.254475360907624	0.0888417434360192	0.251322202695154	0.223758030444916	0.192152125476242	0.238940511319051	0.42293210524108	0.287679863063489	0.122188058565645	0.171641074255894	0.18120753734923	0.388756046843575	0.084395593005463	0.226435348473155	0.328321898766566	0.457915972045026	0.0420031609801499	0.495921181188803	0.130245639121053	0.309495537642024	0.0606689289006335	0.290014468915175	0.300697781321698	0.41807358881373	0.187230988303841	0.186101594316685	0.285221235416646	0.357711904382234	0.152141810780587	0.089306067954507	0.0312307916279293	0.0618983572237916	0.244049249259235	0.194448987270292	0.160594086621908	0.33211007335362	0.212966600194729	0.166770104710433	0.351536236440441	0.219227353860362	0.112693957002316	0.112286276526934	0.230716670546518	0.490792857520923	0.135439319869042	0.334371769869519	0.406006613443202	0.658575747828381	0.0603693688512613	0.268995461700986	0.24237993626962	0.381608909210307	0.0540190649715401	0.363731144705079	0.560870552749088	0.384627478481602	0.180892209541519	0.318298534142104	0.330223372688231	0.46342277516974	0.109026266044669	0.115956115770003	0.0327105253618436	0.102955816073439	0.280094677111059	0.094324020466268	0.228997737180936	0.21646135887825	0.229679851444766	0.20069491566519	0.43801810421709	0.229553471214996	0.120733865908621	0.163025448665009	0.20259219474688	0.396151924273987	0.0733340599279455	0.196099426585707	0.357164003179752	0.4211564822912	0.0399081956770039	0.464552522693736	0.16305286467149	0.342050528055836	0.0549132442064363	0.321240304856035	0.335319831637913	0.367212659018311	0.207043447191339	0.216930242897067	0.320254644424762	0.352689354071276	0.148448014516686	0.126885306699433	0.0128156965433105	0.0225265463387855	0.355953142098094	0.410462389180923	0.0549964861394728	0.457024528210561	0.228672168082514	0.0941618216016294	0.527306913768681	0.00149778301586544	0.0215497012983217	0.0146369198795962	0.110203051682079	0.790778062748943	0.314925547243548	0.417202870276198	0.822800435367013	0.265394613079526	0.00494779137377125	0.305204821859043	0.468275367385498	0.998343423148959	0.0328685476911988	0.075275999251717	0.446579204151499	0.311288312527521	0.212186545727702	0.489125795753486	0.705554127824309	0.280959426426622	0.107239380206222	0.115629102841623	0.0262714596836156	0.093620477943658	0.279972657573964	0.111037519101959	0.204938289214733	0.230621504787758	0.214705178794905	0.227776045220184	0.475164655950862	0.242951228989721	0.145984675040401	0.181354886345507	0.186670111828776	0.411239153782612	0.0980584973180807	0.25633303402778	0.406445396832108	0.436508045054296	0.0426581397486394	0.478715397895337	0.178015750730467	0.369336850458218	0.0506011850932444	0.388196251170416	0.346538233051053	0.380996853346983	0.173164554536334	0.222913911175699	0.339513666143433	0.374909040491434	0.0889266919048247	0.0952750110647529	0.027344588127803	0.0886310596777079	0.36691800897709	0.123335215075634	0.214033716681778	0.227825296528533	0.221722259343308	0.254414835307003	0.478057978715666	0.230083978628535	0.156982857607089	0.154337554731858	0.171506641941426	0.373388233830177	0.0681998917234269	0.233084924562017	0.409904339415378	0.444130713890652	0.03051254986914	0.511859487015592	0.1735469501576	0.371532773473644	0.0556574417023156	0.344645495230867	0.333786355066946	0.42081093398602	0.129358164941148	0.227094207717039	0.340684785229321	0.429434193496058	0.0544312516525921	0.0895949924146721	0.0260159175067107	0.0784546285018403	0.403757129668487	0.123977358670052	0.20252313916065	0.252328379097598	0.235050764573952	0.248072771358057	0.451652817307407	0.221890845866978	0.138133871044883	0.153333451240972	0.163434494724271	0.42382120298499	0.0664408749927347	0.225734697261502	0.435123030116293	0.500057801623266	0.0274951905502679	0.476012673543668	0.15832818469589	0.351936083722564	0.0598998694838027	0.353242726525868	0.274907677079329	0.425088392226327	0.0952120240920888	0.256485965552163	0.300197035651829	0.416235782386094	0.0739758669107903	0.0596111727997752	0.0171225371648086	0.0681971208041836	0.331116468878587	0.20718486389784	0.136641335941049	0.299635370015436	0.383016293757945	0.204460354010201	0.29966573943373	0.107926690023099	0.121185073777185	0.0400006370069895	0.253018289869638	0.673094244534335	0.148240758282675	0.440404008976051	0.464495336684674	0.70146118276174	0.065047564530213	0.388888864547482	0.260531667554398	0.695068997989342	0.136463284892782	0.277357524082253	0.531289728806957	0.36938103528905	0.409612941291675	0.502187336063062	0.370102062026818	0.495438079239823	0.259039381875023	0.215565349906519	0.0088299498621714	0.0243616333293975	0.225140011559213	0.419649852958069	0.196859913338878	0.495832606651641	0.141314590018444	0.0795368897355896	0.648705851847581	0.00101826116369176	0.196113500073491	0.0303166760270085	0.168273037296476	0.86689982407198	0.278622365231724	0.4238593050037	0.830918908364129	0.277281729369496	0.0122357308616943	0.341847873811894	0.431885450436544	0.842310463353802	0.0284177147831802	0.112099286180852	0.431256160696455	0.322875491600041	0.152539337234573	0.486082382377193	0.745695628320105	0.193822318966729	0.157342177815232	0.11150048033136	0.0229245047282953	0.0924318639735797	0.234978081619884	0.164125221507445	0.150453846105142	0.206052879927619	0.171316893908656	0.252830548698009	0.422730552101545	0.279955276880627	0.144145783233664	0.204114484668853	0.19284398621199	0.412572250346414	0.12298083397039	0.352767642968051	0.320179991131771	0.517856730041145	0.0563162485652755	0.510010089049721	0.242608863712753	0.35436007869272	0.0305457689424064	0.35181364114605	0.420356907026217	0.289584498776669	0.166717017634154	0.277251798250485	0.341380835870698	0.409572410006295	0.0373602473132451	0.109543068563769	0.017296396387707	0.0630560311768523	0.386069274935569	0.128011110204827	0.217435070112736	0.249291438345621	0.220725730254856	0.258097352262881	0.507003939713293	0.216448650020048	0.142210362849789	0.176241664674	0.161891023946954	0.439215186969508	0.0772173109605088	0.220899545593749	0.405158491784986	0.5421933655149	0.0126058941807407	0.409703751533654	0.16554700919188	0.383425409677422	0.045957462628977	0.307363673428318	0.252698853050421	0.448853250160078	0.0696148700763095	0.244763827639156	0.298236656853133	0.405027209673049	0.173674461904579	0.109102180717221	0.0190605779140952	0.0858994387173472	0.205344800928804	0.162092942828277	0.120339863752285	0.158785784203073	0.15636307367516	0.234492766553932	0.419927139963608	0.287300577246797	0.134262277197122	0.210311582058729	0.195924028193293	0.322186584155927	0.117090946114697	0.307073320467312	0.310942236505031	0.445776071564143	0.057910990787535	0.564177512945803	0.222919880210492	0.344499608745505	0.00376618803529764	0.390372355534503	0.411890631401774	0.272802405628297	0.157378092398788	0.257438387929463	0.352431480603081	0.418798458680073	0.19005118356669	0.132979321116129	0.0270103328113991	0.0813564698096778	0.264100443902887	0.232895800843965	0.134138395281093	0.273163153811611	0.219543654854467	0.190554264570922	0.438009240971594	0.226951129080357	0.139044110275208	0.139300759613028	0.221364635919228	0.461367301199061	0.160867049084688	0.353359678515534	0.38872307693112	0.546047224551377	0.0740825651924868	0.405110751438051	0.301013604741509	0.447065677349888	0.0530590116414085	0.374762717773153	0.478564442669746	0.356096999648861	0.197622859227576	0.356614873355994	0.37464027065304	0.397443761933603	0.293553554105072	0.248590774172293	0.00398028915003012	0.0358990344574391	0.170779570683065	0.324440508195897	0.183794736257062	0.41092091638106	0.0366504756378103	0.0325250339123036	0.713354887256782	0.00333681786022569	0.24238008932512	0.0297144197554964	0.21268225252426	0.883721780761215	0.256623603723359	0.439354370968185	0.876675931504236	0.172237773573422	0.0102526089211602	0.356925333586066	0.468111148109407	0.820517681600237	0.00150395253537228	0.0859112084680684	0.423803975739238	0.33092110572771	0.158582103354681	0.527861323451904	0.717823833785781	0.0581686783906459	0.163608043191385	0.107420763216621	0.0337853164239598	0.0650459718169035	0.227370971630901	0.215856636051305	0.140035936591978	0.319039459125217	0.229705381984198	0.186889066588273	0.424880835853956	0.218998254385011	0.131974036005068	0.120641518115676	0.227090502478361	0.4883174020479	0.165696482954264	0.343583224813338	0.398650074183139	0.60473548285385	0.0687838264025555	0.371372904807783	0.293635479258973	0.416373982317493	0.053842695372152	0.39813025528322	0.519737153530658	0.39766219727788	0.198093089691847	0.343964929213227	0.364541635692361	0.414692801939156	0.400101924955482	0.245217208199429	0.0573348855371759	0.122504157147776	0.509544251241135	0.421867588456047	0.121952404155682	0.50439305352776	0.265978363513466	0.134207235936743	0.541518619680287	0.110181514167973	0.062194616110996	0.106794100533941	0.337165164700402	0.673496693785922	0.285425967946026	0.212489671440554	0.564491474118952	0.347334459120047	0.135499122862985	0.201114220505027	0.454613537266551	0.610029104560809	0.107894184486597	0.312934762938953	0.554182075226058	0.25867804825181	0.294948247085109	0.541502094385919	0.537375497715286	0.281086061105176	0.173560664120979	0.0919564954267481	0.0178120037540701	0.082703068419084	0.209002168863249	0.167324641727364	0.0742342601505293	0.120938805803814	0.122975525092753	0.233117448312632	0.351756724390817	0.279412798177772	0.0996504699135031	0.215070930659023	0.187474488737196	0.253620448236742	0.124282416672253	0.299443785106234	0.270740266279937	0.403706871407946	0.0560048941259938	0.607001032263545	0.178523746859156	0.31063554378629	0.000968078609479434	0.366739303228547	0.381442852510943	0.246840756527297	0.147496121705054	0.196937697604914	0.351022712721397	0.425398272446058	0.366506238180155	0.218225674378953	0.049110223261657	0.134064742700061	0.433303832051486	0.407606347022534	0.128885653812086	0.444266446141417	0.239635564693262	0.143947935552501	0.532028211198645	0.154085436810237	0.072954854888411	0.136394795483855	0.354511179345637	0.637682575951321	0.246181176238075	0.24024344732988	0.558047321343561	0.390549911498617	0.107583060237772	0.249758939905097	0.436150978637677	0.522019101411002	0.103720027610771	0.363930781691126	0.518776773310442	0.237681168535428	0.288823284497405	0.537329275335498	0.509207587954806	0.342906394694726	0.14410186725332	0.0514091474126404	0.0321425690873855	0.0385496963244222	0.122984517834414	0.00158244859502292	0.208929245751405	0.375770853197137	0.249018226379346	0.137504833259564	0.369060336771819	0.195783849515148	0.0246992862247584	0.101262853899914	0.284607687632218	0.390885837482528	0.0140777529030913	0.305747133076265	0.499958447365168	0.815578806703349	0.0636934258793596	0.169081847722357	0.12304702721361	0.31448648605903	0.0512046048782679	0.357937362509035	0.552953432701919	0.503660824098112	0.239498323701755	0.246213665912107	0.266839122521979	0.441408817853236	0.139674563857061	0.117985473834881	0.0220979591818053	0.0997627082826712	0.229759667112333	0.124722839146756	0.193193851911126	0.219644055237263	0.187517943983221	0.263123620859277	0.443644922250223	0.27719814078944	0.140490526807955	0.18216555216059	0.193397146298854	0.421050799825817	0.108923317343929	0.28986101375678	0.36709709930631	0.469648322539834	0.0446998942747771	0.518323851445557	0.20341265587972	0.366414234862895	0.036227457207494	0.344739023092217	0.410582913991547	0.344086509297074	0.176708644227147	0.243032347033433	0.347651010804491	0.399327186599788	0.43091336678834	0.303536477341969	0.0524913858284716	0.143214666252081	0.442421531911657	0.486247625647986	0.14126783882425	0.696073641738513	0.227109231757834	0.111042045933696	0.644387919547647	0.0999602521682942	0.151690981414045	0.00572747170393867	0.201727421987524	0.844605718864704	0.156630203140982	0.233992962773573	0.717277826696805	0.390645391383179	0.0647300406672608	0.26185441018075	0.284933353730483	0.706590021213711	0.0430583030249062	0.312406695465866	0.566361053706166	0.204084316984343	0.181885410394322	0.538891334669905	0.518842331934945	0.252486458030807	0.0104304218960931	0.125074312891912	0.0132245261228475	0.0654221924393506	0.389349267695068	0.126660726539043	0.213401585542743	0.265936943079865	0.250272801414245	0.278411834389712	0.513864852695961	0.20427831661108	0.162018113672506	0.143222079652646	0.167418055241048	0.464356757007731	0.0617417163123459	0.197964237215922	0.425769748817564	0.607906443750232	0.00564886084601355	0.388817493883098	0.136967555474413	0.362395533994288	0.0394534219851542	0.286159772660893	0.200389031512428	0.50736763581733	0.0423584412897047	0.279238556296257	0.301946928620017	0.41716438986416	0.120766518555813	0.0778227139902308	0.0651868929670508	0.143949785263723	0.259704306683986	0.11210077275174	0.293092359132896	0.179631087393982	0.205336569378219	0.193926019323198	0.479235319308837	0.257297414591582	0.136786744331198	0.163427961962426	0.220377919104714	0.342802362437035	0.0744287571972297	0.184154236068509	0.298564286379794	0.418545963202518	0.0555220925444556	0.58089387467227	0.135683190342085	0.325617591233948	0.0893756162728069	0.338324457785473	0.265750226353909	0.390931643719643	0.211473119366027	0.176009422429631	0.286832006806914	0.328690965857292	0.0908535964930611	0.0511113314486075	0.0177792219921486	0.0670108440809842	0.335333091987193	0.201553742080538	0.128465240506863	0.272618692441998	0.395902274848535	0.187916829125319	0.265314436528767	0.0941784140201307	0.132766066710464	0.0393979223246021	0.202974799377776	0.690157655595643	0.160878174611236	0.465626545639719	0.43643454031611	0.751522607258459	0.0587211694382164	0.402652188451981	0.238550721919331	0.712098173744461	0.143972943725953	0.287377767250351	0.558466397724908	0.354363036929437	0.405860964845765	0.5064826898737	0.353887833781744	0.479763514867523	0.0911763350668012	0.0421069017899083	0.0141572014313458	0.0666450813213208	0.330232782610161	0.232098852897101	0.12134835648587	0.274880158749775	0.408431361552812	0.157531338251197	0.282498039995315	0.0829004291734196	0.118508612180775	0.0520558808304118	0.192076601826438	0.681528967745449	0.140058391308631	0.512302617390374	0.415109490902903	0.715916228057732	0.052408064044661	0.405211165048465	0.215511695374012	0.728879701586341	0.136844718506257	0.282973832848238	0.568483551805406	0.393367093694458	0.426569256837104	0.473126127952067	0.3548661458688	0.510721248626162	0.409958411900988	0.248086837037662	0.0566606208155269	0.136236532021184	0.510397602365337	0.487263149603699	0.142178543958111	0.303541435483148	0.355322464184842	0.137411488135986	0.588067433538635	0.102014445013554	0.0303118953170473	0.125241787662665	0.292201806285451	0.625378517431429	0.303392899434661	0.149817088470036	0.606899265820733	0.196574830033039	0.164645733912157	0.139544295899122	0.521827546756944	0.701943983020472	0.141077659611603	0.303630046951454	0.623825821312814	0.259462373004495	0.400995683165412	0.509131718673924	0.368022383478115	0.284205530394343	0.452267799818727	0.28236456395963	0.0649507876162053	0.123693718853433	0.544442933268513	0.479626078297056	0.101249084392904	0.582059685311426	0.295186263852302	0.111860261661921	0.616422955793381	0.104543709186761	0.077524153415039	0.0926243044010108	0.35670350961026	0.761291261385508	0.329896593962131	0.185606809298722	0.601485118352725	0.365395067206701	0.156974681368925	0.216125935987252	0.486963946462629	0.661952631494655	0.110776162953348	0.313217169926129	0.592058719643863	0.226445222499181	0.341531573086113	0.529316222383182	0.535016269588242	0.262784948628406	0.122649614434098	0.072830582318471	0.0360213497993035	0.0611291201667411	0.187797321761306	0.0343927904693041	0.183621338550125	0.351759120069585	0.249888437362532	0.142852968289747	0.36765615605781	0.192981094495123	0.0714795071108342	0.0949334595571164	0.269461476260094	0.465798783718685	0.0688482062352698	0.324522644295882	0.470641794767574	0.751135782587956	0.0543562135115489	0.222274732141989	0.144357122815421	0.308580533529267	0.0564793177109103	0.358827128504357	0.571889162616524	0.433170915544995	0.196702054929215	0.333158570758298	0.295421528632569	0.478160866488371	-96.6374904499416	-87.3681766141438	-97.3413716526874	-92.060069928526	-103.570114979185	-111.290951812115	-113.852363636615	-95.1419752635757	-83.5978012608525	-60.6182028719329	-57.8044598628036	-30.256749270045	-10.6756742277827	-27.3430908790225	-34.3505835294179	-20.0554926085158	-34.7892284157128	-27.8342800980661	-38.7171557624355	-13.1799166934655	-25.4340144940885	-24.2043836181684	-13.1227943883183	-34.0148258006509	-25.8567029616903	-94.1506119049893	-23.9764806343913	-45.3335098597909	-31.0061581114228	-94.6653991505456	-32.91201908422	-30.9217227101657	-30.9410005590818	-59.2293955902568	-94.1181003086954	-34.7015031085404	-31.4794677782192	-31.3333913594043	-48.9970627962597	-94.0544411949328	-47.9073581415469	-94.0429438434666	-25.6953382002112	-84.6986185153519	-32.5586300617448	-32.9988325950722	-98.2042377079705	-30.6665054533084	-24.3700439297028	-58.9532558413928	-57.786949248723	-97.1246125440469	-104.122643752837	-37.5358501174428	280.316813384097	350.409198619953	356.132213884072	361.313410558084	374.766249694222	397.99710815375	429.730145785259	442.474828358145	457.567535955245	385.642086388008	367.356633084534	353.182946457295	292.64266701114	347.26527747462	372.212148299333	304.370342204398	268.486634978537	238.831500933437	327.480908321704	277.328014366732	327.644615992731	299.641961389875	314.200637624948	293.844963630112	254.183484656093	383.661282764351	325.7303471373	383.421511651771	340.538308017339	354.134895608825	353.367565666427	350.199856832427	344.242983320178	379.269068102013	379.793025458416	376.408995174286	344.421430006675	366.073571101384	411.357401123747	367.332351372094	402.554537287869	449.485446766658	345.108428546738	453.342119771247	295.534078079315	364.166115533876	411.352877862169	336.58229625377	326.837547512717	373.232554757335	371.516360723701	439.680645538454	446.000701768652	324.631849046519	0.00106684525025991	-0.129009777449196	-7.65723630586949e-05	0	0	0	0.0159260368729891	0	0	0.243684548562008	0.312692029239079	0	0	0	0	0	-0.000107425545503489	0	-0.170012669120568	0	0.0788298829822737	-0.448748356376388	0	0	0.0013737984518885	0.271571406465802	0	-0.134052141838255	-0.0870522065926377	-0.131441659253852	0	-0.0790427956350775	0.25004660282571	-0.132715727258471	0.00195923639445476	0	0	0	-0.00250670790884574	0.00749431252658675	0	0	0	0	0	0	-0.205496404488392	0	0	0	-0.179341764336145	0	0	0	0	0	0	0	-132.991361649946	145.302078905322	0.756533928494901	0.00449275362318841	0.537173913043478
14100	0.0022099785066201	0.00349970350015437	0.00800463716806795	0.00372834479561314	0.488691755350676	0.47774142202719	0.0443522568350431	0.297401179564358	0.301781975607746	0.164588338935066	0.615143115336736	0.00289392903889245	0.00103192596052511	0.0555734864930973	0.0776648284044302	0.732448142925693	0.157704266147768	0.384388897033716	0.854059537910859	0.754212906440826	0.00189216531702701	0.321967932480901	0.389753118230806	0.999025937841889	0.144659134436768	0.0758452307578973	0.441981887904902	0.322690448928427	0.251519744977508	0.882165472285174	0.998838743333887	0.503787102055902	0.130417650794849	0.130277798473914	0.016980596935874	0.0647092749546457	0.403158819375637	0.373314710016452	0.00208948232402063	0.512109419996294	0.379402702556933	0.166757383889494	0.526163290149975	0.00230692213285032	0.132792535776863	0.00298693331899666	0.133372179896272	0.772773867460242	0.295916065236922	0.461646502970475	0.857169487456345	0.275311671029253	0.00346288870713887	0.28068946346211	0.245649356359217	0.999113010697538	0.139206546089027	0.308433354215627	0.552061958218015	0.379823228171393	0.384361146243369	0.467167330955868	0.382175233603401	0.453936050146229	0.330640643000072	0.269041313561978	0.00495275185134963	0.00483646441923793	0.210636547329353	0.265721959942453	0.143336805386272	0.447644427411243	0.00362151548712375	0.00307379604080021	0.997543258725976	0.00138189725505998	0.273205948463025	0.00103054199458328	0.272072028213609	0.923040421957858	0.253996879462358	0.459273804804123	0.869667578460649	0.19305258083059	0.00323261012416853	0.333187569889235	0.395178797398316	0.800238609223727	0.00545069128974481	0.00117840747387298	0.395896175137138	0.219738811186636	0.121695648049335	0.55050243597943	0.716913274071837	0.052042194904746	0.30007204152923	0.258360786602022	0.00453644600581051	0.0434666859552852	0.159045877520747	0.26139073673768	0.198551905116097	0.397195349281943	0.0291172593213319	0.0104132139185827	0.717927853307555	0.00574981078523255	0.257005548390503	0.0294984889747243	0.22089207038332	0.900380634765028	0.262293120025124	0.448250790154182	0.878927470012067	0.16174764864191	0.00862977658322516	0.366428175000136	0.427149935029654	0.820728926041051	0.0020657841904792	0.0938742823946738	0.442960521321754	0.342686825210406	0.16499450444194	0.508362916297567	0.708821401797559	0.0667220966729306	0.323166242191174	0.246406614408712	0.013229360628894	0.0010581782609426	0.204549017627425	0.434459138700879	0.123153455439333	0.612780631166007	0.211949423021733	0.105899763546333	0.623958990252865	0.0390079420034262	0.213054444280263	0.00343542002479857	0.170936448085851	0.998837369750861	0.343196950665544	0.381534878991772	0.880116843786919	0.221866486126685	0.0306798917235597	0.293590618633155	0.435992319543011	0.829554488070554	0.0412058599762273	0.145172571066783	0.514271664395987	0.317728442172982	0.222069541991624	0.529719926101786	0.724686117476816	0.211428729298186	0.495617646391635	0.336263094268441	0.0636299182099191	0.160367718268808	0.488237942999813	0.546109745942032	0.129896592533734	0.702583489833244	0.236734750329927	0.100079572844714	0.668270407094576	0.081292478087428	0.166153988029345	0.00172997878406647	0.241596598685819	0.846571969779581	0.205451095567571	0.201265397849171	0.796835041910975	0.320779940199542	0.0843713412497341	0.200200720413367	0.352407587146387	0.798530076396646	0.0529111373954419	0.36983117147912	0.623741010641086	0.142205210680133	0.195845878473037	0.585617018981863	0.554238129894184	0.21566266085242	0.481052323678623	0.317168023887898	0.0848755722206685	0.129675597759764	0.586019188341745	0.511660615678514	0.0736835155693037	0.655551889688066	0.299077869241495	0.103627046012384	0.602123199490265	0.0820427385730984	0.0785227359496851	0.0811879992763454	0.388010945787674	0.814712716216966	0.315515658497315	0.157666062127414	0.603432454927244	0.326670654884638	0.152808868750612	0.172712156386955	0.505650163183637	0.718716212642948	0.119462841039479	0.353090060829963	0.633631524208548	0.175821938736931	0.374801955648353	0.547673965986286	0.607193348820105	0.21339436810394	0.376364134452261	0.258542671078225	0.0583253126577062	0.142457058203185	0.51405138158597	0.542769061086657	0.153867576477042	0.285435944986153	0.387379943816954	0.143531408949511	0.576014035132355	0.101554001298245	0.00141739051585702	0.126161890567436	0.312832589614062	0.566157476923419	0.248249323162246	0.140651673316278	0.571172884530945	0.172129092872405	0.197073455458994	0.165566027856868	0.485339267481535	0.692915119248653	0.126947626666031	0.34036697988844	0.652875237306058	0.246779155150969	0.386887719218677	0.498854685063605	0.391362981360464	0.278583465602122	0.363075527140742	0.268372207155543	0.0557568464039742	0.146057704941191	0.467766600766308	0.448954763927115	0.157394424537198	0.414126907496168	0.206164204493654	0.145952338935116	0.594344786594098	0.169765634371057	0.0367933130432847	0.128372163225071	0.336345958826862	0.663271576255662	0.300437018024241	0.17972146717337	0.472265730891001	0.32265580601288	0.0730079801723896	0.311020943018562	0.434956770210457	0.463529315542732	0.0964680507790417	0.350286294803892	0.467752563695698	0.226296570909987	0.227337311230358	0.556034449022186	0.509462663820107	0.38698973806961	0.0812461113812947	0.0548059443436548	0.0216671261983919	0.0744457090505852	0.350280759150911	0.233527587174671	0.123677900951882	0.292587404102333	0.410581355157318	0.202307423326646	0.29448066957199	0.107731130590959	0.120322540874018	0.0046319598739558	0.271726134689002	0.639947361241476	0.157008997288679	0.410428405799804	0.466239766961575	0.700516978820244	0.0698904387260349	0.377483758903055	0.253967963728232	0.711613986748232	0.129080432136532	0.2989358297596	0.512722125593157	0.374824933945656	0.428595033918623	0.502675104953422	0.412812018870504	0.522895199711616	0.109830781902799	0.0391670022636414	0.0121339155825815	0.0681695462695644	0.312314591645534	0.220154467363207	0.119268570067177	0.275991855167366	0.454588878697999	0.155971411076899	0.236639801749589	0.0813835394221079	0.126160839087144	0.0763199865625608	0.172142933499558	0.68210405038802	0.129870406437036	0.53599361557431	0.437944471471574	0.713009646226757	0.0595420019473012	0.388658093862644	0.22820072303985	0.770632011908143	0.143559929122258	0.236903275655228	0.554390812673416	0.370477394898775	0.458814468770202	0.470172012264959	0.301369506351024	0.548491839510021	0.242218958969806	0.140409902202303	0.0242050754143506	0.0706253484328036	0.222748872291812	0.180962112137549	0.0236669310453135	0.139734367301796	0.0281604396822946	0.177755488277654	0.364071148905027	0.303039905117118	0.0676550270890296	0.223220895573115	0.136132216613257	0.210440356184658	0.15069959070228	0.368448483234401	0.206944572322168	0.441063491553678	0.0489217192637047	0.584340198448316	0.210002632586761	0.310281536532229	0.00150536683573823	0.396040941702084	0.400014078809698	0.0530947350738632	0.143001118970064	0.222446223319867	0.365645938484887	0.444654637709663	0.143726654747961	0.00101664856792491	0.00698735398157718	0.046041397518262	0.202628267127222	0.137321289047982	0.106919922779112	0.00142903417005563	0.131759332800819	0.308901162007575	0.265166521826958	0.366026102054994	0.0711740822241407	0.265607104081725	0.157390569168306	0.196002327817214	0.138877354635025	0.288360794995783	0.201522346526378	0.315241135398468	0.0267743043995331	0.664650187714473	0.101848466629689	0.228685823828035	0.00154173338154476	0.359317871192896	0.319017112616681	0.261777561617384	0.0010644981758774	0.146436168663014	0.2758501728374	0.398919543843403	0.24762169070534	0.114071219108944	0.0140247560197513	0.0980515811196192	0.0942916412717326	0.195496255291889	0.14269091171448	0.0960163876966887	0.14414228611004	0.291559629950494	0.593831326553396	0.265643690784003	0.10799913844035	0.207987672042169	0.163220394564352	0.353012312370044	0.123334866347876	0.28448273251463	0.350584628786046	0.490898267471542	0.0598892377229016	0.606523896397044	0.241104537682601	0.35883568758028	0.00223906240990631	0.56443639005061	0.436495553641212	0.300693885117416	0.145372710576643	0.237248631319398	0.00211760322652536	0.423637209194036	0.173583179710543	0.146912435196823	0.0221379796054913	0.10196489265232	0.207399714577146	0.143652410436977	0.186459894901396	0.251198322350565	0.181096712727068	0.255920650008383	0.40579650013791	0.288530156447569	0.164073249356687	0.171270241082316	0.177775305120993	0.42996160872258	0.115228541182028	0.246463537386032	0.33869762999182	0.467244917061629	0.0593037219861	0.53717455951687	0.212826478952786	0.371679404606857	0.0441214753153102	0.324672771184924	0.437967526282972	0.313577609597306	0.165788987015061	0.239932702604256	0.325879070039368	0.397441070383483	0.0541717281251717	0.0650544909318805	0.0513975537111691	0.0784803510898924	0.353385533696443	0.100604721123465	0.226441967753226	0.325858154728389	0.22607790797666	0.178794766101606	0.438676342993349	0.315184430098239	0.155646210020685	0.184687064645999	0.0434494043130705	0.484509758920624	0.0660304593360234	0.230701456298694	0.387812988135278	0.531648376194444	0.00155733448291419	0.989142853864249	0.169339202780622	0.265042793224006	0.032455570923583	0.326100913326446	0.362725401834879	0.442088093673426	0.0287814127576545	0.237381844819184	0.294528360763781	0.377688507545779	0.0212190827702304	0.0895174649921877	0.000880947960280355	0.0649074630681988	0.546193225693058	0.0434109829427852	0.357116547424244	0.114638848035922	0.292359683074891	0.31013713644128	0.502454615854453	0.089173766796714	0.00195153247860225	0.001657077554664	0.2282352309888	0.502976185486596	0.000867268616819427	0.197599375535039	0.437789165029731	0.595679335425265	0.00386286040174394	0.0232637599629169	0.208826167313746	0.174070621702791	0.0627448569539978	0.0663343564413222	0.153993212406576	0.96759014072544	0.0401485167659272	0.560928093852691	0.515830838673133	0.499347616490165	0.00541808583560467	0.119768102916015	0.00818043361197297	0.00127774376117684	0.595029194179075	0.0828687492563665	0.159490680916437	0.261939519691584	0.327589237176726	0.40384878265179	0.508348117727487	0.11856392468537	0.207580907515679	0.121599848420853	0.0751316169545032	0.418831751218117	0.0836226368634599	0.0824512868489729	0.538374461744642	0.828487862163736	0.0012423209820382	0.00162110823538162	0.00162144933786744	0.334916252825591	0.00112364920810515	0.274280265259128	0.16996385496002	0.483257730203008	0.000948688426819284	0.110368397871727	0.00129297480985756	0.412771838677833	0.031225393303247	0.0311094485112562	0.00454728244465812	0.00184359327747047	0.403723032251147	0.100597052636968	0.143298231152196	0.406925194107632	0.264207965092374	0.33184234105794	0.569758840813286	0.260672249994794	0.0697261028377182	0.193022120854441	0.165660396558591	0.448337774722052	0.10175931760853	0.180691912854005	0.410593062358909	0.730936371571293	0.0172152750025783	0.113496995091447	0.0467671785542065	0.43387382594686	0.106255846899416	0.276392907649299	0.423920402486269	0.520371103269314	0.0444263608815093	0.325467282807539	0.417286610414477	0.495319679500619	0.00146808491618253	0.0976592449421798	0.0150981129071793	0.0767243767502309	0.303972025304302	0.0814338050092603	0.277156488199718	0.214647901879253	0.139515505053468	0.230392526187425	0.362377033886488	0.312385454815774	0.00138078950956889	0.201648029928172	0.173853075368872	0.332569060400973	0.00213209201553107	0.00137691692659406	0.298137810271182	0.506668439083866	0.0407859671861966	0.525382507306134	0.115092162239349	0.208806495530032	0.0461724976739303	0.228325097339245	0.2458598909697	0.465560745348447	0.178375437787194	0.0959524307920282	0.271010788856898	0.390166658769744	0.0740134915177617	0.0853704662842426	0.0361631946076921	0.0875434194827899	0.243722318852077	0.0950072502768146	0.270104641816293	0.210675965088529	0.200838021208153	0.267837304960772	0.384285248423749	0.273206462377154	0.136943171351715	0.155678790894235	0.179091149902896	0.374107905216786	0.076626864299082	0.238873150019526	0.326320101446909	0.469396059430813	0.0385108514780515	0.526812332440358	0.108998504839592	0.360577231785257	0.0592772781091249	0.290850465704616	0.351297389237729	0.421656861118794	0.186729244411912	0.191154678814847	0.316865651412218	0.351854608432871	0.134734442429699	0.0432154858311297	0.0902322798605607	0.18771334197686	0.110674472590354	0.026669358395426	0.25789478684986	0.30960144946906	0.184979817515936	0.170494766250941	0.316649952766691	0.26640319645306	0.161049681162454	0.168092062178548	0.284801908740142	0.400769800901249	0.0751655980440209	0.202823018724718	0.410162570999334	0.445742410096144	0.078918286418154	0.546354817315996	0.0959225253370803	0.34225752208521	0.0433554556034966	0.368842785510207	0.321194193144271	0.32925448308598	0.253445159541062	0.150576428699215	0.246220200557861	0.309416142456121	0.0722881080687309	0.0712981152008635	0.0376334475428996	0.0909062614989	0.216102444156619	0.104578420224207	0.289146758944023	0.176918444597202	0.190725781551609	0.36009982554361	0.395255811687699	0.287573718475704	0.0983956432189298	0.231807066317058	0.0602007882830379	0.279024034015385	0.0122619733867801	0.349013579880404	0.303633246503925	0.493785829768417	0.0120966268719712	0.612497305342403	0.140116919367054	0.355481861592219	0.00116256105399268	0.33359098888264	0.201915027623799	0.530271691023268	0.124234044934207	0.266823097681131	0.257516661511995	0.452377596768294	0.141256551213784	0.0387276099370065	0.0277372119177674	0.00240287086579893	0.113223351892879	0.00150709574194129	0.196245628476575	0.382687218580786	0.270053565133221	0.154200241871674	0.358766859258349	0.228350900810474	0.0160328837005782	0.0763361698877343	0.272514359090822	0.36609858582897	0.00106662733319364	0.303027353648278	0.532949687601035	0.794103875977399	0.0699435900043541	0.171176218581219	0.121501203615086	0.358219422901431	0.0651583023511668	0.38645705421869	0.555095644278993	0.470300288789358	0.240746641731504	0.257310445984819	0.268889698445062	0.415612110822909	0.234297886163229	0.00169985146719602	0.0375099326045833	0.0574346150841716	0.108604693674555	0.0013198597964802	0.197433217175188	0.46072723845228	0.0589665087188049	0.114821857826136	0.466766328770514	0.203320807687302	0.00400670652346912	0.000821389113805949	0.254043184217279	0.400806926560569	0.0256756421469005	0.416473366165949	0.368497172089236	0.963636531703042	0.0691810677060023	0.00109125757345487	0.12963244190431	0.208974472814688	0.013803078740614	0.166022384598105	0.656157134379288	0.959517641167695	0.248697833668865	0.366815308991713	0.112979604612497	0.679443228651125	0.28119116759979	0.231456723611526	0.0128556867981021	0.0234442666370559	0.220778425989611	0.414410423533542	0.165192931774868	0.567978093977961	0.168010547868385	0.0988495711676642	0.574907998699325	0.0331163443130427	0.185981942136516	0.0237094491663745	0.15337088925377	0.921612588390461	0.291552988473303	0.408761581193634	0.854095379862386	0.273957915691427	0.0257841542313656	0.308885890975149	0.382756972069338	0.818971120625449	0.0313068464641861	0.13714087539077	0.46767135202828	0.346252512054505	0.194773005863489	0.495548172156946	0.694249555513655	0.222766357482755	0.0832761553339852	0.0890810028882154	0.0347425469781258	0.0937500692980059	0.254475360907624	0.0896480626327158	0.251322202695154	0.223758030444916	0.192152125476242	0.238940511319051	0.42293210524108	0.264288470618963	0.122188058565645	0.167399673012339	0.18120753734923	0.388756046843575	0.0741577912348888	0.226435348473155	0.328321898766566	0.457915972045026	0.0509826345410338	0.513198638186017	0.130245639121053	0.309495537642024	0.0606689289006335	0.290014468915175	0.300697781321698	0.41807358881373	0.187230988303841	0.186101594316685	0.285221235416646	0.357711904382234	0.152141810780587	0.089306067954507	0.0288574542458609	0.0618983572237916	0.244049249259235	0.195724093994398	0.160594086621908	0.33211007335362	0.212966600194729	0.166770104710433	0.351536236440441	0.21228527949992	0.112693957002316	0.114088385352357	0.230716670546518	0.490792857520923	0.136079665839953	0.334371769869519	0.406006613443202	0.658575747828381	0.0562894502958409	0.277036639094407	0.24237993626962	0.381608909210307	0.0540190649715401	0.363731144705079	0.560870552749088	0.384627478481602	0.180892209541519	0.318298534142104	0.330223372688231	0.46342277516974	0.109026266044669	0.115956115770003	0.0335127051941472	0.102955816073439	0.280094677111059	0.10284152829043	0.228997737180936	0.21646135887825	0.229679851444766	0.20069491566519	0.43801810421709	0.235369357874115	0.120733865908621	0.165352895520579	0.20259219474688	0.396151924273987	0.0849491245448172	0.196099426585707	0.357164003179752	0.4211564822912	0.0433229320695574	0.466695181355412	0.16305286467149	0.342050528055836	0.0549132442064363	0.321240304856035	0.335319831637913	0.367212659018311	0.207043447191339	0.216930242897067	0.320254644424762	0.352689354071276	0.148448014516686	0.126885306699433	0.00912011863401934	0.0225265463387855	0.355953142098094	0.369275390013914	0.0549964861394728	0.457024528210561	0.228672168082514	0.0941618216016294	0.527306913768681	0.00139370534886415	0.0215497012983217	0.0171083056655353	0.110203051682079	0.790778062748943	0.269104863701325	0.417202870276198	0.822800435367013	0.265394613079526	0.00424703307157186	0.293339099587412	0.468275367385498	0.998343423148959	0.0328685476911988	0.075275999251717	0.446579204151499	0.311288312527521	0.212186545727702	0.489125795753486	0.705554127824309	0.280959426426622	0.107239380206222	0.115629102841623	0.0263653487388916	0.093620477943658	0.279972657573964	0.123987096247516	0.204938289214733	0.230621504787758	0.214705178794905	0.227776045220184	0.475164655950862	0.229911109488351	0.145984675040401	0.154503854392352	0.186670111828776	0.411239153782612	0.0987090134189875	0.25633303402778	0.406445396832108	0.436508045054296	0.0451672243569856	0.473624780339913	0.178015750730467	0.369336850458218	0.0506011850932444	0.388196251170416	0.346538233051053	0.380996853346983	0.173164554536334	0.222913911175699	0.339513666143433	0.374909040491434	0.0889266919048247	0.0952750110647529	0.0332029740075982	0.0886310596777079	0.36691800897709	0.114444878829568	0.214033716681778	0.227825296528533	0.221722259343308	0.254414835307003	0.478057978715666	0.232516490888443	0.156982857607089	0.163133289206057	0.171506641941426	0.373388233830177	0.0707419961925567	0.233084924562017	0.409904339415378	0.444130713890652	0.0401246747428359	0.488023408968374	0.1735469501576	0.371532773473644	0.0556574417023156	0.344645495230867	0.333786355066946	0.42081093398602	0.129358164941148	0.227094207717039	0.340684785229321	0.429434193496058	0.0544312516525921	0.0895949924146721	0.02650390824722	0.0784546285018403	0.403757129668487	0.116835089370435	0.20252313916065	0.252328379097598	0.235050764573952	0.248072771358057	0.451652817307407	0.210189388906875	0.138133871044883	0.156982068661989	0.163434494724271	0.42382120298499	0.0736179024446721	0.225734697261502	0.435123030116293	0.500057801623266	0.0216437183734937	0.493178047775162	0.15832818469589	0.351936083722564	0.0598998694838027	0.353242726525868	0.274907677079329	0.425088392226327	0.0952120240920888	0.256485965552163	0.300197035651829	0.416235782386094	0.0739758669107903	0.0596111727997752	0.0189044926899499	0.0681971208041836	0.331116468878587	0.206122527663332	0.136641335941049	0.299635370015436	0.383016293757945	0.204460354010201	0.29966573943373	0.103119391549044	0.121185073777185	0.0394629026994393	0.253018289869638	0.673094244534335	0.146778213773193	0.440404008976051	0.464495336684674	0.70146118276174	0.0704611697095081	0.373590791888218	0.260531667554398	0.695068997989342	0.136463284892782	0.277357524082253	0.531289728806957	0.36938103528905	0.409612941291675	0.502187336063062	0.370102062026818	0.495438079239823	0.259039381875023	0.215565349906519	0.00921047606389016	0.0243616333293975	0.225140011559213	0.371123725893994	0.196859913338878	0.495832606651641	0.141314590018444	0.0795368897355896	0.648705851847581	0.00100635479113374	0.196113500073491	0.0309526214709021	0.168273037296476	0.86689982407198	0.290879059855779	0.4238593050037	0.830918908364129	0.277281729369496	0.0205515089317008	0.33817874209097	0.431885450436544	0.842310463353802	0.0284177147831802	0.112099286180852	0.431256160696455	0.322875491600041	0.152539337234573	0.486082382377193	0.745695628320105	0.193822318966729	0.157342177815232	0.11150048033136	0.0194566825843409	0.0924318639735797	0.234978081619884	0.170878218143259	0.150453846105142	0.206052879927619	0.171316893908656	0.252830548698009	0.422730552101545	0.281770331174069	0.144145783233664	0.202276860887793	0.19284398621199	0.412572250346414	0.111680361995771	0.352767642968051	0.320179991131771	0.517856730041145	0.0533890040830366	0.524449336817142	0.242608863712753	0.35436007869272	0.0305457689424064	0.35181364114605	0.420356907026217	0.289584498776669	0.166717017634154	0.277251798250485	0.341380835870698	0.409572410006295	0.0373602473132451	0.109543068563769	0.0267034686344207	0.0630560311768523	0.386069274935569	0.132589739869795	0.217435070112736	0.249291438345621	0.220725730254856	0.258097352262881	0.507003939713293	0.20827565125452	0.142210362849789	0.151068039059983	0.161891023946954	0.439215186969508	0.0733402673752787	0.220899545593749	0.405158491784986	0.5421933655149	0.0166533221520659	0.433112286902698	0.16554700919188	0.383425409677422	0.045957462628977	0.307363673428318	0.252698853050421	0.448853250160078	0.0696148700763095	0.244763827639156	0.298236656853133	0.405027209673049	0.173674461904579	0.109102180717221	0.0192658243199374	0.0858994387173472	0.205344800928804	0.178152914762236	0.120339863752285	0.158785784203073	0.15636307367516	0.234492766553932	0.419927139963608	0.291049221588605	0.134262277197122	0.195622965813783	0.195924028193293	0.322186584155927	0.12706732647001	0.307073320467312	0.310942236505031	0.445776071564143	0.0526687491452698	0.564085014764179	0.222919880210492	0.344499608745505	0.00376618803529764	0.390372355534503	0.411890631401774	0.272802405628297	0.157378092398788	0.257438387929463	0.352431480603081	0.418798458680073	0.19005118356669	0.132979321116129	0.0311819268160154	0.0813564698096778	0.264100443902887	0.228454396236562	0.134138395281093	0.273163153811611	0.219543654854467	0.190554264570922	0.438009240971594	0.215095377950868	0.139044110275208	0.137349000327897	0.221364635919228	0.461367301199061	0.142777145754818	0.353359678515534	0.38872307693112	0.546047224551377	0.0563755511947232	0.379748201708972	0.301013604741509	0.447065677349888	0.0530590116414085	0.374762717773153	0.478564442669746	0.356096999648861	0.197622859227576	0.356614873355994	0.37464027065304	0.397443761933603	0.293553554105072	0.248590774172293	0.00390894465123986	0.0358990344574391	0.170779570683065	0.321379168360577	0.183794736257062	0.41092091638106	0.0366504756378103	0.0325250339123036	0.713354887256782	0.00313667151700174	0.24238008932512	0.031309524538802	0.21268225252426	0.883721780761215	0.257883209668571	0.439354370968185	0.876675931504236	0.172237773573422	0.00858057382801284	0.335821401090403	0.468111148109407	0.820517681600237	0.00150395253537228	0.0859112084680684	0.423803975739238	0.33092110572771	0.158582103354681	0.527861323451904	0.717823833785781	0.0581686783906459	0.163608043191385	0.107420763216621	0.0288210992694225	0.0650459718169035	0.227370971630901	0.207688284931825	0.140035936591978	0.319039459125217	0.229705381984198	0.186889066588273	0.424880835853956	0.227373522745595	0.131974036005068	0.126326526098468	0.227090502478361	0.4883174020479	0.137881302863953	0.343583224813338	0.398650074183139	0.60473548285385	0.0589554903232597	0.379575976782689	0.293635479258973	0.416373982317493	0.053842695372152	0.39813025528322	0.519737153530658	0.39766219727788	0.198093089691847	0.343964929213227	0.364541635692361	0.414692801939156	0.400101924955482	0.245217208199429	0.051603096610843	0.122504157147776	0.509544251241135	0.467627281583021	0.121952404155682	0.50439305352776	0.265978363513466	0.134207235936743	0.541518619680287	0.125984370112315	0.062194616110996	0.0994515876376243	0.337165164700402	0.673496693785922	0.271854722809682	0.212489671440554	0.564491474118952	0.347334459120047	0.127607894086482	0.20144484609481	0.454613537266551	0.610029104560809	0.107894184486597	0.312934762938953	0.554182075226058	0.25867804825181	0.294948247085109	0.541502094385919	0.537375497715286	0.281086061105176	0.173560664120979	0.0919564954267481	0.0202080871599443	0.082703068419084	0.209002168863249	0.165593056776081	0.0742342601505293	0.120938805803814	0.122975525092753	0.233117448312632	0.351756724390817	0.27843501406305	0.0996504699135031	0.201616030409457	0.187474488737196	0.253620448236742	0.139710442861502	0.299443785106234	0.270740266279937	0.403706871407946	0.0561518376726038	0.597472159671178	0.178523746859156	0.31063554378629	0.000968078609479434	0.366739303228547	0.381442852510943	0.246840756527297	0.147496121705054	0.196937697604914	0.351022712721397	0.425398272446058	0.366506238180155	0.218225674378953	0.0530295763722286	0.134064742700061	0.433303832051486	0.414516587778128	0.128885653812086	0.444266446141417	0.239635564693262	0.143947935552501	0.532028211198645	0.146175843715733	0.072954854888411	0.132935003886332	0.354511179345637	0.637682575951321	0.248138895701978	0.24024344732988	0.558047321343561	0.390549911498617	0.0835403646054807	0.233634832198828	0.436150978637677	0.522019101411002	0.103720027610771	0.363930781691126	0.518776773310442	0.237681168535428	0.288823284497405	0.537329275335498	0.509207587954806	0.342906394694726	0.14410186725332	0.0514091474126404	0.0290510937150888	0.0385496963244222	0.122984517834414	0.00188763102257473	0.208929245751405	0.375770853197137	0.249018226379346	0.137504833259564	0.369060336771819	0.186017119917254	0.0246992862247584	0.086861152478038	0.284607687632218	0.390885837482528	0.0141720939039568	0.305747133076265	0.499958447365168	0.815578806703349	0.0715386491677573	0.17880880875012	0.12304702721361	0.31448648605903	0.0512046048782679	0.357937362509035	0.552953432701919	0.503660824098112	0.239498323701755	0.246213665912107	0.266839122521979	0.441408817853236	0.139674563857061	0.117985473834881	0.0200371881987667	0.0997627082826712	0.229759667112333	0.14100615277151	0.193193851911126	0.219644055237263	0.187517943983221	0.263123620859277	0.443644922250223	0.257122814059816	0.140490526807955	0.176399709267586	0.193397146298854	0.421050799825817	0.0993021015584208	0.28986101375678	0.36709709930631	0.469648322539834	0.0490006191759139	0.529900937963583	0.20341265587972	0.366414234862895	0.036227457207494	0.344739023092217	0.410582913991547	0.344086509297074	0.176708644227147	0.243032347033433	0.347651010804491	0.399327186599788	0.43091336678834	0.303536477341969	0.0559488116982193	0.143214666252081	0.442421531911657	0.456071577815777	0.14126783882425	0.696073641738513	0.227109231757834	0.111042045933696	0.644387919547647	0.107724851780955	0.151690981414045	0.00615166499313742	0.201727421987524	0.844605718864704	0.15617318421187	0.233992962773573	0.717277826696805	0.390645391383179	0.0577827228603441	0.234782329545453	0.284933353730483	0.706590021213711	0.0430583030249062	0.312406695465866	0.566361053706166	0.204084316984343	0.181885410394322	0.538891334669905	0.518842331934945	0.252486458030807	0.0104304218960931	0.125074312891912	0.0128740117812219	0.0654221924393506	0.389349267695068	0.134013004005543	0.213401585542743	0.265936943079865	0.250272801414245	0.278411834389712	0.513864852695961	0.224415872358561	0.162018113672506	0.136499274151215	0.167418055241048	0.464356757007731	0.0528404679010139	0.197964237215922	0.425769748817564	0.607906443750232	0.00578415199324608	0.371829393293222	0.136967555474413	0.362395533994288	0.0394534219851542	0.286159772660893	0.200389031512428	0.50736763581733	0.0423584412897047	0.279238556296257	0.301946928620017	0.41716438986416	0.120766518555813	0.0778227139902308	0.069432366977925	0.143949785263723	0.259704306683986	0.0990757365250297	0.293092359132896	0.179631087393982	0.205336569378219	0.193926019323198	0.479235319308837	0.268406095220848	0.136786744331198	0.157409226948308	0.220377919104714	0.342802362437035	0.067946305971173	0.184154236068509	0.298564286379794	0.418545963202518	0.0639007732290803	0.575459872532429	0.135683190342085	0.325617591233948	0.0893756162728069	0.338324457785473	0.265750226353909	0.390931643719643	0.211473119366027	0.176009422429631	0.286832006806914	0.328690965857292	0.0908535964930611	0.0511113314486075	0.0148744645506927	0.0670108440809842	0.335333091987193	0.201801270039819	0.128465240506863	0.272618692441998	0.395902274848535	0.187916829125319	0.265314436528767	0.0966501370833271	0.132766066710464	0.0357776332668692	0.202974799377776	0.690157655595643	0.145191660983098	0.465626545639719	0.43643454031611	0.751522607258459	0.0670757982159857	0.412343488890791	0.238550721919331	0.712098173744461	0.143972943725953	0.287377767250351	0.558466397724908	0.354363036929437	0.405860964845765	0.5064826898737	0.353887833781744	0.479763514867523	0.0911763350668012	0.0421069017899083	0.0144227824388302	0.0666450813213208	0.330232782610161	0.23892087044866	0.12134835648587	0.274880158749775	0.408431361552812	0.157531338251197	0.282498039995315	0.0867163056699919	0.118508612180775	0.0537622479875942	0.192076601826438	0.681528967745449	0.148656237062518	0.512302617390374	0.415109490902903	0.715916228057732	0.0669462484303329	0.425061847836737	0.215511695374012	0.728879701586341	0.136844718506257	0.282973832848238	0.568483551805406	0.393367093694458	0.426569256837104	0.473126127952067	0.3548661458688	0.510721248626162	0.409958411900988	0.248086837037662	0.0488923248921555	0.136236532021184	0.510397602365337	0.495118610742735	0.142178543958111	0.303541435483148	0.355322464184842	0.137411488135986	0.588067433538635	0.10004831424263	0.0303118953170473	0.127452574764837	0.292201806285451	0.625378517431429	0.291719276114094	0.149817088470036	0.606899265820733	0.196574830033039	0.174795596532948	0.145170319654212	0.521827546756944	0.701943983020472	0.141077659611603	0.303630046951454	0.623825821312814	0.259462373004495	0.400995683165412	0.509131718673924	0.368022383478115	0.284205530394343	0.452267799818727	0.28236456395963	0.068648570615059	0.123693718853433	0.544442933268513	0.46201967799229	0.101249084392904	0.582059685311426	0.295186263852302	0.111860261661921	0.616422955793381	0.105603297762363	0.077524153415039	0.0963615886157508	0.35670350961026	0.761291261385508	0.319270483444004	0.185606809298722	0.601485118352725	0.365395067206701	0.135142994809569	0.223800556522669	0.486963946462629	0.661952631494655	0.110776162953348	0.313217169926129	0.592058719643863	0.226445222499181	0.341531573086113	0.529316222383182	0.535016269588242	0.262784948628406	0.122649614434098	0.072830582318471	0.026778203685491	0.0611291201667411	0.187797321761306	0.0369824594048832	0.183621338550125	0.351759120069585	0.249888437362532	0.142852968289747	0.36765615605781	0.21007894163686	0.0714795071108342	0.0886552579584769	0.269461476260094	0.465798783718685	0.0679682127645391	0.324522644295882	0.470641794767574	0.751135782587956	0.0636463296456131	0.234505950442236	0.144357122815421	0.308580533529267	0.0564793177109103	0.358827128504357	0.571889162616524	0.433170915544995	0.196702054929215	0.333158570758298	0.295421528632569	0.478160866488371	-95.732025460004	-87.2509008700798	-97.1492056287033	-91.8379418758335	-103.497064837455	-111.898066554262	-113.795999394234	-95.7099223041428	-83.6408072265796	-60.9042566855873	-57.4801365199663	-29.6661045226777	-10.9621546082277	-27.9397662158186	-34.5071801721316	-20.1402861994311	-34.7768617137611	-27.9351470792119	-38.8207584239028	-13.8563025588333	-24.4005532694614	-24.1834167498949	-13.3150721579308	-33.6821738453241	-26.2979204063488	-94.7964671660296	-23.9415665648944	-45.2909090754351	-31.2886104659956	-93.1991896240721	-33.6148809123199	-31.0923749644156	-30.7093063739992	-59.498019410002	-93.3324775233425	-34.4433463743059	-31.4733651524457	-31.8577781155889	-48.9993930227607	-94.2855271175409	-46.9836123540266	-94.6639843781809	-26.1250930630965	-85.0465354719215	-32.682941620192	-33.3382498940478	-97.7731920079477	-30.7592291581608	-24.0384557179872	-58.6381380827309	-57.840868898024	-97.1202120600318	-103.26639763846	-37.3214750615453	281.117852170823	349.014032960828	352.848238494354	360.234014032459	374.667381259723	398.685233542374	428.28940926029	440.382953808243	460.417252334154	384.176963336976	364.486511601587	351.046971977679	292.528273522933	348.531640053318	372.083406498431	308.309488659542	267.665537260183	239.696865921734	328.138624796817	279.624254292813	327.640876469878	301.225645030705	314.278974743447	296.001732237879	253.831682457576	382.644328127419	324.415090999312	383.731154600212	343.681159134038	349.22548566021	355.149909194603	349.210039891495	343.163116859514	378.514477409183	377.989630110524	376.43154749507	344.736753635807	369.36892515791	407.918412160106	366.451120773916	399.494116283967	450.521717659156	346.148292751152	452.011840708707	295.844706509961	365.664778582865	409.720732452169	337.210672486232	324.166121905058	372.444268181764	374.023813494412	439.6950984317	445.448541230051	326.545134081359	0.00893480702592583	-0.135551304749564	-0.00542166895848102	0	0	0	0.0403411327737068	0	0	0.264410684279752	0.328062168747206	0	0	0	0	0	-0.000107425545503489	0	-0.195231031544312	0	0.0540802960271957	-0.443610268903199	0	0	0.00551222563769861	0.269863536850482	0	-0.118301196000289	0.000487973162872093	-0.13768466254796	0	-0.172005585594894	0.319869764264525	-0.149396321280734	0.00195923639445476	0	0	0	-0.0023149919276419	0.00696968932935746	0	0	0	0	0	0	-0.202251695402575	0	0	0	-0.149645474063512	0	0	0	0	0	0	0	-125.45885464471	142.249637545636	0.736367064807564	0.00442597517730496	0.537021276595745
14400	0.0022099785066201	0.00349970350015437	0.00756763522522242	0.00372834479561314	0.488691755350676	0.468858616214463	0.0443522568350431	0.297401179564358	0.301781975607746	0.164588338935066	0.615143115336736	0.00330447332105961	0.00103192596052511	0.0581740039017454	0.0776648284044302	0.732448142925693	0.157704266147768	0.384388897033716	0.862233275969703	0.754212906440826	0.001418892676247	0.321967932480901	0.389753118230806	0.999025937841889	0.138147731273499	0.0758452307578973	0.441981887904902	0.322690448928427	0.251519744977508	0.882165472285174	0.998838743333887	0.503787102055902	0.130417650794849	0.130277798473914	0.0188416361915946	0.0647092749546457	0.403158819375637	0.391897894794769	0.00208948232402063	0.512109419996294	0.379402702556933	0.166757383889494	0.526163290149975	0.0022922853878366	0.132792535776863	0.00307418839825935	0.133372179896272	0.772773867460242	0.295916065236922	0.461646502970475	0.839400294129851	0.275311671029253	0.00346469933103178	0.28068946346211	0.245649356359217	0.999113010697538	0.144480894539066	0.308433354215627	0.552061958218015	0.379823228171393	0.384361146243369	0.467167330955868	0.382175233603401	0.453936050146229	0.330640643000072	0.269041313561978	0.00421838755259289	0.00483646441923793	0.210636547329353	0.257618473700193	0.143336805386272	0.447644427411243	0.00362151548712375	0.00307379604080021	0.997543258725976	0.00131292800252527	0.273205948463025	0.000980742751830268	0.272072028213609	0.923040421957858	0.253996879462358	0.459273804804123	0.868217227160062	0.19305258083059	0.00313086162612401	0.333187569889235	0.395178797398316	0.800238609223727	0.00553660638732933	0.00117840747387298	0.395896175137138	0.219738811186636	0.121695648049335	0.55050243597943	0.716913274071837	0.052042194904746	0.30007204152923	0.258360786602022	0.00682774704242921	0.0434666859552852	0.159045877520747	0.28432829816868	0.198551905116097	0.397195349281943	0.0291172593213319	0.0104132139185827	0.717927853307555	0.00592168924194659	0.257005548390503	0.030684250282092	0.22089207038332	0.900380634765028	0.262293120025124	0.448250790154182	0.880328544594863	0.16174764864191	0.00820716544062218	0.366428175000136	0.427149935029654	0.820728926041051	0.00184236657768908	0.0938742823946738	0.442960521321754	0.342686825210406	0.16499450444194	0.508362916297567	0.708821401797559	0.0667220966729306	0.323166242191174	0.246406614408712	0.0129966019228895	0.0010581782609426	0.204549017627425	0.461879394321817	0.123153455439333	0.612780631166007	0.211949423021733	0.105899763546333	0.623958990252865	0.0386118452538908	0.213054444280263	0.00308931484937922	0.170936448085851	0.998837369750861	0.343196950665544	0.381534878991772	0.872672264511306	0.221866486126685	0.0282045712422099	0.293590618633155	0.435992319543011	0.829554488070554	0.0417504091541801	0.145172571066783	0.514271664395987	0.317728442172982	0.222069541991624	0.529719926101786	0.724686117476816	0.211428729298186	0.495617646391635	0.336263094268441	0.0667879354723962	0.160367718268808	0.488237942999813	0.518103521342327	0.129896592533734	0.702583489833244	0.236734750329927	0.100079572844714	0.668270407094576	0.0892752632969329	0.166153988029345	0.00153585517157164	0.241596598685819	0.846571969779581	0.205451095567571	0.201265397849171	0.813267781070611	0.320779940199542	0.103299791242366	0.200200720413367	0.352407587146387	0.798530076396646	0.0536828828548455	0.36983117147912	0.623741010641086	0.142205210680133	0.195845878473037	0.585617018981863	0.554238129894184	0.21566266085242	0.481052323678623	0.317168023887898	0.0829538524327843	0.129675597759764	0.586019188341745	0.503927518040807	0.0736835155693037	0.655551889688066	0.299077869241495	0.103627046012384	0.602123199490265	0.0896767670199172	0.0785227359496851	0.0742211763899115	0.388010945787674	0.814712716216966	0.315515658497315	0.157666062127414	0.587147689513744	0.326670654884638	0.176805268754212	0.172712156386955	0.505650163183637	0.718716212642948	0.116508263492524	0.353090060829963	0.633631524208548	0.175821938736931	0.374801955648353	0.547673965986286	0.607193348820105	0.21339436810394	0.376364134452261	0.258542671078225	0.0475287423936801	0.142457058203185	0.51405138158597	0.503353411248071	0.153867576477042	0.285435944986153	0.387379943816954	0.143531408949511	0.576014035132355	0.104032592928465	0.00141739051585702	0.127016250870982	0.312832589614062	0.566157476923419	0.248249323162246	0.140651673316278	0.573464159469366	0.172129092872405	0.182983938734543	0.165566027856868	0.485339267481535	0.692915119248653	0.131920771235564	0.34036697988844	0.652875237306058	0.246779155150969	0.386887719218677	0.498854685063605	0.391362981360464	0.278583465602122	0.363075527140742	0.268372207155543	0.0383177856390382	0.146057704941191	0.467766600766308	0.455435403895057	0.157394424537198	0.414126907496168	0.206164204493654	0.145952338935116	0.594344786594098	0.15563333977621	0.0367933130432847	0.131618832612256	0.336345958826862	0.663271576255662	0.300437018024241	0.17972146717337	0.485858064913895	0.32265580601288	0.0811890448531256	0.311020943018562	0.434956770210457	0.463529315542732	0.107570448096512	0.350286294803892	0.467752563695698	0.226296570909987	0.227337311230358	0.556034449022186	0.509462663820107	0.38698973806961	0.0812461113812947	0.0548059443436548	0.016856027538691	0.0744457090505852	0.350280759150911	0.214712351070768	0.123677900951882	0.292587404102333	0.410581355157318	0.202307423326646	0.29448066957199	0.108383630803627	0.120322540874018	0.00511634264249697	0.271726134689002	0.639947361241476	0.157008997288679	0.410428405799804	0.470521465734708	0.700516978820244	0.0777532378619906	0.377483758903055	0.253967963728232	0.711613986748232	0.129164806025208	0.2989358297596	0.512722125593157	0.374824933945656	0.428595033918623	0.502675104953422	0.412812018870504	0.522895199711616	0.109830781902799	0.0391670022636414	0.013923937675985	0.0681695462695644	0.312314591645534	0.240333752274946	0.119268570067177	0.275991855167366	0.454588878697999	0.155971411076899	0.236639801749589	0.0808145782942727	0.126160839087144	0.0682847643005602	0.172142933499558	0.68210405038802	0.129870406437036	0.53599361557431	0.419309865207222	0.713009646226757	0.0682016029058759	0.388658093862644	0.22820072303985	0.770632011908143	0.124614478261259	0.236903275655228	0.554390812673416	0.370477394898775	0.458814468770202	0.470172012264959	0.301369506351024	0.548491839510021	0.242218958969806	0.140409902202303	0.0234623958019161	0.0706253484328036	0.222748872291812	0.173004667659824	0.0236669310453135	0.139734367301796	0.0281604396822946	0.177755488277654	0.364071148905027	0.327235269618167	0.0676550270890296	0.189717158377858	0.136132216613257	0.210440356184658	0.15069959070228	0.368448483234401	0.194284086051677	0.441063491553678	0.0547791652667943	0.584340198448316	0.210002632586761	0.310281536532229	0.00148866406487482	0.396040941702084	0.400014078809698	0.0530947350738632	0.143001118970064	0.222446223319867	0.365645938484887	0.444654637709663	0.143726654747961	0.00101664856792491	0.00927168882245737	0.046041397518262	0.202628267127222	0.118634007666728	0.106919922779112	0.00142903417005563	0.131759332800819	0.308901162007575	0.265166521826958	0.362580492103103	0.0711740822241407	0.273024379908449	0.157390569168306	0.196002327817214	0.138877354635025	0.288360794995783	0.236584844896895	0.315241135398468	0.0294249254313473	0.664650187714473	0.101848466629689	0.228685823828035	0.00154952139383626	0.359317871192896	0.319017112616681	0.261777561617384	0.0010644981758774	0.146436168663014	0.2758501728374	0.398919543843403	0.24762169070534	0.114071219108944	0.0117227625973842	0.0980515811196192	0.0942916412717326	0.17507764290647	0.14269091171448	0.0960163876966887	0.14414228611004	0.291559629950494	0.593831326553396	0.251065279271226	0.10799913844035	0.226893999813873	0.163220394564352	0.353012312370044	0.123334866347876	0.28448273251463	0.302400385016564	0.490898267471542	0.0678706375098344	0.606523896397044	0.241104537682601	0.35883568758028	0.0024206958164519	0.56443639005061	0.436495553641212	0.300693885117416	0.145372710576643	0.237248631319398	0.00211760322652536	0.423637209194036	0.173583179710543	0.146912435196823	0.0297646953406234	0.10196489265232	0.207399714577146	0.14118193817026	0.186459894901396	0.251198322350565	0.181096712727068	0.255920650008383	0.40579650013791	0.300935146992269	0.164073249356687	0.175327694084311	0.177775305120993	0.42996160872258	0.115228541182028	0.246463537386032	0.356910688503781	0.467244917061629	0.0504770711586453	0.53717455951687	0.212826478952786	0.371679404606857	0.0407837448382546	0.324672771184924	0.437967526282972	0.313577609597306	0.165788987015061	0.239932702604256	0.325879070039368	0.397441070383483	0.0541717281251717	0.0650544909318805	0.0543833539970807	0.0784803510898924	0.353385533696443	0.0818176959681566	0.226441967753226	0.325858154728389	0.22607790797666	0.178794766101606	0.438676342993349	0.293060031805846	0.155646210020685	0.18095839430901	0.0434494043130705	0.484509758920624	0.0660304593360234	0.230701456298694	0.392832580937864	0.531648376194444	0.00192548144336163	0.989142853864249	0.169339202780622	0.265042793224006	0.0340147627533023	0.326100913326446	0.362725401834879	0.442088093673426	0.0287814127576545	0.237381844819184	0.294528360763781	0.377688507545779	0.0212190827702304	0.0895174649921877	0.000994181157072794	0.0649074630681988	0.546193225693058	0.045368818399113	0.357116547424244	0.114638848035922	0.292359683074891	0.31013713644128	0.502454615854453	0.0721099864407195	0.00195153247860225	0.00195265495616804	0.2282352309888	0.502976185486596	0.000867268616819427	0.197599375535039	0.406711743473639	0.595679335425265	0.00499150103973915	0.0232637599629169	0.208826167313746	0.174070621702791	0.0763473449368824	0.0663343564413222	0.153993212406576	0.96759014072544	0.0401485167659272	0.560928093852691	0.515830838673133	0.499347616490165	0.00541808583560467	0.119768102916015	0.00990313002615172	0.00127774376117684	0.595029194179075	0.0919261370294791	0.159490680916437	0.261939519691584	0.327589237176726	0.40384878265179	0.508348117727487	0.123755374972515	0.207580907515679	0.146931735670133	0.0751316169545032	0.418831751218117	0.0836226368634599	0.0824512868489729	0.540195076216671	0.828487862163736	0.0011927751901945	0.00162110823538162	0.00162144933786744	0.334916252825591	0.000945950739871528	0.274280265259128	0.16996385496002	0.483257730203008	0.000948688426819284	0.110368397871727	0.00129297480985756	0.412771838677833	0.031225393303247	0.0311094485112562	0.00639387649316073	0.00184359327747047	0.403723032251147	0.079189876732833	0.143298231152196	0.406925194107632	0.264207965092374	0.33184234105794	0.569758840813286	0.235022251757994	0.0697261028377182	0.199657766893779	0.165660396558591	0.448337774722052	0.10175931760853	0.180691912854005	0.443115077717235	0.730936371571293	0.0163605059145222	0.113496995091447	0.0467671785542065	0.43387382594686	0.10767663144839	0.276392907649299	0.423920402486269	0.520371103269314	0.0444263608815093	0.325467282807539	0.417286610414477	0.495319679500619	0.00146808491618253	0.0976592449421798	0.0157436430592931	0.0767243767502309	0.303972025304302	0.0755952486948958	0.277156488199718	0.214647901879253	0.139515505053468	0.230392526187425	0.362377033886488	0.292598609694127	0.00138078950956889	0.190295934305538	0.173853075368872	0.332569060400973	0.00213209201553107	0.00137691692659406	0.288386664965932	0.506668439083866	0.0310291435641506	0.525382507306134	0.115092162239349	0.208806495530032	0.0456869964168748	0.228325097339245	0.2458598909697	0.465560745348447	0.178375437787194	0.0959524307920282	0.271010788856898	0.390166658769744	0.0740134915177617	0.0853704662842426	0.0356715127203294	0.0875434194827899	0.243722318852077	0.0836785207169667	0.270104641816293	0.210675965088529	0.200838021208153	0.267837304960772	0.384285248423749	0.263147083946201	0.136943171351715	0.14480421150351	0.179091149902896	0.374107905216786	0.076626864299082	0.238873150019526	0.306817946294717	0.469396059430813	0.0396023196658965	0.526812332440358	0.108998504839592	0.360577231785257	0.0551886752220586	0.290850465704616	0.351297389237729	0.421656861118794	0.186729244411912	0.191154678814847	0.316865651412218	0.351854608432871	0.134734442429699	0.0432154858311297	0.0967294503385012	0.18771334197686	0.110674472590354	0.0254481620048845	0.25789478684986	0.30960144946906	0.184979817515936	0.170494766250941	0.316649952766691	0.269530855542627	0.161049681162454	0.150464706170943	0.284801908740142	0.400769800901249	0.0751655980440209	0.202823018724718	0.426036216133737	0.445742410096144	0.0624282332865394	0.546354817315996	0.0959225253370803	0.34225752208521	0.0429728975511121	0.368842785510207	0.321194193144271	0.32925448308598	0.253445159541062	0.150576428699215	0.246220200557861	0.309416142456121	0.0722881080687309	0.0712981152008635	0.038716988068836	0.0909062614989	0.216102444156619	0.113464372549547	0.289146758944023	0.176918444597202	0.190725781551609	0.36009982554361	0.395255811687699	0.290794429155773	0.0983956432189298	0.226531631077293	0.0602007882830379	0.279024034015385	0.0122619733867801	0.349013579880404	0.323728954852956	0.493785829768417	0.0121231704072239	0.612497305342403	0.140116919367054	0.355481861592219	0.00114326440647679	0.33359098888264	0.201915027623799	0.530271691023268	0.124234044934207	0.266823097681131	0.257516661511995	0.452377596768294	0.141256551213784	0.0387276099370065	0.0366957918869585	0.00240287086579893	0.113223351892879	0.00160523856739072	0.196245628476575	0.382687218580786	0.270053565133221	0.154200241871674	0.358766859258349	0.202517830855568	0.0160328837005782	0.0737157147790128	0.272514359090822	0.36609858582897	0.00106662733319364	0.303027353648278	0.507917318862629	0.794103875977399	0.0655414289297771	0.171176218581219	0.121501203615086	0.358219422901431	0.061147518550033	0.38645705421869	0.555095644278993	0.470300288789358	0.240746641731504	0.257310445984819	0.268889698445062	0.415612110822909	0.234297886163229	0.00169985146719602	0.0331616872808059	0.0574346150841716	0.108604693674555	0.00132917705517708	0.197433217175188	0.46072723845228	0.0589665087188049	0.114821857826136	0.466766328770514	0.181569189283667	0.00400670652346912	0.0010699537113534	0.254043184217279	0.400806926560569	0.0256756421469005	0.416473366165949	0.391472785756432	0.963636531703042	0.0696139766693188	0.00109125757345487	0.12963244190431	0.208974472814688	0.0159282696638773	0.166022384598105	0.656157134379288	0.959517641167695	0.248697833668865	0.366815308991713	0.112979604612497	0.679443228651125	0.28119116759979	0.231456723611526	0.0130693141733054	0.0234442666370559	0.220778425989611	0.42761772466302	0.165192931774868	0.567978093977961	0.168010547868385	0.0988495711676642	0.574907998699325	0.0311763900893177	0.185981942136516	0.0219479327746405	0.15337088925377	0.921612588390461	0.291552988473303	0.408761581193634	0.853251429693973	0.273957915691427	0.0264147583508811	0.308885890975149	0.382756972069338	0.818971120625449	0.0312762682116454	0.13714087539077	0.46767135202828	0.346252512054505	0.194773005863489	0.495548172156946	0.694249555513655	0.222766357482755	0.0832761553339852	0.0890810028882154	0.0365560302613322	0.0937500692980059	0.254475360907624	0.0872569365020506	0.251322202695154	0.223758030444916	0.192152125476242	0.238940511319051	0.42293210524108	0.251046863182205	0.122188058565645	0.176806244302627	0.18120753734923	0.388756046843575	0.0741577912348888	0.226435348473155	0.321105674549708	0.457915972045026	0.0449677698021725	0.513198638186017	0.130245639121053	0.309495537642024	0.0516541578792876	0.290014468915175	0.300697781321698	0.41807358881373	0.187230988303841	0.186101594316685	0.285221235416646	0.357711904382234	0.152141810780587	0.089306067954507	0.0230682637268885	0.0618983572237916	0.244049249259235	0.196626291190673	0.160594086621908	0.33211007335362	0.212966600194729	0.166770104710433	0.351536236440441	0.21907887113399	0.112693957002316	0.112827620994809	0.230716670546518	0.490792857520923	0.136079665839953	0.334371769869519	0.421809289317493	0.658575747828381	0.0784782661765028	0.277036639094407	0.24237993626962	0.381608909210307	0.0618899348562549	0.363731144705079	0.560870552749088	0.384627478481602	0.180892209541519	0.318298534142104	0.330223372688231	0.46342277516974	0.109026266044669	0.115956115770003	0.0289896624578709	0.102955816073439	0.280094677111059	0.110417245281657	0.228997737180936	0.21646135887825	0.229679851444766	0.20069491566519	0.43801810421709	0.234650151576056	0.120733865908621	0.165947705384945	0.20259219474688	0.396151924273987	0.0849491245448172	0.196099426585707	0.363947725176126	0.4211564822912	0.0408688419715037	0.466695181355412	0.16305286467149	0.342050528055836	0.0458239793209106	0.321240304856035	0.335319831637913	0.367212659018311	0.207043447191339	0.216930242897067	0.320254644424762	0.352689354071276	0.148448014516686	0.126885306699433	0.0101601688522635	0.0225265463387855	0.355953142098094	0.376915713652285	0.0549964861394728	0.457024528210561	0.228672168082514	0.0941618216016294	0.527306913768681	0.00133777739670182	0.0215497012983217	0.017565974544844	0.110203051682079	0.790778062748943	0.269104863701325	0.417202870276198	0.803250834775362	0.265394613079526	0.00424699179491087	0.293339099587412	0.468275367385498	0.998343423148959	0.0284225053467835	0.075275999251717	0.446579204151499	0.311288312527521	0.212186545727702	0.489125795753486	0.705554127824309	0.280959426426622	0.107239380206222	0.115629102841623	0.0268007763679503	0.093620477943658	0.279972657573964	0.126765937529693	0.204938289214733	0.230621504787758	0.214705178794905	0.227776045220184	0.475164655950862	0.233853139124204	0.145984675040401	0.156911504094419	0.186670111828776	0.411239153782612	0.0987090134189875	0.25633303402778	0.361312586977108	0.436508045054296	0.0428173277482717	0.473624780339913	0.178015750730467	0.369336850458218	0.0457887370287375	0.388196251170416	0.346538233051053	0.380996853346983	0.173164554536334	0.222913911175699	0.339513666143433	0.374909040491434	0.0889266919048247	0.0952750110647529	0.0251883447906225	0.0886310596777079	0.36691800897709	0.121728782770152	0.214033716681778	0.227825296528533	0.221722259343308	0.254414835307003	0.478057978715666	0.206826594259376	0.156982857607089	0.163834512099692	0.171506641941426	0.373388233830177	0.0707419961925567	0.233084924562017	0.401338313618786	0.444130713890652	0.0359047428214697	0.488023408968374	0.1735469501576	0.371532773473644	0.056490612184828	0.344645495230867	0.333786355066946	0.42081093398602	0.129358164941148	0.227094207717039	0.340684785229321	0.429434193496058	0.0544312516525921	0.0895949924146721	0.0312909763302806	0.0784546285018403	0.403757129668487	0.105520910315001	0.20252313916065	0.252328379097598	0.235050764573952	0.248072771358057	0.451652817307407	0.215912432679906	0.138133871044883	0.157557090388449	0.163434494724271	0.42382120298499	0.0736179024446721	0.225734697261502	0.399110763857363	0.500057801623266	0.0199381147731392	0.493178047775162	0.15832818469589	0.351936083722564	0.060900297585973	0.353242726525868	0.274907677079329	0.425088392226327	0.0952120240920888	0.256485965552163	0.300197035651829	0.416235782386094	0.0739758669107903	0.0596111727997752	0.0186559302218178	0.0681971208041836	0.331116468878587	0.21394604242699	0.136641335941049	0.299635370015436	0.383016293757945	0.204460354010201	0.29966573943373	0.106600661836921	0.121185073777185	0.038889806282964	0.253018289869638	0.673094244534335	0.146778213773193	0.440404008976051	0.4872175919331	0.70146118276174	0.0660826508620235	0.373590791888218	0.260531667554398	0.695068997989342	0.133807944415698	0.277357524082253	0.531289728806957	0.36938103528905	0.409612941291675	0.502187336063062	0.370102062026818	0.495438079239823	0.259039381875023	0.215565349906519	0.0103422639745685	0.0243616333293975	0.225140011559213	0.388003659898718	0.196859913338878	0.495832606651641	0.141314590018444	0.0795368897355896	0.648705851847581	0.00115616721754332	0.196113500073491	0.0307599890005094	0.168273037296476	0.86689982407198	0.290879059855779	0.4238593050037	0.810850784777374	0.277281729369496	0.021062526227884	0.33817874209097	0.431885450436544	0.842310463353802	0.0264968009059791	0.112099286180852	0.431256160696455	0.322875491600041	0.152539337234573	0.486082382377193	0.745695628320105	0.193822318966729	0.157342177815232	0.11150048033136	0.0160329892486117	0.0924318639735797	0.234978081619884	0.163789211617519	0.150453846105142	0.206052879927619	0.171316893908656	0.252830548698009	0.422730552101545	0.272489067411642	0.144145783233664	0.197595217588445	0.19284398621199	0.412572250346414	0.111680361995771	0.352767642968051	0.357900896551887	0.517856730041145	0.0520137826646364	0.524449336817142	0.242608863712753	0.35436007869272	0.0338660950788392	0.35181364114605	0.420356907026217	0.289584498776669	0.166717017634154	0.277251798250485	0.341380835870698	0.409572410006295	0.0373602473132451	0.109543068563769	0.0221032439178232	0.0630560311768523	0.386069274935569	0.135018027492422	0.217435070112736	0.249291438345621	0.220725730254856	0.258097352262881	0.507003939713293	0.193545863311881	0.142210362849789	0.151071421915683	0.161891023946954	0.439215186969508	0.0733402673752787	0.220899545593749	0.427177243128402	0.5421933655149	0.0149926704692405	0.433112286902698	0.16554700919188	0.383425409677422	0.0518754096426925	0.307363673428318	0.252698853050421	0.448853250160078	0.0696148700763095	0.244763827639156	0.298236656853133	0.405027209673049	0.173674461904579	0.109102180717221	0.0209872012156281	0.0858994387173472	0.205344800928804	0.183123510156432	0.120339863752285	0.158785784203073	0.15636307367516	0.234492766553932	0.419927139963608	0.27886566569838	0.134262277197122	0.201450798874957	0.195924028193293	0.322186584155927	0.12706732647001	0.307073320467312	0.30496346871927	0.445776071564143	0.0589063989702374	0.564085014764179	0.222919880210492	0.344499608745505	0.00388087468065859	0.390372355534503	0.411890631401774	0.272802405628297	0.157378092398788	0.257438387929463	0.352431480603081	0.418798458680073	0.19005118356669	0.132979321116129	0.0235045679695115	0.0813564698096778	0.264100443902887	0.195470678615091	0.134138395281093	0.273163153811611	0.219543654854467	0.190554264570922	0.438009240971594	0.217045904010801	0.139044110275208	0.148814654016388	0.221364635919228	0.461367301199061	0.142777145754818	0.353359678515534	0.445280427863312	0.546047224551377	0.0610998252543107	0.379748201708972	0.301013604741509	0.447065677349888	0.0481671229734208	0.374762717773153	0.478564442669746	0.356096999648861	0.197622859227576	0.356614873355994	0.37464027065304	0.397443761933603	0.293553554105072	0.248590774172293	0.00427581600229994	0.0358990344574391	0.170779570683065	0.311161995696667	0.183794736257062	0.41092091638106	0.0366504756378103	0.0325250339123036	0.713354887256782	0.0026646809886918	0.24238008932512	0.0293224441995384	0.21268225252426	0.883721780761215	0.257883209668571	0.439354370968185	0.865369153768052	0.172237773573422	0.00950718252371857	0.335821401090403	0.468111148109407	0.820517681600237	0.00167667001700369	0.0859112084680684	0.423803975739238	0.33092110572771	0.158582103354681	0.527861323451904	0.717823833785781	0.0581686783906459	0.163608043191385	0.107420763216621	0.0229991814955216	0.0650459718169035	0.227370971630901	0.20879247635852	0.140035936591978	0.319039459125217	0.229705381984198	0.186889066588273	0.424880835853956	0.254527744045178	0.131974036005068	0.132937968628874	0.227090502478361	0.4883174020479	0.137881302863953	0.343583224813338	0.424559716070592	0.60473548285385	0.0694481992930608	0.379575976782689	0.293635479258973	0.416373982317493	0.0509139284504459	0.39813025528322	0.519737153530658	0.39766219727788	0.198093089691847	0.343964929213227	0.364541635692361	0.414692801939156	0.400101924955482	0.245217208199429	0.0447043743765084	0.122504157147776	0.509544251241135	0.442540580739731	0.121952404155682	0.50439305352776	0.265978363513466	0.134207235936743	0.541518619680287	0.110586465466882	0.062194616110996	0.104331164581986	0.337165164700402	0.673496693785922	0.271854722809682	0.212489671440554	0.589037724638918	0.347334459120047	0.138785412799046	0.20144484609481	0.454613537266551	0.610029104560809	0.107466916392263	0.312934762938953	0.554182075226058	0.25867804825181	0.294948247085109	0.541502094385919	0.537375497715286	0.281086061105176	0.173560664120979	0.0919564954267481	0.0180018053072632	0.082703068419084	0.209002168863249	0.17137606157725	0.0742342601505293	0.120938805803814	0.122975525092753	0.233117448312632	0.351756724390817	0.293065407996316	0.0996504699135031	0.211636559049492	0.187474488737196	0.253620448236742	0.139710442861502	0.299443785106234	0.266900274360179	0.403706871407946	0.0432191192019269	0.597472159671178	0.178523746859156	0.31063554378629	0.000865139624427933	0.366739303228547	0.381442852510943	0.246840756527297	0.147496121705054	0.196937697604914	0.351022712721397	0.425398272446058	0.366506238180155	0.218225674378953	0.0418133807225964	0.134064742700061	0.433303832051486	0.404429895876847	0.128885653812086	0.444266446141417	0.239635564693262	0.143947935552501	0.532028211198645	0.138767269114648	0.072954854888411	0.143925607284432	0.354511179345637	0.637682575951321	0.248138895701978	0.24024344732988	0.538223630460815	0.390549911498617	0.105560751235791	0.233634832198828	0.436150978637677	0.522019101411002	0.102361698751174	0.363930781691126	0.518776773310442	0.237681168535428	0.288823284497405	0.537329275335498	0.509207587954806	0.342906394694726	0.14410186725332	0.0514091474126404	0.0375895640937682	0.0385496963244222	0.122984517834414	0.00202686417551466	0.208929245751405	0.375770853197137	0.249018226379346	0.137504833259564	0.369060336771819	0.192615528798504	0.0246992862247584	0.0753963197868979	0.284607687632218	0.390885837482528	0.0141720939039568	0.305747133076265	0.473109150575071	0.815578806703349	0.0714801713253372	0.17880880875012	0.12304702721361	0.31448648605903	0.0417008525050846	0.357937362509035	0.552953432701919	0.503660824098112	0.239498323701755	0.246213665912107	0.266839122521979	0.441408817853236	0.139674563857061	0.117985473834881	0.0239597315314548	0.0997627082826712	0.229759667112333	0.14267517275331	0.193193851911126	0.219644055237263	0.187517943983221	0.263123620859277	0.443644922250223	0.25673525804085	0.140490526807955	0.185188440300338	0.193397146298854	0.421050799825817	0.0993021015584208	0.28986101375678	0.365331992939784	0.469648322539834	0.0437641928000252	0.529900937963583	0.20341265587972	0.366414234862895	0.0413566193184703	0.344739023092217	0.410582913991547	0.344086509297074	0.176708644227147	0.243032347033433	0.347651010804491	0.399327186599788	0.43091336678834	0.303536477341969	0.0578221412903763	0.143214666252081	0.442421531911657	0.457004780669926	0.14126783882425	0.696073641738513	0.227109231757834	0.111042045933696	0.644387919547647	0.10483969445618	0.151690981414045	0.00604651242086783	0.201727421987524	0.844605718864704	0.15617318421187	0.233992962773573	0.722926240241198	0.390645391383179	0.0810421205738774	0.234782329545453	0.284933353730483	0.706590021213711	0.0447868660303234	0.312406695465866	0.566361053706166	0.204084316984343	0.181885410394322	0.538891334669905	0.518842331934945	0.252486458030807	0.0104304218960931	0.125074312891912	0.0202130732949331	0.0654221924393506	0.389349267695068	0.123596249258224	0.213401585542743	0.265936943079865	0.250272801414245	0.278411834389712	0.513864852695961	0.194222315369791	0.162018113672506	0.13183394816396	0.167418055241048	0.464356757007731	0.0528404679010139	0.197964237215922	0.431135397164913	0.607906443750232	0.00617781459052423	0.371829393293222	0.136967555474413	0.362395533994288	0.0407601615723477	0.286159772660893	0.200389031512428	0.50736763581733	0.0423584412897047	0.279238556296257	0.301946928620017	0.41716438986416	0.120766518555813	0.0778227139902308	0.0853106072703688	0.143949785263723	0.259704306683986	0.101736583634009	0.293092359132896	0.179631087393982	0.205336569378219	0.193926019323198	0.479235319308837	0.282935202257415	0.136786744331198	0.163585956550402	0.220377919104714	0.342802362437035	0.067946305971173	0.184154236068509	0.273338483416353	0.418545963202518	0.0543513595219005	0.575459872532429	0.135683190342085	0.325617591233948	0.0784204451025509	0.338324457785473	0.265750226353909	0.390931643719643	0.211473119366027	0.176009422429631	0.286832006806914	0.328690965857292	0.0908535964930611	0.0511113314486075	0.0146667659417187	0.0670108440809842	0.335333091987193	0.218623056549151	0.128465240506863	0.272618692441998	0.395902274848535	0.187916829125319	0.265314436528767	0.0904297767422347	0.132766066710464	0.0400342767080217	0.202974799377776	0.690157655595643	0.145191660983098	0.465626545639719	0.459268560032815	0.751522607258459	0.066493807642463	0.412343488890791	0.238550721919331	0.712098173744461	0.139512577414911	0.287377767250351	0.558466397724908	0.354363036929437	0.405860964845765	0.5064826898737	0.353887833781744	0.479763514867523	0.0911763350668012	0.0421069017899083	0.0139347299834445	0.0666450813213208	0.330232782610161	0.239836616465706	0.12134835648587	0.274880158749775	0.408431361552812	0.157531338251197	0.282498039995315	0.100484252134733	0.118508612180775	0.0479495664358619	0.192076601826438	0.681528967745449	0.148656237062518	0.512302617390374	0.437939192890779	0.715916228057732	0.0675274156485309	0.425061847836737	0.215511695374012	0.728879701586341	0.133435541436021	0.282973832848238	0.568483551805406	0.393367093694458	0.426569256837104	0.473126127952067	0.3548661458688	0.510721248626162	0.409958411900988	0.248086837037662	0.0581118810588705	0.136236532021184	0.510397602365337	0.503326352323068	0.142178543958111	0.303541435483148	0.355322464184842	0.137411488135986	0.588067433538635	0.0954252094777006	0.0303118953170473	0.141560128342908	0.292201806285451	0.625378517431429	0.291719276114094	0.149817088470036	0.551768928166352	0.196574830033039	0.173588622631792	0.145170319654212	0.521827546756944	0.701943983020472	0.128378060345808	0.303630046951454	0.623825821312814	0.259462373004495	0.400995683165412	0.509131718673924	0.368022383478115	0.284205530394343	0.452267799818727	0.28236456395963	0.0641397312687653	0.123693718853433	0.544442933268513	0.482117778742536	0.101249084392904	0.582059685311426	0.295186263852302	0.111860261661921	0.616422955793381	0.107798895943539	0.077524153415039	0.0946417437378726	0.35670350961026	0.761291261385508	0.319270483444004	0.185606809298722	0.598827924495548	0.365395067206701	0.156633651972878	0.223800556522669	0.486963946462629	0.661952631494655	0.107479434311668	0.313217169926129	0.592058719643863	0.226445222499181	0.341531573086113	0.529316222383182	0.535016269588242	0.262784948628406	0.122649614434098	0.072830582318471	0.0285257949938471	0.0611291201667411	0.187797321761306	0.0352575395043389	0.183621338550125	0.351759120069585	0.249888437362532	0.142852968289747	0.36765615605781	0.206370832962622	0.0714795071108342	0.0947824730105127	0.269461476260094	0.465798783718685	0.0679682127645391	0.324522644295882	0.489416842390032	0.751135782587956	0.0743219487097971	0.234505950442236	0.144357122815421	0.308580533529267	0.0528948710625419	0.358827128504357	0.571889162616524	0.433170915544995	0.196702054929215	0.333158570758298	0.295421528632569	0.478160866488371	-95.5844072669077	-87.4771514158145	-96.9522524664641	-92.3530650706171	-104.012631308772	-111.518192969252	-113.563995632887	-94.7307878858185	-84.1580797926541	-60.5791903542671	-57.7839576624585	-29.3332067492127	-10.9585410924175	-27.0312106343811	-34.4283684281528	-20.0544742579523	-34.6973895103345	-27.9400564618959	-38.9544177396811	-13.831418481633	-24.1004584980313	-24.2968614278087	-13.7418856104855	-33.6590477582019	-26.8054559626838	-95.1181933779365	-23.8225894409655	-45.6073006528338	-31.492968672803	-93.1311924990975	-33.0708691959324	-31.4016749956437	-29.9712902383594	-59.8580674015422	-93.4772661223683	-34.8464820878621	-31.9436366744831	-32.0438076895072	-48.8344758595716	-93.9537127067494	-47.030153412834	-94.6012976967341	-25.8895828922536	-84.7581836821363	-32.3557979674495	-33.2820054254408	-98.0672386607985	-30.9601256749156	-23.5171417296203	-59.2985342989737	-58.0025619113642	-96.5929098798618	-103.816267146463	-37.5686696865763	280.655814149254	350.92445738343	351.952015593259	362.771594178902	375.650634785169	399.285738601782	429.207651103449	440.723519218566	460.301215593218	381.837839632016	366.993787074134	349.558559106981	290.447849373125	344.223476628428	372.146361233362	304.0149668539	267.012192229031	242.151026540949	323.375811176019	277.28354241918	324.440480613447	300.573926478307	316.519386002303	295.04628565689	253.411253631821	383.073925860379	323.31977993651	384.801383793734	345.175400225431	350.49736929821	355.06568196085	349.523346379813	340.754499688904	379.758481171298	379.85391128203	375.729607507982	344.866738018064	369.910515818081	404.14182967682	366.028234775162	401.135097010831	449.302466229581	347.167006064469	451.997304986708	295.85031876919	365.924472726172	409.982731766483	334.230420784036	324.202777260585	374.767878756016	374.935192598349	440.196883975176	446.235471378995	326.401325306659	0.0182569648618031	-0.118831071320371	0.00085897399473853	0	0	0	0.00154035111121636	0	0	0.287413333374216	0.338114170423381	0	0	0	0	0	0.00088639446992394	0	-0.211779534777507	0	0.0775702363148132	-0.49974356460753	0	0	-0.00391035371435116	0.281909625785917	0	-0.12103465998036	-0.00239826281209827	-0.131580487550303	0	-0.15577624136113	0.274343984038055	-0.128975952953114	-0.000985916713191037	0	0	0	-0.0023149919276419	-0.00450658026718436	0	0	0	0	0	0	-0.209491896919101	0	0	0	-0.159563147568817	0	0	0	0	0	0	0	-105.36039781673	144.029713130785	0.751360260136426	0.00436631944444444	0.535277777777778
14700	0.0022099785066201	0.00349970350015437	0.00854048919403813	0.00372834479561314	0.488691755350676	0.468858616214463	0.0443522568350431	0.297401179564358	0.301781975607746	0.164588338935066	0.615143115336736	0.00345665139500142	0.00103192596052511	0.0573817100971775	0.0776648284044302	0.732448142925693	0.157704266147768	0.384388897033716	0.862233275969703	0.750982474235194	0.001418892676247	0.321967932480901	0.389753118230806	0.999025937841889	0.138147731273499	0.0855949180598703	0.441981887904902	0.329570196792928	0.251519744977508	0.879062020962946	0.998838743333887	0.503787102055902	0.130417650794849	0.130277798473914	0.0183691736924431	0.0647092749546457	0.403158819375637	0.391897894794769	0.00208948232402063	0.512109419996294	0.379402702556933	0.166757383889494	0.526163290149975	0.00232455443616843	0.132792535776863	0.00293834813648225	0.133372179896272	0.772773867460242	0.295916065236922	0.461646502970475	0.839400294129851	0.293602491732631	0.00346469933103178	0.28068946346211	0.245649356359217	0.999113010697538	0.144480894539066	0.319280497041708	0.552061958218015	0.392003210149929	0.384361146243369	0.473134194183487	0.382175233603401	0.453936050146229	0.330640643000072	0.269041313561978	0.00429461424987824	0.00483646441923793	0.210636547329353	0.257618473700193	0.143336805386272	0.447644427411243	0.00362151548712375	0.00307379604080021	0.997543258725976	0.00120550754556201	0.273205948463025	0.000954787181090869	0.272072028213609	0.923040421957858	0.253996879462358	0.459273804804123	0.868217227160062	0.187814688445681	0.00313086162612401	0.333187569889235	0.395178797398316	0.800238609223727	0.00553660638732933	0.00123437097987634	0.395896175137138	0.21459252373292	0.121695648049335	0.537637067289042	0.716913274071837	0.052042194904746	0.30007204152923	0.258360786602022	0.00798881370743117	0.0434666859552852	0.159045877520747	0.28432829816868	0.198551905116097	0.397195349281943	0.0291172593213319	0.0104132139185827	0.717927853307555	0.00554259392426356	0.257005548390503	0.0305919557503648	0.22089207038332	0.900380634765028	0.262293120025124	0.448250790154182	0.880328544594863	0.16155985743511	0.00820716544062218	0.366428175000136	0.427149935029654	0.820728926041051	0.00184236657768908	0.0924188036509911	0.442960521321754	0.34897624516902	0.16499450444194	0.526626707112729	0.708821401797559	0.0667220966729306	0.323166242191174	0.246406614408712	0.012023080643883	0.0010581782609426	0.204549017627425	0.461879394321817	0.123153455439333	0.612780631166007	0.211949423021733	0.105899763546333	0.623958990252865	0.0388668742521824	0.213054444280263	0.00302346562706552	0.170936448085851	0.998837369750861	0.343196950665544	0.381534878991772	0.872672264511306	0.243835612363467	0.0282045712422099	0.293590618633155	0.435992319543011	0.829554488070554	0.0417504091541801	0.142108443792098	0.514271664395987	0.319078406667094	0.222069541991624	0.564030353362519	0.724686117476816	0.211428729298186	0.495617646391635	0.336263094268441	0.0672998699497276	0.160367718268808	0.488237942999813	0.518103521342327	0.129896592533734	0.702583489833244	0.236734750329927	0.100079572844714	0.668270407094576	0.0789837945612945	0.166153988029345	0.00154076377265819	0.241596598685819	0.846571969779581	0.205451095567571	0.201265397849171	0.813267781070611	0.339653091232906	0.103299791242366	0.200200720413367	0.352407587146387	0.798530076396646	0.0536828828548455	0.355973971406052	0.623741010641086	0.160446284734101	0.195845878473037	0.599089032141196	0.554238129894184	0.21566266085242	0.481052323678623	0.317168023887898	0.0643767131836609	0.129675597759764	0.586019188341745	0.503927518040807	0.0736835155693037	0.655551889688066	0.299077869241495	0.103627046012384	0.602123199490265	0.0891419028605439	0.0785227359496851	0.077453200402745	0.388010945787674	0.814712716216966	0.315515658497315	0.157666062127414	0.587147689513744	0.32051275532707	0.176805268754212	0.172712156386955	0.505650163183637	0.718716212642948	0.116508263492524	0.366158969284403	0.633631524208548	0.189054623844798	0.374801955648353	0.548443422065237	0.607193348820105	0.21339436810394	0.376364134452261	0.258542671078225	0.0404145570545544	0.142457058203185	0.51405138158597	0.503353411248071	0.153867576477042	0.285435944986153	0.387379943816954	0.143531408949511	0.576014035132355	0.109408619633434	0.00141739051585702	0.128725962029839	0.312832589614062	0.566157476923419	0.248249323162246	0.140651673316278	0.573464159469366	0.166497334465264	0.182983938734543	0.165566027856868	0.485339267481535	0.692915119248653	0.131920771235564	0.308962251778826	0.652875237306058	0.245276879356616	0.386887719218677	0.499033074975941	0.391362981360464	0.278583465602122	0.363075527140742	0.268372207155543	0.0414205065791342	0.146057704941191	0.467766600766308	0.455435403895057	0.157394424537198	0.414126907496168	0.206164204493654	0.145952338935116	0.594344786594098	0.154763016458291	0.0367933130432847	0.1399084258439	0.336345958826862	0.663271576255662	0.300437018024241	0.17972146717337	0.485858064913895	0.308996938242039	0.0811890448531256	0.311020943018562	0.434956770210457	0.463529315542732	0.107570448096512	0.36050871913533	0.467752563695698	0.210965220515216	0.227337311230358	0.560277245982654	0.509462663820107	0.38698973806961	0.0812461113812947	0.0548059443436548	0.0177104193390069	0.0744457090505852	0.350280759150911	0.214712351070768	0.123677900951882	0.292587404102333	0.410581355157318	0.202307423326646	0.29448066957199	0.113955584452146	0.120322540874018	0.00493432145512585	0.271726134689002	0.639947361241476	0.157008997288679	0.410428405799804	0.470521465734708	0.695798867577023	0.0777532378619906	0.377483758903055	0.253967963728232	0.711613986748232	0.129164806025208	0.292694132911966	0.512722125593157	0.33037619644504	0.428595033918623	0.513560876024678	0.412812018870504	0.522895199711616	0.109830781902799	0.0391670022636414	0.0161855862744272	0.0681695462695644	0.312314591645534	0.240333752274946	0.119268570067177	0.275991855167366	0.454588878697999	0.155971411076899	0.236639801749589	0.0873650609377587	0.126160839087144	0.0614768183825202	0.172142933499558	0.68210405038802	0.129870406437036	0.53599361557431	0.419309865207222	0.711008746309977	0.0682016029058759	0.388658093862644	0.22820072303985	0.770632011908143	0.124614478261259	0.24605302906663	0.554390812673416	0.35107747344297	0.458814468770202	0.448901512774838	0.301369506351024	0.548491839510021	0.242218958969806	0.140409902202303	0.0223894966117647	0.0706253484328036	0.222748872291812	0.173004667659824	0.0236669310453135	0.139734367301796	0.0281604396822946	0.177755488277654	0.364071148905027	0.321622134308061	0.0676550270890296	0.198137599901461	0.136132216613257	0.210440356184658	0.15069959070228	0.368448483234401	0.194284086051677	0.429085673822343	0.0547791652667943	0.584340198448316	0.210002632586761	0.310281536532229	0.00148866406487482	0.399725056896612	0.400014078809698	0.0569561303011271	0.143001118970064	0.213261527642167	0.365645938484887	0.444654637709663	0.143726654747961	0.00101664856792491	0.0111813763590808	0.046041397518262	0.202628267127222	0.118634007666728	0.106919922779112	0.00142903417005563	0.131759332800819	0.308901162007575	0.265166521826958	0.360355926111721	0.0711740822241407	0.249282110065906	0.157390569168306	0.196002327817214	0.138877354635025	0.288360794995783	0.236584844896895	0.332857351779819	0.0294249254313473	0.664650187714473	0.101848466629689	0.228685823828035	0.00154952139383626	0.339050398948236	0.319017112616681	0.272981955599235	0.0010644981758774	0.154151982069764	0.2758501728374	0.398919543843403	0.24762169070534	0.114071219108944	0.0131606969975384	0.0980515811196192	0.0942916412717326	0.17507764290647	0.14269091171448	0.0960163876966887	0.14414228611004	0.291559629950494	0.593831326553396	0.240062260452141	0.10799913844035	0.255010233777108	0.163220394564352	0.353012312370044	0.123334866347876	0.28448273251463	0.302400385016564	0.516322857767338	0.0678706375098344	0.606523896397044	0.241104537682601	0.35883568758028	0.0024206958164519	0.561153144703691	0.436495553641212	0.310220766049651	0.145372710576643	0.236329012227927	0.00211760322652536	0.423637209194036	0.173583179710543	0.146912435196823	0.0260950156603558	0.10196489265232	0.207399714577146	0.14118193817026	0.186459894901396	0.251198322350565	0.181096712727068	0.255920650008383	0.40579650013791	0.319085631144192	0.164073249356687	0.176332115686147	0.177775305120993	0.42996160872258	0.115228541182028	0.246463537386032	0.356910688503781	0.475348337458821	0.0504770711586453	0.53717455951687	0.212826478952786	0.371679404606857	0.0407837448382546	0.345498946017754	0.437967526282972	0.301861628108127	0.165788987015061	0.251010753401846	0.325879070039368	0.397441070383483	0.0541717281251717	0.0650544909318805	0.0465101107327279	0.0784803510898924	0.353385533696443	0.0818176959681566	0.226441967753226	0.325858154728389	0.22607790797666	0.178794766101606	0.438676342993349	0.290298318525928	0.155646210020685	0.179343722657891	0.0434494043130705	0.484509758920624	0.0660304593360234	0.230701456298694	0.392832580937864	0.516516811376333	0.00192548144336163	0.989142853864249	0.169339202780622	0.265042793224006	0.0340147627533023	0.31926217048901	0.362725401834879	0.429261286204904	0.0287814127576545	0.268957097485827	0.294528360763781	0.377688507545779	0.0212190827702304	0.0895174649921877	0.00100703904061407	0.0649074630681988	0.546193225693058	0.045368818399113	0.357116547424244	0.114638848035922	0.292359683074891	0.31013713644128	0.502454615854453	0.0728298506868021	0.00195153247860225	0.00181657225442587	0.2282352309888	0.502976185486596	0.000867268616819427	0.197599375535039	0.406711743473639	0.599773855964065	0.00499150103973915	0.0232637599629169	0.208826167313746	0.174070621702791	0.0763473449368824	0.0699580338222868	0.153993212406576	0.970703465442804	0.0401485167659272	0.565222580750851	0.515830838673133	0.499347616490165	0.00541808583560467	0.119768102916015	0.0104200406651965	0.00127774376117684	0.595029194179075	0.0919261370294791	0.159490680916437	0.261939519691584	0.327589237176726	0.40384878265179	0.508348117727487	0.138324185693999	0.207580907515679	0.147374344541375	0.0751316169545032	0.418831751218117	0.0836226368634599	0.0824512868489729	0.540195076216671	0.810455145549221	0.0011927751901945	0.00162110823538162	0.00162144933786744	0.334916252825591	0.000945950739871528	0.265837364760663	0.16996385496002	0.530089600265239	0.000948688426819284	0.120419755048907	0.00129297480985756	0.412771838677833	0.031225393303247	0.0311094485112562	0.00612747993717917	0.00184359327747047	0.403723032251147	0.079189876732833	0.143298231152196	0.406925194107632	0.264207965092374	0.33184234105794	0.569758840813286	0.248959498293634	0.0697261028377182	0.217799587939992	0.165660396558591	0.448337774722052	0.10175931760853	0.180691912854005	0.443115077717235	0.693992562284387	0.0163605059145222	0.113496995091447	0.0467671785542065	0.43387382594686	0.10767663144839	0.2401129570812	0.423920402486269	0.515828167088832	0.0444263608815093	0.308811227157005	0.417286610414477	0.495319679500619	0.00146808491618253	0.0976592449421798	0.0103656163357015	0.0767243767502309	0.303972025304302	0.0755952486948958	0.277156488199718	0.214647901879253	0.139515505053468	0.230392526187425	0.362377033886488	0.312444849735844	0.00138078950956889	0.212478000928286	0.173853075368872	0.332569060400973	0.00213209201553107	0.00137691692659406	0.288386664965932	0.513267484583486	0.0310291435641506	0.525382507306134	0.115092162239349	0.208806495530032	0.0456869964168748	0.214228987482085	0.2458598909697	0.438317698395647	0.178375437787194	0.103944008847825	0.271010788856898	0.390166658769744	0.0740134915177617	0.0853704662842426	0.0462021064601376	0.0875434194827899	0.243722318852077	0.0836785207169667	0.270104641816293	0.210675965088529	0.200838021208153	0.267837304960772	0.384285248423749	0.271853563503195	0.136943171351715	0.148998500399274	0.179091149902896	0.374107905216786	0.076626864299082	0.238873150019526	0.306817946294717	0.475449981943267	0.0396023196658965	0.526812332440358	0.108998504839592	0.360577231785257	0.0551886752220586	0.286859284618486	0.351297389237729	0.418955630393274	0.186729244411912	0.189908363034667	0.316865651412218	0.351854608432871	0.134734442429699	0.0432154858311297	0.078835926999871	0.18771334197686	0.110674472590354	0.0254481620048845	0.25789478684986	0.30960144946906	0.184979817515936	0.170494766250941	0.316649952766691	0.225386695838181	0.161049681162454	0.171165859028106	0.284801908740142	0.400769800901249	0.0751655980440209	0.202823018724718	0.426036216133737	0.420919721132812	0.0624282332865394	0.546354817315996	0.0959225253370803	0.34225752208521	0.0429728975511121	0.362324871407861	0.321194193144271	0.319390846358866	0.253445159541062	0.146268269274476	0.246220200557861	0.309416142456121	0.0722881080687309	0.0712981152008635	0.0299805390477335	0.0909062614989	0.216102444156619	0.113464372549547	0.289146758944023	0.176918444597202	0.190725781551609	0.36009982554361	0.395255811687699	0.291122563756078	0.0983956432189298	0.217744544865004	0.0602007882830379	0.279024034015385	0.0122619733867801	0.349013579880404	0.323728954852956	0.504878019377232	0.0121231704072239	0.612497305342403	0.140116919367054	0.355481861592219	0.00114326440647679	0.326024110544348	0.201915027623799	0.551381831074248	0.124234044934207	0.247988933128385	0.257516661511995	0.452377596768294	0.141256551213784	0.0387276099370065	0.036871969017149	0.00240287086579893	0.113223351892879	0.00160523856739072	0.196245628476575	0.382687218580786	0.270053565133221	0.154200241871674	0.358766859258349	0.254074939608433	0.0160328837005782	0.0842370216185022	0.272514359090822	0.36609858582897	0.00106662733319364	0.303027353648278	0.507917318862629	0.802345326599446	0.0655414289297771	0.171176218581219	0.121501203615086	0.358219422901431	0.061147518550033	0.393032459546599	0.555095644278993	0.501472984306916	0.240746641731504	0.250653404714115	0.268889698445062	0.415612110822909	0.234297886163229	0.00169985146719602	0.041806235701729	0.0574346150841716	0.108604693674555	0.00132917705517708	0.197433217175188	0.46072723845228	0.0589665087188049	0.114821857826136	0.466766328770514	0.170387712744946	0.00400670652346912	0.0013777465539345	0.254043184217279	0.400806926560569	0.0256756421469005	0.416473366165949	0.391472785756432	0.958388708351877	0.0696139766693188	0.00109125757345487	0.12963244190431	0.208974472814688	0.0159282696638773	0.162472978935813	0.656157134379288	0.962676206457447	0.248697833668865	0.320904956282836	0.112979604612497	0.679443228651125	0.28119116759979	0.231456723611526	0.011877475806028	0.0234442666370559	0.220778425989611	0.42761772466302	0.165192931774868	0.567978093977961	0.168010547868385	0.0988495711676642	0.574907998699325	0.0314269057526095	0.185981942136516	0.0206883483901619	0.15337088925377	0.921612588390461	0.291552988473303	0.408761581193634	0.853251429693973	0.256425339986769	0.0264147583508811	0.308885890975149	0.382756972069338	0.818971120625449	0.0312762682116454	0.127281010010332	0.46767135202828	0.319748614581865	0.194773005863489	0.484032713266431	0.694249555513655	0.222766357482755	0.0832761553339852	0.0890810028882154	0.0427743814885823	0.0937500692980059	0.254475360907624	0.0872569365020506	0.251322202695154	0.223758030444916	0.192152125476242	0.238940511319051	0.42293210524108	0.261819043400646	0.122188058565645	0.171912281891969	0.18120753734923	0.388756046843575	0.0741577912348888	0.226435348473155	0.321105674549708	0.446625941213648	0.0449677698021725	0.513198638186017	0.130245639121053	0.309495537642024	0.0516541578792876	0.263204271232418	0.300697781321698	0.42222420454174	0.187230988303841	0.175745532173932	0.285221235416646	0.357711904382234	0.152141810780587	0.089306067954507	0.0189398127766532	0.0618983572237916	0.244049249259235	0.196626291190673	0.160594086621908	0.33211007335362	0.212966600194729	0.166770104710433	0.351536236440441	0.219400688303338	0.112693957002316	0.10549242433611	0.230716670546518	0.490792857520923	0.136079665839953	0.334371769869519	0.421809289317493	0.677784230021553	0.0784782661765028	0.277036639094407	0.24237993626962	0.381608909210307	0.0618899348562549	0.361345184472124	0.560870552749088	0.389027325833065	0.180892209541519	0.310192049465733	0.330223372688231	0.46342277516974	0.109026266044669	0.115956115770003	0.0450266115344493	0.102955816073439	0.280094677111059	0.110417245281657	0.228997737180936	0.21646135887825	0.229679851444766	0.20069491566519	0.43801810421709	0.234944517531825	0.120733865908621	0.165055453003646	0.20259219474688	0.396151924273987	0.0849491245448172	0.196099426585707	0.363947725176126	0.416987701297214	0.0408688419715037	0.466695181355412	0.16305286467149	0.342050528055836	0.0458239793209106	0.31298731286682	0.335319831637913	0.395857139509869	0.207043447191339	0.226342528959472	0.320254644424762	0.352689354071276	0.148448014516686	0.126885306699433	0.00795550556208309	0.0225265463387855	0.355953142098094	0.376915713652285	0.0549964861394728	0.457024528210561	0.228672168082514	0.0941618216016294	0.527306913768681	0.00118186026233429	0.0215497012983217	0.0171173993435953	0.110203051682079	0.790778062748943	0.269104863701325	0.417202870276198	0.803250834775362	0.284833018253164	0.00424699179491087	0.293339099587412	0.468275367385498	0.998343423148959	0.0284225053467835	0.0743751673599577	0.446579204151499	0.298218139976753	0.212186545727702	0.533002235191736	0.705554127824309	0.280959426426622	0.107239380206222	0.115629102841623	0.0379088837485075	0.093620477943658	0.279972657573964	0.126765937529693	0.204938289214733	0.230621504787758	0.214705178794905	0.227776045220184	0.475164655950862	0.236478258885103	0.145984675040401	0.170617022173793	0.186670111828776	0.411239153782612	0.0987090134189875	0.25633303402778	0.361312586977108	0.406592067635857	0.0428173277482717	0.473624780339913	0.178015750730467	0.369336850458218	0.0457887370287375	0.372495753021956	0.346538233051053	0.367676208502355	0.173164554536334	0.233116450414848	0.339513666143433	0.374909040491434	0.0889266919048247	0.0952750110647529	0.0317908579475353	0.0886310596777079	0.36691800897709	0.121728782770152	0.214033716681778	0.227825296528533	0.221722259343308	0.254414835307003	0.478057978715666	0.232259705159507	0.156982857607089	0.153739228586182	0.171506641941426	0.373388233830177	0.0707419961925567	0.233084924562017	0.401338313618786	0.456053658009691	0.0359047428214697	0.488023408968374	0.1735469501576	0.371532773473644	0.056490612184828	0.361765609855181	0.333786355066946	0.406203890932829	0.129358164941148	0.222865040148031	0.340684785229321	0.429434193496058	0.0544312516525921	0.0895949924146721	0.0257479535495437	0.0784546285018403	0.403757129668487	0.105520910315001	0.20252313916065	0.252328379097598	0.235050764573952	0.248072771358057	0.451652817307407	0.213650401071933	0.138133871044883	0.154165941310824	0.163434494724271	0.42382120298499	0.0736179024446721	0.225734697261502	0.399110763857363	0.510314538137289	0.0199381147731392	0.493178047775162	0.15832818469589	0.351936083722564	0.060900297585973	0.338499372040678	0.274907677079329	0.442889068307554	0.0952120240920888	0.24021591977286	0.300197035651829	0.416235782386094	0.0739758669107903	0.0596111727997752	0.013669277692237	0.0681971208041836	0.331116468878587	0.21394604242699	0.136641335941049	0.299635370015436	0.383016293757945	0.204460354010201	0.29966573943373	0.118547327596689	0.121185073777185	0.0390879897233885	0.253018289869638	0.673094244534335	0.146778213773193	0.440404008976051	0.4872175919331	0.7023514182918	0.0660826508620235	0.373590791888218	0.260531667554398	0.695068997989342	0.133807944415698	0.292927534732013	0.531289728806957	0.348430289641547	0.409612941291675	0.477168234477256	0.370102062026818	0.495438079239823	0.259039381875023	0.215565349906519	0.0175034209710652	0.0243616333293975	0.225140011559213	0.388003659898718	0.196859913338878	0.495832606651641	0.141314590018444	0.0795368897355896	0.648705851847581	0.00129407749981078	0.196113500073491	0.0286795954169826	0.168273037296476	0.86689982407198	0.290879059855779	0.4238593050037	0.810850784777374	0.257203118781461	0.021062526227884	0.33817874209097	0.431885450436544	0.842310463353802	0.0264968009059791	0.100496013351237	0.431256160696455	0.32473726081052	0.152539337234573	0.501994551432289	0.745695628320105	0.193822318966729	0.157342177815232	0.11150048033136	0.0298647793909498	0.0924318639735797	0.234978081619884	0.163789211617519	0.150453846105142	0.206052879927619	0.171316893908656	0.252830548698009	0.422730552101545	0.284583290963315	0.144145783233664	0.198961366330986	0.19284398621199	0.412572250346414	0.111680361995771	0.352767642968051	0.357900896551887	0.503181724081481	0.0520137826646364	0.524449336817142	0.242608863712753	0.35436007869272	0.0338660950788392	0.352336238502365	0.420356907026217	0.281973210292184	0.166717017634154	0.264957617620716	0.341380835870698	0.409572410006295	0.0373602473132451	0.109543068563769	0.0173614210732845	0.0630560311768523	0.386069274935569	0.135018027492422	0.217435070112736	0.249291438345621	0.220725730254856	0.258097352262881	0.507003939713293	0.214039132252744	0.142210362849789	0.146025957347076	0.161891023946954	0.439215186969508	0.0733402673752787	0.220899545593749	0.427177243128402	0.540639091834106	0.0149926704692405	0.433112286902698	0.16554700919188	0.383425409677422	0.0518754096426925	0.328020291665625	0.252698853050421	0.461904646252527	0.0696148700763095	0.248292162720859	0.298236656853133	0.405027209673049	0.173674461904579	0.109102180717221	0.0167859250852015	0.0858994387173472	0.205344800928804	0.183123510156432	0.120339863752285	0.158785784203073	0.15636307367516	0.234492766553932	0.419927139963608	0.293835842652074	0.134262277197122	0.214032087494119	0.195924028193293	0.322186584155927	0.12706732647001	0.307073320467312	0.30496346871927	0.43119862847082	0.0589063989702374	0.564085014764179	0.222919880210492	0.344499608745505	0.00388087468065859	0.380168648275219	0.411890631401774	0.257584702713524	0.157378092398788	0.265124803053694	0.352431480603081	0.418798458680073	0.19005118356669	0.132979321116129	0.0231654208574524	0.0813564698096778	0.264100443902887	0.195470678615091	0.134138395281093	0.273163153811611	0.219543654854467	0.190554264570922	0.438009240971594	0.235209870314018	0.139044110275208	0.176429350654696	0.221364635919228	0.461367301199061	0.142777145754818	0.353359678515534	0.445280427863312	0.517404884781743	0.0610998252543107	0.379748201708972	0.301013604741509	0.447065677349888	0.0481671229734208	0.400963556154007	0.478564442669746	0.346901243331931	0.197622859227576	0.368628460429176	0.37464027065304	0.397443761933603	0.293553554105072	0.248590774172293	0.00525738579424849	0.0358990344574391	0.170779570683065	0.311161995696667	0.183794736257062	0.41092091638106	0.0366504756378103	0.0325250339123036	0.713354887256782	0.00299836299173737	0.24238008932512	0.0268218089757959	0.21268225252426	0.883721780761215	0.257883209668571	0.439354370968185	0.865369153768052	0.165767958800062	0.00950718252371857	0.335821401090403	0.468111148109407	0.820517681600237	0.00167667001700369	0.0850263099833272	0.423803975739238	0.328916149847384	0.158582103354681	0.505702516004961	0.717823833785781	0.0581686783906459	0.163608043191385	0.107420763216621	0.025049595537083	0.0650459718169035	0.227370971630901	0.20879247635852	0.140035936591978	0.319039459125217	0.229705381984198	0.186889066588273	0.424880835853956	0.225277332045779	0.131974036005068	0.140580123701595	0.227090502478361	0.4883174020479	0.137881302863953	0.343583224813338	0.424559716070592	0.609171034976124	0.0694481992930608	0.379575976782689	0.293635479258973	0.416373982317493	0.0509139284504459	0.382868443914341	0.519737153530658	0.374962929955708	0.198093089691847	0.329000786291365	0.364541635692361	0.414692801939156	0.400101924955482	0.245217208199429	0.0542788248626445	0.122504157147776	0.509544251241135	0.442540580739731	0.121952404155682	0.50439305352776	0.265978363513466	0.134207235936743	0.541518619680287	0.117252250750474	0.062194616110996	0.121977262631227	0.337165164700402	0.673496693785922	0.271854722809682	0.212489671440554	0.589037724638918	0.361773000963661	0.138785412799046	0.20144484609481	0.454613537266551	0.610029104560809	0.107466916392263	0.332916847317327	0.554182075226058	0.238318954478767	0.294948247085109	0.518142742719665	0.537375497715286	0.281086061105176	0.173560664120979	0.0919564954267481	0.0221403429818391	0.082703068419084	0.209002168863249	0.17137606157725	0.0742342601505293	0.120938805803814	0.122975525092753	0.233117448312632	0.351756724390817	0.317333038103522	0.0996504699135031	0.236702838777514	0.187474488737196	0.253620448236742	0.139710442861502	0.299443785106234	0.266900274360179	0.409631624654463	0.0432191192019269	0.597472159671178	0.178523746859156	0.31063554378629	0.000865139624427933	0.350871787029103	0.381442852510943	0.219780300690616	0.147496121705054	0.187690218195267	0.351022712721397	0.425398272446058	0.366506238180155	0.218225674378953	0.0385792016537927	0.134064742700061	0.433303832051486	0.404429895876847	0.128885653812086	0.444266446141417	0.239635564693262	0.143947935552501	0.532028211198645	0.155842279769724	0.072954854888411	0.144905185306479	0.354511179345637	0.637682575951321	0.248138895701978	0.24024344732988	0.538223630460815	0.445883859283338	0.105560751235791	0.233634832198828	0.436150978637677	0.522019101411002	0.102361698751174	0.379008088272457	0.518776773310442	0.255289904645773	0.288823284497405	0.516540774258315	0.509207587954806	0.342906394694726	0.14410186725332	0.0514091474126404	0.0292608117601294	0.0385496963244222	0.122984517834414	0.00202686417551466	0.208929245751405	0.375770853197137	0.249018226379346	0.137504833259564	0.369060336771819	0.212003833828857	0.0246992862247584	0.0857720438303038	0.284607687632218	0.390885837482528	0.0141720939039568	0.305747133076265	0.473109150575071	0.80978907601182	0.0714801713253372	0.17880880875012	0.12304702721361	0.31448648605903	0.0417008525050846	0.392750256421418	0.552953432701919	0.495184253965326	0.239498323701755	0.25549801351243	0.266839122521979	0.441408817853236	0.139674563857061	0.117985473834881	0.0309521349171243	0.0997627082826712	0.229759667112333	0.14267517275331	0.193193851911126	0.219644055237263	0.187517943983221	0.263123620859277	0.443644922250223	0.267685102462373	0.140490526807955	0.198551583073909	0.193397146298854	0.421050799825817	0.0993021015584208	0.28986101375678	0.365331992939784	0.46747356019868	0.0437641928000252	0.529900937963583	0.20341265587972	0.366414234862895	0.0413566193184703	0.328190043706056	0.410582913991547	0.326150559049098	0.176708644227147	0.242033513268213	0.347651010804491	0.399327186599788	0.43091336678834	0.303536477341969	0.050829722113787	0.143214666252081	0.442421531911657	0.457004780669926	0.14126783882425	0.696073641738513	0.227109231757834	0.111042045933696	0.644387919547647	0.0947330955471957	0.151690981414045	0.00660569925899157	0.201727421987524	0.844605718864704	0.15617318421187	0.233992962773573	0.722926240241198	0.401886700995574	0.0810421205738774	0.234782329545453	0.284933353730483	0.706590021213711	0.0447868660303234	0.305348017773856	0.566361053706166	0.194992741728361	0.181885410394322	0.548262874748417	0.518842331934945	0.252486458030807	0.0104304218960931	0.125074312891912	0.0168171693354971	0.0654221924393506	0.389349267695068	0.123596249258224	0.213401585542743	0.265936943079865	0.250272801414245	0.278411834389712	0.513864852695961	0.184676783369729	0.162018113672506	0.142367744352073	0.167418055241048	0.464356757007731	0.0528404679010139	0.197964237215922	0.431135397164913	0.600711197363286	0.00617781459052423	0.371829393293222	0.136967555474413	0.362395533994288	0.0407601615723477	0.306436381426804	0.200389031512428	0.457796264153167	0.0423584412897047	0.270913405254219	0.301946928620017	0.41716438986416	0.120766518555813	0.0778227139902308	0.0670559693538339	0.143949785263723	0.259704306683986	0.101736583634009	0.293092359132896	0.179631087393982	0.205336569378219	0.193926019323198	0.479235319308837	0.25432108049642	0.136786744331198	0.160429737775597	0.220377919104714	0.342802362437035	0.067946305971173	0.184154236068509	0.273338483416353	0.436780918027154	0.0543513595219005	0.575459872532429	0.135683190342085	0.325617591233948	0.0784204451025509	0.356508794539111	0.265750226353909	0.372585588254655	0.211473119366027	0.166264804376754	0.286832006806914	0.328690965857292	0.0908535964930611	0.0511113314486075	0.0145444132590197	0.0670108440809842	0.335333091987193	0.218623056549151	0.128465240506863	0.272618692441998	0.395902274848535	0.187916829125319	0.265314436528767	0.0888934899215221	0.132766066710464	0.0406601132866153	0.202974799377776	0.690157655595643	0.145191660983098	0.465626545639719	0.459268560032815	0.755143517864667	0.066493807642463	0.412343488890791	0.238550721919331	0.712098173744461	0.139512577414911	0.30214773546521	0.558466397724908	0.375515754043153	0.405860964845765	0.520650010261038	0.353887833781744	0.479763514867523	0.0911763350668012	0.0421069017899083	0.0164930862972978	0.0666450813213208	0.330232782610161	0.239836616465706	0.12134835648587	0.274880158749775	0.408431361552812	0.157531338251197	0.282498039995315	0.0819814212766928	0.118508612180775	0.0465495759265319	0.192076601826438	0.681528967745449	0.148656237062518	0.512302617390374	0.437939192890779	0.720636295333752	0.0675274156485309	0.425061847836737	0.215511695374012	0.728879701586341	0.133435541436021	0.290755709737844	0.568483551805406	0.398371631196355	0.426569256837104	0.483812922548764	0.3548661458688	0.510721248626162	0.409958411900988	0.248086837037662	0.0388035193501689	0.136236532021184	0.510397602365337	0.503326352323068	0.142178543958111	0.303541435483148	0.355322464184842	0.137411488135986	0.588067433538635	0.115271637305093	0.0303118953170473	0.144698979445644	0.292201806285451	0.625378517431429	0.291719276114094	0.149817088470036	0.551768928166352	0.207825378914999	0.173588622631792	0.145170319654212	0.521827546756944	0.701943983020472	0.128378060345808	0.310879574361235	0.623825821312814	0.232784143055978	0.400995683165412	0.505550337875941	0.368022383478115	0.284205530394343	0.452267799818727	0.28236456395963	0.0489825698397112	0.123693718853433	0.544442933268513	0.482117778742536	0.101249084392904	0.582059685311426	0.295186263852302	0.111860261661921	0.616422955793381	0.108063423063836	0.077524153415039	0.0899654281910049	0.35670350961026	0.761291261385508	0.319270483444004	0.185606809298722	0.598827924495548	0.360204296347287	0.156633651972878	0.223800556522669	0.486963946462629	0.661952631494655	0.107479434311668	0.332756637765449	0.592058719643863	0.22732981419763	0.341531573086113	0.527061474855917	0.535016269588242	0.262784948628406	0.122649614434098	0.072830582318471	0.0269314581052183	0.0611291201667411	0.187797321761306	0.0352575395043389	0.183621338550125	0.351759120069585	0.249888437362532	0.142852968289747	0.36765615605781	0.187740465348837	0.0714795071108342	0.0959284237635969	0.269461476260094	0.465798783718685	0.0679682127645391	0.324522644295882	0.489416842390032	0.719859784808076	0.0743219487097971	0.234505950442236	0.144357122815421	0.308580533529267	0.0528948710625419	0.368138187559774	0.571889162616524	0.475817990822255	0.196702054929215	0.305668203226203	0.295421528632569	0.478160866488371	-95.4931249234647	-87.4292461067745	-96.7905563014267	-92.6201319262941	-104.540742350162	-111.600663123883	-113.465540928845	-94.6240688645791	-84.4128412675339	-61.1700124055474	-57.597851120489	-29.1801206034701	-11.0618836953472	-26.7771767843803	-34.5610095262097	-20.8205411111825	-34.7314639940445	-27.5155024886663	-38.4642550988684	-13.8414809914112	-23.961919046884	-24.724572299733	-13.185294076869	-32.5776032706827	-26.0804228676098	-95.217383975477	-23.4850293871713	-45.3946404814697	-31.3747620186225	-93.9973449805347	-33.3357131424546	-31.2646004646364	-29.477302813916	-59.5183076360232	-93.7946753954094	-34.613725747632	-31.7281017452301	-32.1125509401269	-48.9127507807464	-93.6056768608811	-47.2199825523166	-94.2091366539482	-25.5237755580754	-83.8760502570305	-32.4198264313758	-33.2161444386001	-98.3834981680137	-31.4188799556033	-23.8393013609256	-59.3716002745796	-58.3599708606961	-96.5354029114266	-103.843934108626	-36.9489772864777	281.184981479566	351.171315662331	351.962244513716	362.741765447656	375.215832076583	399.050375327173	429.659870987446	440.920541306571	459.841362230925	381.385598638048	366.658067272599	348.878610968196	291.341277309704	344.294427907727	373.271058168817	306.358026330427	266.810354767522	244.066906084542	323.073508058809	278.901121286425	324.595685856542	298.81983508786	314.853296309493	296.411464240956	250.525118793098	382.509422418641	322.504384837367	384.230328864933	346.366734836739	350.092941491435	356.029917928647	349.754837073238	339.414999719245	379.942071927819	379.824908700645	374.991679613918	345.895766051766	370.651196033274	405.530778335768	366.064673145627	399.255846672855	449.61569206091	346.336171028516	453.434332273183	297.505879334058	365.999751465871	409.091909495258	333.356552685274	322.120634395791	374.945583562333	374.125260886894	440.522850765503	446.225383710221	324.406796880862	0.0803900424964583	-0.126350808972954	0.00165975098190343	0	0	0	0.00334946836470418	0	0	0.291972336379693	0.342306946798843	0	0	0	0	0	-0.0100758866636155	0	-0.183690153118918	0	0.102164315285539	-0.481960287474374	0	0	0.00427071595407152	0.258133391919858	0	-0.120575786438361	0.00995564730700554	-0.135909411789102	0	-0.10622950985986	0.283213477761374	-0.145356786981576	-0.00300402466688042	0	0	0	-0.0023149919276419	-0.00450658026718436	0	0	0	0	0	0	-0.202599963787835	0	0	0	-0.158463588203514	0	0	0	0	0	0	0	-103.436192403862	138.917464001114	0.799011343205348	0.00431335034013605	0.534829931972789
15000	0.0022099785066201	0.00349970350015437	0.0121930818476889	0.00372834479561314	0.488691755350676	0.457004676907882	0.0443522568350431	0.297401179564358	0.301781975607746	0.164588338935066	0.607277677917102	0.00345665139500142	0.00109847266782443	0.0573817100971775	0.0776648284044302	0.732448142925693	0.157704266147768	0.384388897033716	0.862233275969703	0.752664076041731	0.001418892676247	0.321967932480901	0.389753118230806	0.999025937841889	0.138147731273499	0.0855949180598703	0.441981887904902	0.329570196792928	0.251519744977508	0.879062020962946	0.998838743333887	0.503787102055902	0.130417650794849	0.130277798473914	0.0197383321188578	0.0647092749546457	0.403158819375637	0.414502622258069	0.00208948232402063	0.512109419996294	0.379402702556933	0.166757383889494	0.518088056707541	0.00232455443616843	0.145167507543758	0.00293834813648225	0.133372179896272	0.772773867460242	0.295916065236922	0.461646502970475	0.839400294129851	0.310181219744414	0.00346469933103178	0.28068946346211	0.245649356359217	0.999113010697538	0.144480894539066	0.319280497041708	0.552061958218015	0.392003210149929	0.384361146243369	0.473134194183487	0.382175233603401	0.453936050146229	0.330640643000072	0.269041313561978	0.00474422990822551	0.00483646441923793	0.210636547329353	0.283701644313829	0.143336805386272	0.447644427411243	0.00362151548712375	0.00307379604080021	0.997690770761295	0.00120550754556201	0.230786018836823	0.000954787181090869	0.272072028213609	0.923040421957858	0.253996879462358	0.459273804804123	0.868217227160062	0.169411111427406	0.00313086162612401	0.333187569889235	0.395178797398316	0.800238609223727	0.00553660638732933	0.00123437097987634	0.395896175137138	0.21459252373292	0.121695648049335	0.537637067289042	0.716913274071837	0.052042194904746	0.30007204152923	0.258360786602022	0.00605394164209248	0.0434666859552852	0.159045877520747	0.297760757249278	0.198551905116097	0.397195349281943	0.0291172593213319	0.0104132139185827	0.696053532700003	0.00554259392426356	0.27056099354189	0.0305919557503648	0.22089207038332	0.900380634765028	0.262293120025124	0.448250790154182	0.880328544594863	0.146262442275806	0.00820716544062218	0.366428175000136	0.427149935029654	0.820728926041051	0.00184236657768908	0.0924188036509911	0.442960521321754	0.34897624516902	0.16499450444194	0.526626707112729	0.708821401797559	0.0667220966729306	0.323166242191174	0.246406614408712	0.0150217875460969	0.0010581782609426	0.204549017627425	0.466630407212465	0.123153455439333	0.612780631166007	0.211949423021733	0.105899763546333	0.679240106166938	0.0388668742521824	0.227925215970342	0.00302346562706552	0.170936448085851	0.998837369750861	0.343196950665544	0.381534878991772	0.872672264511306	0.23949106841664	0.0282045712422099	0.293590618633155	0.435992319543011	0.829554488070554	0.0417504091541801	0.142108443792098	0.514271664395987	0.319078406667094	0.222069541991624	0.564030353362519	0.724686117476816	0.211428729298186	0.495617646391635	0.336263094268441	0.0541410779420032	0.160367718268808	0.488237942999813	0.517075813550655	0.129896592533734	0.702583489833244	0.236734750329927	0.100079572844714	0.675040730389889	0.0789837945612945	0.152397458037962	0.00154076377265819	0.241596598685819	0.846571969779581	0.205451095567571	0.201265397849171	0.813267781070611	0.336902351414579	0.103299791242366	0.200200720413367	0.352407587146387	0.798530076396646	0.0536828828548455	0.355973971406052	0.623741010641086	0.160446284734101	0.195845878473037	0.599089032141196	0.554238129894184	0.21566266085242	0.481052323678623	0.317168023887898	0.0717926341340501	0.129675597759764	0.586019188341745	0.512569435276353	0.0736835155693037	0.655551889688066	0.299077869241495	0.103627046012384	0.630324582349671	0.0891419028605439	0.08535684719531	0.077453200402745	0.388010945787674	0.814712716216966	0.315515658497315	0.157666062127414	0.587147689513744	0.313994061703221	0.176805268754212	0.172712156386955	0.505650163183637	0.718716212642948	0.116508263492524	0.366158969284403	0.633631524208548	0.189054623844798	0.374801955648353	0.548443422065237	0.607193348820105	0.21339436810394	0.376364134452261	0.258542671078225	0.0345829713229227	0.142457058203185	0.51405138158597	0.513573812799441	0.153867576477042	0.285435944986153	0.387379943816954	0.143531408949511	0.602013744940031	0.109408619633434	0.0013539780684052	0.128725962029839	0.312832589614062	0.566157476923419	0.248249323162246	0.140651673316278	0.573464159469366	0.186714651613993	0.182983938734543	0.165566027856868	0.485339267481535	0.692915119248653	0.131920771235564	0.308962251778826	0.652875237306058	0.245276879356616	0.386887719218677	0.499033074975941	0.391362981360464	0.278583465602122	0.363075527140742	0.268372207155543	0.0514248548605624	0.146057704941191	0.467766600766308	0.440678320087685	0.157394424537198	0.414126907496168	0.206164204493654	0.145952338935116	0.62150744396223	0.154763016458291	0.035676221847464	0.1399084258439	0.336345958826862	0.663271576255662	0.300437018024241	0.17972146717337	0.485858064913895	0.332924047360932	0.0811890448531256	0.311020943018562	0.434956770210457	0.463529315542732	0.107570448096512	0.36050871913533	0.467752563695698	0.210965220515216	0.227337311230358	0.560277245982654	0.509462663820107	0.38698973806961	0.0812461113812947	0.0548059443436548	0.0177518623799931	0.0744457090505852	0.350280759150911	0.207703823027966	0.123677900951882	0.292587404102333	0.410581355157318	0.202307423326646	0.271718423158668	0.113955584452146	0.134100114847873	0.00493432145512585	0.271726134689002	0.639947361241476	0.157008997288679	0.410428405799804	0.470521465734708	0.682178444386485	0.0777532378619906	0.377483758903055	0.253967963728232	0.711613986748232	0.129164806025208	0.292694132911966	0.512722125593157	0.33037619644504	0.428595033918623	0.513560876024678	0.412812018870504	0.522895199711616	0.109830781902799	0.0391670022636414	0.0156183054224256	0.0681695462695644	0.312314591645534	0.220640206294783	0.119268570067177	0.275991855167366	0.454588878697999	0.155971411076899	0.264216094697786	0.0873650609377587	0.136603292681598	0.0614768183825202	0.172142933499558	0.68210405038802	0.129870406437036	0.53599361557431	0.419309865207222	0.709237810065467	0.0682016029058759	0.388658093862644	0.22820072303985	0.770632011908143	0.124614478261259	0.24605302906663	0.554390812673416	0.35107747344297	0.458814468770202	0.448901512774838	0.301369506351024	0.548491839510021	0.242218958969806	0.140409902202303	0.021062778837338	0.0706253484328036	0.222748872291812	0.169326575906592	0.0236669310453135	0.139734367301796	0.0281604396822946	0.177755488277654	0.353489147624816	0.321622134308061	0.0710843393114177	0.198137599901461	0.136132216613257	0.210440356184658	0.15069959070228	0.368448483234401	0.194284086051677	0.419069546761057	0.0547791652667943	0.584340198448316	0.210002632586761	0.310281536532229	0.00148866406487482	0.399725056896612	0.400014078809698	0.0569561303011271	0.143001118970064	0.213261527642167	0.365645938484887	0.444654637709663	0.143726654747961	0.00101664856792491	0.00794023317555684	0.046041397518262	0.202628267127222	0.119538023530917	0.106919922779112	0.00142903417005563	0.131759332800819	0.308901162007575	0.339185204629655	0.360355926111721	0.0666523494999913	0.249282110065906	0.157390569168306	0.196002327817214	0.138877354635025	0.288360794995783	0.236584844896895	0.344506371965233	0.0294249254313473	0.664650187714473	0.101848466629689	0.228685823828035	0.00154952139383626	0.339050398948236	0.319017112616681	0.272981955599235	0.0010644981758774	0.154151982069764	0.2758501728374	0.398919543843403	0.24762169070534	0.114071219108944	0.0139450672213949	0.0980515811196192	0.0942916412717326	0.169422278757444	0.14269091171448	0.0960163876966887	0.14414228611004	0.291559629950494	0.513768363650151	0.240062260452141	0.126125285281	0.255010233777108	0.163220394564352	0.353012312370044	0.123334866347876	0.28448273251463	0.302400385016564	0.506440889847823	0.0678706375098344	0.606523896397044	0.241104537682601	0.35883568758028	0.0024206958164519	0.561153144703691	0.436495553641212	0.310220766049651	0.145372710576643	0.236329012227927	0.00211760322652536	0.423637209194036	0.173583179710543	0.146912435196823	0.0219764072491796	0.10196489265232	0.207399714577146	0.128365777510367	0.186459894901396	0.251198322350565	0.181096712727068	0.255920650008383	0.409348981421262	0.319085631144192	0.155350475960699	0.176332115686147	0.177775305120993	0.42996160872258	0.115228541182028	0.246463537386032	0.356910688503781	0.443333322048919	0.0504770711586453	0.53717455951687	0.212826478952786	0.371679404606857	0.0407837448382546	0.345498946017754	0.437967526282972	0.301861628108127	0.165788987015061	0.251010753401846	0.325879070039368	0.397441070383483	0.0541717281251717	0.0650544909318805	0.0555544002263859	0.0784803510898924	0.353385533696443	0.068737166647454	0.226441967753226	0.325858154728389	0.22607790797666	0.178794766101606	0.424012789527279	0.290298318525928	0.179736892228772	0.179343722657891	0.0434494043130705	0.484509758920624	0.0660304593360234	0.230701456298694	0.392832580937864	0.539318185276641	0.00192548144336163	0.989142853864249	0.169339202780622	0.265042793224006	0.0340147627533023	0.31926217048901	0.362725401834879	0.429261286204904	0.0287814127576545	0.268957097485827	0.294528360763781	0.377688507545779	0.0212190827702304	0.0895174649921877	0.00108986928432607	0.0649074630681988	0.546193225693058	0.047135438690962	0.357116547424244	0.114638848035922	0.292359683074891	0.31013713644128	0.482190795077196	0.0728298506868021	0.00218228230182929	0.00181657225442587	0.2282352309888	0.502976185486596	0.000867268616819427	0.197599375535039	0.406711743473639	0.557142970071458	0.00499150103973915	0.0232637599629169	0.208826167313746	0.174070621702791	0.0763473449368824	0.0699580338222868	0.153993212406576	0.970703465442804	0.0401485167659272	0.565222580750851	0.515830838673133	0.499347616490165	0.00541808583560467	0.119768102916015	0.00919330835351852	0.00127774376117684	0.595029194179075	0.0847796683113887	0.159490680916437	0.261939519691584	0.327589237176726	0.40384878265179	0.474096487606895	0.138324185693999	0.192835056109199	0.147374344541375	0.0751316169545032	0.418831751218117	0.0836226368634599	0.0824512868489729	0.540195076216671	0.801410654812439	0.0011927751901945	0.00162110823538162	0.00162144933786744	0.334916252825591	0.000945950739871528	0.265837364760663	0.16996385496002	0.530089600265239	0.000948688426819284	0.120419755048907	0.00129297480985756	0.412771838677833	0.031225393303247	0.0311094485112562	0.00534459458215823	0.00184359327747047	0.403723032251147	0.0829100633231008	0.143298231152196	0.406925194107632	0.264207965092374	0.33184234105794	0.587565120601723	0.248959498293634	0.0794791689930934	0.217799587939992	0.165660396558591	0.448337774722052	0.10175931760853	0.180691912854005	0.443115077717235	0.707931807192903	0.0163605059145222	0.113496995091447	0.0467671785542065	0.43387382594686	0.10767663144839	0.2401129570812	0.423920402486269	0.515828167088832	0.0444263608815093	0.308811227157005	0.417286610414477	0.495319679500619	0.00146808491618253	0.0976592449421798	0.00932259721635023	0.0767243767502309	0.303972025304302	0.0867485473051982	0.277156488199718	0.214647901879253	0.139515505053468	0.230392526187425	0.315643233035245	0.312444849735844	0.00138199420236027	0.212478000928286	0.173853075368872	0.332569060400973	0.00213209201553107	0.00137691692659406	0.288386664965932	0.544770413790104	0.0310291435641506	0.525382507306134	0.115092162239349	0.208806495530032	0.0456869964168748	0.214228987482085	0.2458598909697	0.438317698395647	0.178375437787194	0.103944008847825	0.271010788856898	0.390166658769744	0.0740134915177617	0.0853704662842426	0.0437231200774439	0.0875434194827899	0.243722318852077	0.0879184174725161	0.270104641816293	0.210675965088529	0.200838021208153	0.267837304960772	0.432557172350999	0.271853563503195	0.136395391722455	0.148998500399274	0.179091149902896	0.374107905216786	0.076626864299082	0.238873150019526	0.306817946294717	0.493775363723022	0.0396023196658965	0.526812332440358	0.108998504839592	0.360577231785257	0.0551886752220586	0.286859284618486	0.351297389237729	0.418955630393274	0.186729244411912	0.189908363034667	0.316865651412218	0.351854608432871	0.134734442429699	0.0432154858311297	0.0708436616576406	0.18771334197686	0.110674472590354	0.027369128081589	0.25789478684986	0.30960144946906	0.184979817515936	0.170494766250941	0.288582905114403	0.225386695838181	0.158429772505997	0.171165859028106	0.284801908740142	0.400769800901249	0.0751655980440209	0.202823018724718	0.426036216133737	0.409678079505414	0.0624282332865394	0.546354817315996	0.0959225253370803	0.34225752208521	0.0429728975511121	0.362324871407861	0.321194193144271	0.319390846358866	0.253445159541062	0.146268269274476	0.246220200557861	0.309416142456121	0.0722881080687309	0.0712981152008635	0.0458057879888238	0.0909062614989	0.216102444156619	0.101636203378565	0.289146758944023	0.176918444597202	0.190725781551609	0.36009982554361	0.424952285956885	0.291122563756078	0.122847642833038	0.217744544865004	0.0602007882830379	0.279024034015385	0.0122619733867801	0.349013579880404	0.323728954852956	0.488250902398653	0.0121231704072239	0.612497305342403	0.140116919367054	0.355481861592219	0.00114326440647679	0.326024110544348	0.201915027623799	0.551381831074248	0.124234044934207	0.247988933128385	0.257516661511995	0.452377596768294	0.141256551213784	0.0387276099370065	0.0335639580437976	0.00240287086579893	0.113223351892879	0.00164485597610415	0.196245628476575	0.382687218580786	0.270053565133221	0.154200241871674	0.338597748446271	0.254074939608433	0.0173083134600749	0.0842370216185022	0.272514359090822	0.36609858582897	0.00106662733319364	0.303027353648278	0.507917318862629	0.803970373676982	0.0655414289297771	0.171176218581219	0.121501203615086	0.358219422901431	0.061147518550033	0.393032459546599	0.555095644278993	0.501472984306916	0.240746641731504	0.250653404714115	0.268889698445062	0.415612110822909	0.234297886163229	0.00169985146719602	0.0347502428524599	0.0574346150841716	0.108604693674555	0.0015348937151051	0.197433217175188	0.46072723845228	0.0589665087188049	0.114821857826136	0.438512437922453	0.170387712744946	0.00424488039541126	0.0013777465539345	0.254043184217279	0.400806926560569	0.0256756421469005	0.416473366165949	0.391472785756432	0.961601565855458	0.0696139766693188	0.00109125757345487	0.12963244190431	0.208974472814688	0.0159282696638773	0.162472978935813	0.656157134379288	0.962676206457447	0.248697833668865	0.320904956282836	0.112979604612497	0.679443228651125	0.28119116759979	0.231456723611526	0.0172070095469893	0.0234442666370559	0.220778425989611	0.415455076610074	0.165192931774868	0.567978093977961	0.168010547868385	0.0988495711676642	0.609081960647956	0.0314269057526095	0.189722423162375	0.0206883483901619	0.15337088925377	0.921612588390461	0.291552988473303	0.408761581193634	0.853251429693973	0.266105548768376	0.0264147583508811	0.308885890975149	0.382756972069338	0.818971120625449	0.0312762682116454	0.127281010010332	0.46767135202828	0.319748614581865	0.194773005863489	0.484032713266431	0.694249555513655	0.222766357482755	0.0832761553339852	0.0890810028882154	0.0364159171518903	0.0937500692980059	0.254475360907624	0.0989871152619873	0.251322202695154	0.223758030444916	0.192152125476242	0.238940511319051	0.433222824495353	0.261819043400646	0.117547670823593	0.171912281891969	0.18120753734923	0.388756046843575	0.0741577912348888	0.226435348473155	0.321105674549708	0.447692968101145	0.0449677698021725	0.513198638186017	0.130245639121053	0.309495537642024	0.0516541578792876	0.263204271232418	0.300697781321698	0.42222420454174	0.187230988303841	0.175745532173932	0.285221235416646	0.357711904382234	0.152141810780587	0.089306067954507	0.0199187411498109	0.0618983572237916	0.244049249259235	0.181055843018692	0.160594086621908	0.33211007335362	0.212966600194729	0.166770104710433	0.407988510918306	0.219400688303338	0.106905001918078	0.10549242433611	0.230716670546518	0.490792857520923	0.136079665839953	0.334371769869519	0.421809289317493	0.692442097743732	0.0784782661765028	0.277036639094407	0.24237993626962	0.381608909210307	0.0618899348562549	0.361345184472124	0.560870552749088	0.389027325833065	0.180892209541519	0.310192049465733	0.330223372688231	0.46342277516974	0.109026266044669	0.115956115770003	0.041988669713295	0.102955816073439	0.280094677111059	0.12053062675515	0.228997737180936	0.21646135887825	0.229679851444766	0.20069491566519	0.431887434284399	0.234944517531825	0.122434528433738	0.165055453003646	0.20259219474688	0.396151924273987	0.0849491245448172	0.196099426585707	0.363947725176126	0.435708639474274	0.0408688419715037	0.466695181355412	0.16305286467149	0.342050528055836	0.0458239793209106	0.31298731286682	0.335319831637913	0.395857139509869	0.207043447191339	0.226342528959472	0.320254644424762	0.352689354071276	0.148448014516686	0.126885306699433	0.00570494946801673	0.0225265463387855	0.355953142098094	0.374051775298039	0.0549964861394728	0.457024528210561	0.228672168082514	0.0941618216016294	0.541236198523436	0.00118186026233429	0.0189580062150549	0.0171173993435953	0.110203051682079	0.790778062748943	0.269104863701325	0.417202870276198	0.803250834775362	0.287307024729394	0.00424699179491087	0.293339099587412	0.468275367385498	0.998343423148959	0.0284225053467835	0.0743751673599577	0.446579204151499	0.298218139976753	0.212186545727702	0.533002235191736	0.705554127824309	0.280959426426622	0.107239380206222	0.115629102841623	0.0387870298121424	0.093620477943658	0.279972657573964	0.12931540422185	0.204938289214733	0.230621504787758	0.214705178794905	0.227776045220184	0.468979257527624	0.236478258885103	0.14653660281195	0.170617022173793	0.186670111828776	0.411239153782612	0.0987090134189875	0.25633303402778	0.361312586977108	0.471728634809136	0.0428173277482717	0.473624780339913	0.178015750730467	0.369336850458218	0.0457887370287375	0.372495753021956	0.346538233051053	0.367676208502355	0.173164554536334	0.233116450414848	0.339513666143433	0.374909040491434	0.0889266919048247	0.0952750110647529	0.0450361200744278	0.0886310596777079	0.36691800897709	0.108252680132206	0.214033716681778	0.227825296528533	0.221722259343308	0.254414835307003	0.460906407482855	0.232259705159507	0.167288647622267	0.153739228586182	0.171506641941426	0.373388233830177	0.0707419961925567	0.233084924562017	0.401338313618786	0.483486139355583	0.0359047428214697	0.488023408968374	0.1735469501576	0.371532773473644	0.056490612184828	0.361765609855181	0.333786355066946	0.406203890932829	0.129358164941148	0.222865040148031	0.340684785229321	0.429434193496058	0.0544312516525921	0.0895949924146721	0.0350134072259598	0.0784546285018403	0.403757129668487	0.124201908726599	0.20252313916065	0.252328379097598	0.235050764573952	0.248072771358057	0.456178840148513	0.213650401071933	0.16086437593235	0.154165941310824	0.163434494724271	0.42382120298499	0.0736179024446721	0.225734697261502	0.399110763857363	0.492215954050309	0.0199381147731392	0.493178047775162	0.15832818469589	0.351936083722564	0.060900297585973	0.338499372040678	0.274907677079329	0.442889068307554	0.0952120240920888	0.24021591977286	0.300197035651829	0.416235782386094	0.0739758669107903	0.0596111727997752	0.0139413062201233	0.0681971208041836	0.331116468878587	0.210414063987118	0.136641335941049	0.299635370015436	0.383016293757945	0.204460354010201	0.298180666132312	0.118547327596689	0.122289702961452	0.0390879897233885	0.253018289869638	0.673094244534335	0.146778213773193	0.440404008976051	0.4872175919331	0.705565659049961	0.0660826508620235	0.373590791888218	0.260531667554398	0.695068997989342	0.133807944415698	0.292927534732013	0.531289728806957	0.348430289641547	0.409612941291675	0.477168234477256	0.370102062026818	0.495438079239823	0.259039381875023	0.215565349906519	0.0132291969371174	0.0243616333293975	0.225140011559213	0.358199106538919	0.196859913338878	0.495832606651641	0.141314590018444	0.0795368897355896	0.631654366217347	0.00129407749981078	0.175643159801488	0.0286795954169826	0.168273037296476	0.86689982407198	0.290879059855779	0.4238593050037	0.810850784777374	0.235039813721375	0.021062526227884	0.33817874209097	0.431885450436544	0.842310463353802	0.0264968009059791	0.100496013351237	0.431256160696455	0.32473726081052	0.152539337234573	0.501994551432289	0.745695628320105	0.193822318966729	0.157342177815232	0.11150048033136	0.0230856201457052	0.0924318639735797	0.234978081619884	0.190052153736756	0.150453846105142	0.206052879927619	0.171316893908656	0.252830548698009	0.45323608835868	0.284583290963315	0.126616321721359	0.198961366330986	0.19284398621199	0.412572250346414	0.111680361995771	0.352767642968051	0.357900896551887	0.520554798888228	0.0520137826646364	0.524449336817142	0.242608863712753	0.35436007869272	0.0338660950788392	0.352336238502365	0.420356907026217	0.281973210292184	0.166717017634154	0.264957617620716	0.341380835870698	0.409572410006295	0.0373602473132451	0.109543068563769	0.0230144666057602	0.0630560311768523	0.386069274935569	0.137265797897504	0.217435070112736	0.249291438345621	0.220725730254856	0.258097352262881	0.499750065183365	0.214039132252744	0.149880453171382	0.146025957347076	0.161891023946954	0.439215186969508	0.0733402673752787	0.220899545593749	0.427177243128402	0.548853942051984	0.0149926704692405	0.433112286902698	0.16554700919188	0.383425409677422	0.0518754096426925	0.328020291665625	0.252698853050421	0.461904646252527	0.0696148700763095	0.248292162720859	0.298236656853133	0.405027209673049	0.173674461904579	0.109102180717221	0.0224956149348241	0.0858994387173472	0.205344800928804	0.185436561667235	0.120339863752285	0.158785784203073	0.15636307367516	0.234492766553932	0.432253326239313	0.293835842652074	0.120809769662755	0.214032087494119	0.195924028193293	0.322186584155927	0.12706732647001	0.307073320467312	0.30496346871927	0.448661142458974	0.0589063989702374	0.564085014764179	0.222919880210492	0.344499608745505	0.00388087468065859	0.380168648275219	0.411890631401774	0.257584702713524	0.157378092398788	0.265124803053694	0.352431480603081	0.418798458680073	0.19005118356669	0.132979321116129	0.0272020131543212	0.0813564698096778	0.264100443902887	0.19969582229106	0.134138395281093	0.273163153811611	0.219543654854467	0.190554264570922	0.490355963621056	0.235209870314018	0.126783003881975	0.176429350654696	0.221364635919228	0.461367301199061	0.142777145754818	0.353359678515534	0.445280427863312	0.566721071531261	0.0610998252543107	0.379748201708972	0.301013604741509	0.447065677349888	0.0481671229734208	0.400963556154007	0.478564442669746	0.346901243331931	0.197622859227576	0.368628460429176	0.37464027065304	0.397443761933603	0.293553554105072	0.248590774172293	0.00625121529859008	0.0358990344574391	0.170779570683065	0.331099118692732	0.183794736257062	0.41092091638106	0.0366504756378103	0.0325250339123036	0.706227944245062	0.00299836299173737	0.223953385337261	0.0268218089757959	0.21268225252426	0.883721780761215	0.257883209668571	0.439354370968185	0.865369153768052	0.165575022077435	0.00950718252371857	0.335821401090403	0.468111148109407	0.820517681600237	0.00167667001700369	0.0850263099833272	0.423803975739238	0.328916149847384	0.158582103354681	0.505702516004961	0.717823833785781	0.0581686783906459	0.163608043191385	0.107420763216621	0.0271732872307968	0.0650459718169035	0.227370971630901	0.199619161599125	0.140035936591978	0.319039459125217	0.229705381984198	0.186889066588273	0.46824718141773	0.225277332045779	0.126835814334756	0.140580123701595	0.227090502478361	0.4883174020479	0.137881302863953	0.343583224813338	0.424559716070592	0.585945665377203	0.0694481992930608	0.379575976782689	0.293635479258973	0.416373982317493	0.0509139284504459	0.382868443914341	0.519737153530658	0.374962929955708	0.198093089691847	0.329000786291365	0.364541635692361	0.414692801939156	0.400101924955482	0.245217208199429	0.0532732627690807	0.122504157147776	0.509544251241135	0.445377974344743	0.121952404155682	0.50439305352776	0.265978363513466	0.134207235936743	0.566408067567047	0.117252250750474	0.0698240532115972	0.121977262631227	0.337165164700402	0.673496693785922	0.271854722809682	0.212489671440554	0.589037724638918	0.385797826735059	0.138785412799046	0.20144484609481	0.454613537266551	0.610029104560809	0.107466916392263	0.332916847317327	0.554182075226058	0.238318954478767	0.294948247085109	0.518142742719665	0.537375497715286	0.281086061105176	0.173560664120979	0.0919564954267481	0.0169444854232397	0.082703068419084	0.209002168863249	0.171811842555898	0.0742342601505293	0.120938805803814	0.122975525092753	0.233117448312632	0.403292586787967	0.317333038103522	0.0942880934432758	0.236702838777514	0.187474488737196	0.253620448236742	0.139710442861502	0.299443785106234	0.266900274360179	0.403017596679034	0.0432191192019269	0.597472159671178	0.178523746859156	0.31063554378629	0.000865139624427933	0.350871787029103	0.381442852510943	0.219780300690616	0.147496121705054	0.187690218195267	0.351022712721397	0.425398272446058	0.366506238180155	0.218225674378953	0.0409770192081346	0.134064742700061	0.433303832051486	0.386076827766401	0.128885653812086	0.444266446141417	0.239635564693262	0.143947935552501	0.556523103939043	0.155842279769724	0.0706457009223062	0.144905185306479	0.354511179345637	0.637682575951321	0.248138895701978	0.24024344732988	0.538223630460815	0.403992449762169	0.105560751235791	0.233634832198828	0.436150978637677	0.522019101411002	0.102361698751174	0.379008088272457	0.518776773310442	0.255289904645773	0.288823284497405	0.516540774258315	0.509207587954806	0.342906394694726	0.14410186725332	0.0514091474126404	0.0312835015065823	0.0385496963244222	0.122984517834414	0.0018866932433857	0.208929245751405	0.375770853197137	0.249018226379346	0.137504833259564	0.365942333435225	0.212003833828857	0.026899949291505	0.0857720438303038	0.284607687632218	0.390885837482528	0.0141720939039568	0.305747133076265	0.473109150575071	0.793064676028505	0.0714801713253372	0.17880880875012	0.12304702721361	0.31448648605903	0.0417008525050846	0.392750256421418	0.552953432701919	0.495184253965326	0.239498323701755	0.25549801351243	0.266839122521979	0.441408817853236	0.139674563857061	0.117985473834881	0.0273049942706099	0.0997627082826712	0.229759667112333	0.151547063834118	0.193193851911126	0.219644055237263	0.187517943983221	0.263123620859277	0.436060155735718	0.267685102462373	0.156749418876992	0.198551583073909	0.193397146298854	0.421050799825817	0.0993021015584208	0.28986101375678	0.365331992939784	0.480263102947553	0.0437641928000252	0.529900937963583	0.20341265587972	0.366414234862895	0.0413566193184703	0.328190043706056	0.410582913991547	0.326150559049098	0.176708644227147	0.242033513268213	0.347651010804491	0.399327186599788	0.43091336678834	0.303536477341969	0.0487686426584541	0.143214666252081	0.442421531911657	0.447450615955428	0.14126783882425	0.696073641738513	0.227109231757834	0.111042045933696	0.588828266544164	0.0947330955471957	0.134404596450355	0.00660569925899157	0.201727421987524	0.844605718864704	0.15617318421187	0.233992962773573	0.722926240241198	0.428304992525848	0.0810421205738774	0.234782329545453	0.284933353730483	0.706590021213711	0.0447868660303234	0.305348017773856	0.566361053706166	0.194992741728361	0.181885410394322	0.548262874748417	0.518842331934945	0.252486458030807	0.0104304218960931	0.125074312891912	0.0280260487338368	0.0654221924393506	0.389349267695068	0.124226540163534	0.213401585542743	0.265936943079865	0.250272801414245	0.278411834389712	0.47590448718823	0.184676783369729	0.169261204898376	0.142367744352073	0.167418055241048	0.464356757007731	0.0528404679010139	0.197964237215922	0.431135397164913	0.587962305101252	0.00617781459052423	0.371829393293222	0.136967555474413	0.362395533994288	0.0407601615723477	0.306436381426804	0.200389031512428	0.457796264153167	0.0423584412897047	0.270913405254219	0.301946928620017	0.41716438986416	0.120766518555813	0.0778227139902308	0.0748236247375239	0.143949785263723	0.259704306683986	0.118806374714133	0.293092359132896	0.179631087393982	0.205336569378219	0.193926019323198	0.450822104894829	0.25432108049642	0.127249653504179	0.160429737775597	0.220377919104714	0.342802362437035	0.067946305971173	0.184154236068509	0.273338483416353	0.411583717469275	0.0543513595219005	0.575459872532429	0.135683190342085	0.325617591233948	0.0784204451025509	0.356508794539111	0.265750226353909	0.372585588254655	0.211473119366027	0.166264804376754	0.286832006806914	0.328690965857292	0.0908535964930611	0.0511113314486075	0.0165791631734836	0.0670108440809842	0.335333091987193	0.211443936152379	0.128465240506863	0.272618692441998	0.395902274848535	0.187916829125319	0.264647947477391	0.0888934899215221	0.144204181460769	0.0406601132866153	0.202974799377776	0.690157655595643	0.145191660983098	0.465626545639719	0.459268560032815	0.762104250948921	0.066493807642463	0.412343488890791	0.238550721919331	0.712098173744461	0.139512577414911	0.30214773546521	0.558466397724908	0.375515754043153	0.405860964845765	0.520650010261038	0.353887833781744	0.479763514867523	0.0911763350668012	0.0421069017899083	0.0140635551114674	0.0666450813213208	0.330232782610161	0.230447943709919	0.12134835648587	0.274880158749775	0.408431361552812	0.157531338251197	0.262519248271838	0.0819814212766928	0.118040491944838	0.0465495759265319	0.192076601826438	0.681528967745449	0.148656237062518	0.512302617390374	0.437939192890779	0.7378152133115	0.0675274156485309	0.425061847836737	0.215511695374012	0.728879701586341	0.133435541436021	0.290755709737844	0.568483551805406	0.398371631196355	0.426569256837104	0.483812922548764	0.3548661458688	0.510721248626162	0.409958411900988	0.248086837037662	0.0444961968571013	0.136236532021184	0.510397602365337	0.500986783064212	0.142178543958111	0.303541435483148	0.355322464184842	0.137411488135986	0.574966880208711	0.115271637305093	0.0272412449065564	0.144698979445644	0.292201806285451	0.625378517431429	0.291719276114094	0.149817088470036	0.551768928166352	0.237436002385911	0.173588622631792	0.145170319654212	0.521827546756944	0.701943983020472	0.128378060345808	0.310879574361235	0.623825821312814	0.232784143055978	0.400995683165412	0.505550337875941	0.368022383478115	0.284205530394343	0.452267799818727	0.28236456395963	0.0572617476829545	0.123693718853433	0.544442933268513	0.490169581155611	0.101249084392904	0.582059685311426	0.295186263852302	0.111860261661921	0.606752067939764	0.108063423063836	0.0801835516060785	0.0899654281910049	0.35670350961026	0.761291261385508	0.319270483444004	0.185606809298722	0.598827924495548	0.376572265435335	0.156633651972878	0.223800556522669	0.486963946462629	0.661952631494655	0.107479434311668	0.332756637765449	0.592058719643863	0.22732981419763	0.341531573086113	0.527061474855917	0.535016269588242	0.262784948628406	0.122649614434098	0.072830582318471	0.0335989987507913	0.0611291201667411	0.187797321761306	0.040417949688993	0.183621338550125	0.351759120069585	0.249888437362532	0.142852968289747	0.343818984469519	0.187740465348837	0.056894544646821	0.0959284237635969	0.269461476260094	0.465798783718685	0.0679682127645391	0.324522644295882	0.489416842390032	0.698996309234658	0.0743219487097971	0.234505950442236	0.144357122815421	0.308580533529267	0.0528948710625419	0.368138187559774	0.571889162616524	0.475817990822255	0.196702054929215	0.305668203226203	0.295421528632569	0.478160866488371	-95.1725711296023	-87.8326580156193	-97.4162373563183	-92.8198328459442	-105.039830209499	-111.621318509931	-113.874379364034	-94.9643682102218	-84.2011927005603	-60.9043112710982	-57.3538325656627	-29.056763160573	-11.5456972603778	-26.1437946905079	-34.3909093031407	-20.3727787777383	-34.7613627187027	-27.1465745788305	-38.6283406431688	-13.6784368871921	-24.3271140388628	-24.606079832612	-13.1876734809189	-32.4356340667715	-25.8804177631684	-95.1526932048345	-23.808364871206	-45.3851689829484	-31.5013905068022	-94.0186239748227	-33.1560631433275	-30.7755953095487	-29.989482345942	-59.4203692577779	-93.0736007397045	-35.3451540413998	-31.7094518048422	-32.1944466676448	-49.2124385809164	-93.9975453715305	-47.3786465688366	-94.3706206051319	-25.8983148277285	-83.7591806590289	-32.447331469949	-33.3267789802458	-97.709179652642	-31.2216767216569	-24.1039183643215	-59.1905056139247	-57.9625882957565	-96.3078566616584	-103.91374237108	-36.9642985117692	281.003673428697	352.295741543919	354.874545515547	364.295417183265	374.906072897895	399.00013650186	429.464395785335	440.829345914638	459.365873549168	380.177729373908	364.342737330025	348.202730435827	292.200661402101	343.573666791442	370.950078946703	303.549893347549	267.231183249577	242.617071737129	323.757991597693	280.866342284645	325.672621630734	299.007648094833	312.673627893839	296.276397500881	250.500502951689	381.912878230121	324.907236609806	382.112414708351	348.290987691679	349.898367262576	356.528430817209	347.164500622785	342.998138822366	379.41790329147	378.005557979509	379.28743622046	346.30051389149	371.065277735821	406.232671527824	367.90276442362	398.035687932164	449.660332138311	346.690566852194	452.402213954662	297.497838574013	367.535982983578	409.182135205952	333.477693025773	325.360925117382	373.907240319078	372.646544867698	440.648664654316	446.350692916475	325.472415401573	0.0617032399137403	-0.159491822552718	0.0032964428726157	0	0	0	0.0372367480545441	0	0	0.267615658925606	0.332398296379993	0	0	0	0	0	-6.62266109354185e-06	0	-0.208071861559844	0	0.069527587622903	-0.447589856721032	0	0	-0.00260626538276275	0.253627625502393	0	-0.135907230289666	-0.00552306348933318	-0.106062009551008	0	-0.0923433362532722	0.310044835525188	-0.146076876483805	0.0010308921939351	0	0	0	0.000877802095823845	0.000751697313971729	0	0	0	0	0	0	-0.214901451965615	0	0	0	-0.180367236381657	0	0	0	0	0	0	0	-84.1903728060665	141.476160440788	0.778283832641319	0.00426458333333333	0.534933333333333
15300	0.0022099785066201	0.00410261531440354	0.0120755032114611	0.00372834479561314	0.488691755350676	0.457004676907882	0.0443522568350431	0.297401179564358	0.301781975607746	0.164588338935066	0.607277677917102	0.00345665139500142	0.00109847266782443	0.0573817100971775	0.0776648284044302	0.732448142925693	0.157704266147768	0.384388897033716	0.862233275969703	0.752664076041731	0.001418892676247	0.366483882503297	0.389753118230806	0.999025937841889	0.150755648072101	0.0855949180598703	0.441981887904902	0.329570196792928	0.251519744977508	0.879062020962946	0.998838743333887	0.503787102055902	0.130417650794849	0.121929651694305	0.0219213676473605	0.0647092749546457	0.403158819375637	0.414502622258069	0.00208948232402063	0.512109419996294	0.379402702556933	0.166757383889494	0.518088056707541	0.00232455443616843	0.145167507543758	0.00293834813648225	0.133372179896272	0.772773867460242	0.295916065236922	0.461646502970475	0.839400294129851	0.310181219744414	0.00346469933103178	0.28657772579114	0.245649356359217	0.999113010697538	0.156686379689623	0.319280497041708	0.552061958218015	0.392003210149929	0.384361146243369	0.473134194183487	0.382175233603401	0.453936050146229	0.330640643000072	0.251805856995322	0.00541485433456462	0.00483646441923793	0.210636547329353	0.283701644313829	0.143336805386272	0.447644427411243	0.00362151548712375	0.00307379604080021	0.997690770761295	0.00120550754556201	0.230786018836823	0.000954787181090869	0.272072028213609	0.923040421957858	0.253996879462358	0.459273804804123	0.868217227160062	0.169411111427406	0.00313086162612401	0.346688752864975	0.395178797398316	0.800238609223727	0.00480075204732341	0.00123437097987634	0.395896175137138	0.21459252373292	0.121695648049335	0.537637067289042	0.716913274071837	0.052042194904746	0.30007204152923	0.239365266529991	0.00730013930774883	0.0434666859552852	0.159045877520747	0.297760757249278	0.198551905116097	0.397195349281943	0.0291172593213319	0.0104132139185827	0.696053532700003	0.00554259392426356	0.27056099354189	0.0305919557503648	0.22089207038332	0.900380634765028	0.262293120025124	0.448250790154182	0.880328544594863	0.146262442275806	0.00820716544062218	0.353746530760973	0.427149935029654	0.820728926041051	0.0015656651250725	0.0924188036509911	0.442960521321754	0.34897624516902	0.16499450444194	0.526626707112729	0.708821401797559	0.0667220966729306	0.323166242191174	0.248583741072137	0.0230944386635247	0.0010581782609426	0.204549017627425	0.466630407212465	0.123153455439333	0.612780631166007	0.211949423021733	0.105899763546333	0.679240106166938	0.0388668742521824	0.227925215970342	0.00302346562706552	0.170936448085851	0.998837369750861	0.343196950665544	0.381534878991772	0.872672264511306	0.23949106841664	0.0282045712422099	0.289814297225564	0.435992319543011	0.829554488070554	0.0422400735386373	0.142108443792098	0.514271664395987	0.319078406667094	0.222069541991624	0.564030353362519	0.724686117476816	0.211428729298186	0.495617646391635	0.311609600531927	0.0703205058557699	0.160367718268808	0.488237942999813	0.517075813550655	0.129896592533734	0.702583489833244	0.236734750329927	0.100079572844714	0.675040730389889	0.0789837945612945	0.152397458037962	0.00154076377265819	0.241596598685819	0.846571969779581	0.205451095567571	0.201265397849171	0.813267781070611	0.336902351414579	0.103299791242366	0.177180904740335	0.352407587146387	0.798530076396646	0.0586635264346545	0.355973971406052	0.623741010641086	0.160446284734101	0.195845878473037	0.599089032141196	0.554238129894184	0.21566266085242	0.481052323678623	0.302874743293857	0.0683320676181331	0.129675597759764	0.586019188341745	0.512569435276353	0.0736835155693037	0.655551889688066	0.299077869241495	0.103627046012384	0.630324582349671	0.0891419028605439	0.08535684719531	0.077453200402745	0.388010945787674	0.814712716216966	0.315515658497315	0.157666062127414	0.587147689513744	0.313994061703221	0.176805268754212	0.178646208833315	0.505650163183637	0.718716212642948	0.12923982010343	0.366158969284403	0.633631524208548	0.189054623844798	0.374801955648353	0.548443422065237	0.607193348820105	0.21339436810394	0.376364134452261	0.25643168249741	0.0477695293808453	0.142457058203185	0.51405138158597	0.513573812799441	0.153867576477042	0.285435944986153	0.387379943816954	0.143531408949511	0.602013744940031	0.109408619633434	0.0013539780684052	0.128725962029839	0.312832589614062	0.566157476923419	0.248249323162246	0.140651673316278	0.573464159469366	0.186714651613993	0.182983938734543	0.146148257148455	0.485339267481535	0.692915119248653	0.132623074259618	0.308962251778826	0.652875237306058	0.245276879356616	0.386887719218677	0.499033074975941	0.391362981360464	0.278583465602122	0.363075527140742	0.248422428353196	0.0456537034879468	0.146057704941191	0.467766600766308	0.440678320087685	0.157394424537198	0.414126907496168	0.206164204493654	0.145952338935116	0.62150744396223	0.154763016458291	0.035676221847464	0.1399084258439	0.336345958826862	0.663271576255662	0.300437018024241	0.17972146717337	0.485858064913895	0.332924047360932	0.0811890448531256	0.31444409597465	0.434956770210457	0.463529315542732	0.104897297099202	0.36050871913533	0.467752563695698	0.210965220515216	0.227337311230358	0.560277245982654	0.509462663820107	0.38698973806961	0.0812461113812947	0.0569931680943688	0.020349468470007	0.0744457090505852	0.350280759150911	0.207703823027966	0.123677900951882	0.292587404102333	0.410581355157318	0.202307423326646	0.271718423158668	0.113955584452146	0.134100114847873	0.00493432145512585	0.271726134689002	0.639947361241476	0.157008997288679	0.410428405799804	0.470521465734708	0.682178444386485	0.0777532378619906	0.366050515569326	0.253967963728232	0.711613986748232	0.138501865109795	0.292694132911966	0.512722125593157	0.33037619644504	0.428595033918623	0.513560876024678	0.412812018870504	0.522895199711616	0.109830781902799	0.0398887771155779	0.0193710559752222	0.0681695462695644	0.312314591645534	0.220640206294783	0.119268570067177	0.275991855167366	0.454588878697999	0.155971411076899	0.264216094697786	0.0873650609377587	0.136603292681598	0.0614768183825202	0.172142933499558	0.68210405038802	0.129870406437036	0.53599361557431	0.419309865207222	0.709237810065467	0.0682016029058759	0.43012357294156	0.22820072303985	0.770632011908143	0.136849842935943	0.24605302906663	0.554390812673416	0.35107747344297	0.458814468770202	0.448901512774838	0.301369506351024	0.548491839510021	0.242218958969806	0.129639866342108	0.0232125558148918	0.0706253484328036	0.222748872291812	0.169326575906592	0.0236669310453135	0.139734367301796	0.0281604396822946	0.177755488277654	0.353489147624816	0.321622134308061	0.0710843393114177	0.198137599901461	0.136132216613257	0.210440356184658	0.15069959070228	0.368448483234401	0.194284086051677	0.419069546761057	0.0547791652667943	0.5998465659252	0.210002632586761	0.310281536532229	0.00146877532026397	0.399725056896612	0.400014078809698	0.0569561303011271	0.143001118970064	0.213261527642167	0.365645938484887	0.444654637709663	0.143726654747961	0.00101574233997933	0.00945070095404976	0.046041397518262	0.202628267127222	0.119538023530917	0.106919922779112	0.00142903417005563	0.131759332800819	0.308901162007575	0.339185204629655	0.360355926111721	0.0666523494999913	0.249282110065906	0.157390569168306	0.196002327817214	0.138877354635025	0.288360794995783	0.236584844896895	0.344506371965233	0.0294249254313473	0.700927096815191	0.101848466629689	0.228685823828035	0.0016096817524358	0.339050398948236	0.319017112616681	0.272981955599235	0.0010644981758774	0.154151982069764	0.2758501728374	0.398919543843403	0.24762169070534	0.121238980782547	0.0154246828016024	0.0980515811196192	0.0942916412717326	0.169422278757444	0.14269091171448	0.0960163876966887	0.14414228611004	0.291559629950494	0.513768363650151	0.240062260452141	0.126125285281	0.255010233777108	0.163220394564352	0.353012312370044	0.123334866347876	0.28448273251463	0.302400385016564	0.506440889847823	0.0678706375098344	0.601819593608684	0.241104537682601	0.35883568758028	0.00269513335051813	0.561153144703691	0.436495553641212	0.310220766049651	0.145372710576643	0.236329012227927	0.00211760322652536	0.423637209194036	0.173583179710543	0.132945358841374	0.0279695405962518	0.10196489265232	0.207399714577146	0.128365777510367	0.186459894901396	0.251198322350565	0.181096712727068	0.255920650008383	0.409348981421262	0.319085631144192	0.155350475960699	0.176332115686147	0.177775305120993	0.42996160872258	0.115228541182028	0.246463537386032	0.356910688503781	0.443333322048919	0.0504770711586453	0.561158638633576	0.212826478952786	0.371679404606857	0.0358434925008135	0.345498946017754	0.437967526282972	0.301861628108127	0.165788987015061	0.251010753401846	0.325879070039368	0.397441070383483	0.0541717281251717	0.0695015326120246	0.0622747881694938	0.0784803510898924	0.353385533696443	0.068737166647454	0.226441967753226	0.325858154728389	0.22607790797666	0.178794766101606	0.424012789527279	0.290298318525928	0.179736892228772	0.179343722657891	0.0434494043130705	0.484509758920624	0.0660304593360234	0.230701456298694	0.392832580937864	0.539318185276641	0.00192548144336163	0.989642307801874	0.169339202780622	0.265042793224006	0.033684496041574	0.31926217048901	0.362725401834879	0.429261286204904	0.0287814127576545	0.268957097485827	0.294528360763781	0.377688507545779	0.0212190827702304	0.0749237055223945	0.00122240728004483	0.0649074630681988	0.546193225693058	0.047135438690962	0.357116547424244	0.114638848035922	0.292359683074891	0.31013713644128	0.482190795077196	0.0728298506868021	0.00218228230182929	0.00181657225442587	0.2282352309888	0.502976185486596	0.000867268616819427	0.197599375535039	0.406711743473639	0.557142970071458	0.00499150103973915	0.023249174770992	0.208826167313746	0.174070621702791	0.0759279910658721	0.0699580338222868	0.153993212406576	0.970703465442804	0.0401485167659272	0.565222580750851	0.515830838673133	0.499347616490165	0.00541808583560467	0.117942568676685	0.0126531826254156	0.00127774376117684	0.595029194179075	0.0847796683113887	0.159490680916437	0.261939519691584	0.327589237176726	0.40384878265179	0.474096487606895	0.138324185693999	0.192835056109199	0.147374344541375	0.0751316169545032	0.418831751218117	0.0836226368634599	0.0824512868489729	0.540195076216671	0.801410654812439	0.0011927751901945	0.00177143739646896	0.00162144933786744	0.334916252825591	0.0010123889582269	0.265837364760663	0.16996385496002	0.530089600265239	0.000948688426819284	0.120419755048907	0.00129297480985756	0.412771838677833	0.031225393303247	0.0289302341170719	0.00588681133854923	0.00184359327747047	0.403723032251147	0.0829100633231008	0.143298231152196	0.406925194107632	0.264207965092374	0.33184234105794	0.587565120601723	0.248959498293634	0.0794791689930934	0.217799587939992	0.165660396558591	0.448337774722052	0.10175931760853	0.180691912854005	0.443115077717235	0.707931807192903	0.0163605059145222	0.119858976189001	0.0467671785542065	0.43387382594686	0.106667367044486	0.2401129570812	0.423920402486269	0.515828167088832	0.0444263608815093	0.308811227157005	0.417286610414477	0.495319679500619	0.00146808491618253	0.107897806194447	0.0112738911668007	0.0767243767502309	0.303972025304302	0.0867485473051982	0.277156488199718	0.214647901879253	0.139515505053468	0.230392526187425	0.315643233035245	0.312444849735844	0.00138199420236027	0.212478000928286	0.173853075368872	0.332569060400973	0.00213209201553107	0.00137691692659406	0.288386664965932	0.544770413790104	0.0310291435641506	0.55460937779456	0.115092162239349	0.208806495530032	0.0480475835494551	0.214228987482085	0.2458598909697	0.438317698395647	0.178375437787194	0.103944008847825	0.271010788856898	0.390166658769744	0.0740134915177617	0.0972971164531188	0.0396322271391385	0.0875434194827899	0.243722318852077	0.0879184174725161	0.270104641816293	0.210675965088529	0.200838021208153	0.267837304960772	0.432557172350999	0.271853563503195	0.136395391722455	0.148998500399274	0.179091149902896	0.374107905216786	0.076626864299082	0.238873150019526	0.306817946294717	0.493775363723022	0.0396023196658965	0.516795606192886	0.108998504839592	0.360577231785257	0.0481673246550403	0.286859284618486	0.351297389237729	0.418955630393274	0.186729244411912	0.189908363034667	0.316865651412218	0.351854608432871	0.134734442429699	0.0472321735545584	0.0669941593766857	0.18771334197686	0.110674472590354	0.027369128081589	0.25789478684986	0.30960144946906	0.184979817515936	0.170494766250941	0.288582905114403	0.225386695838181	0.158429772505997	0.171165859028106	0.284801908740142	0.400769800901249	0.0751655980440209	0.202823018724718	0.426036216133737	0.409678079505414	0.0624282332865394	0.537837616534909	0.0959225253370803	0.34225752208521	0.0417242405947726	0.362324871407861	0.321194193144271	0.319390846358866	0.253445159541062	0.146268269274476	0.246220200557861	0.309416142456121	0.0722881080687309	0.0672127201972148	0.0452537398956261	0.0909062614989	0.216102444156619	0.101636203378565	0.289146758944023	0.176918444597202	0.190725781551609	0.36009982554361	0.424952285956885	0.291122563756078	0.122847642833038	0.217744544865004	0.0602007882830379	0.279024034015385	0.0122619733867801	0.349013579880404	0.323728954852956	0.488250902398653	0.0121231704072239	0.562384095309161	0.140116919367054	0.355481861592219	0.00113276631486418	0.326024110544348	0.201915027623799	0.551381831074248	0.124234044934207	0.247988933128385	0.257516661511995	0.452377596768294	0.141256551213784	0.045723512743327	0.0205030445140955	0.00240287086579893	0.113223351892879	0.00164485597610415	0.196245628476575	0.382687218580786	0.270053565133221	0.154200241871674	0.338597748446271	0.254074939608433	0.0173083134600749	0.0842370216185022	0.272514359090822	0.36609858582897	0.00106662733319364	0.303027353648278	0.507917318862629	0.803970373676982	0.0655414289297771	0.176634747189988	0.121501203615086	0.358219422901431	0.0516265637984062	0.393032459546599	0.555095644278993	0.501472984306916	0.240746641731504	0.250653404714115	0.268889698445062	0.415612110822909	0.234297886163229	0.00169205181222059	0.0322743263730011	0.0574346150841716	0.108604693674555	0.0015348937151051	0.197433217175188	0.46072723845228	0.0589665087188049	0.114821857826136	0.438512437922453	0.170387712744946	0.00424488039541126	0.0013777465539345	0.254043184217279	0.400806926560569	0.0256756421469005	0.416473366165949	0.391472785756432	0.961601565855458	0.0696139766693188	0.00108949597959821	0.12963244190431	0.208974472814688	0.0166540458165066	0.162472978935813	0.656157134379288	0.962676206457447	0.248697833668865	0.320904956282836	0.112979604612497	0.679443228651125	0.28119116759979	0.241063708847707	0.0218695020368357	0.0234442666370559	0.220778425989611	0.415455076610074	0.165192931774868	0.567978093977961	0.168010547868385	0.0988495711676642	0.609081960647956	0.0314269057526095	0.189722423162375	0.0206883483901619	0.15337088925377	0.921612588390461	0.291552988473303	0.408761581193634	0.853251429693973	0.266105548768376	0.0264147583508811	0.355215110076688	0.382756972069338	0.818971120625449	0.0339043392165507	0.127281010010332	0.46767135202828	0.319748614581865	0.194773005863489	0.484032713266431	0.694249555513655	0.222766357482755	0.0832761553339852	0.101534637432744	0.0365665417939945	0.0937500692980059	0.254475360907624	0.0989871152619873	0.251322202695154	0.223758030444916	0.192152125476242	0.238940511319051	0.433222824495353	0.261819043400646	0.117547670823593	0.171912281891969	0.18120753734923	0.388756046843575	0.0741577912348888	0.226435348473155	0.321105674549708	0.447692968101145	0.0449677698021725	0.480813725888916	0.130245639121053	0.309495537642024	0.0486763020767632	0.263204271232418	0.300697781321698	0.42222420454174	0.187230988303841	0.175745532173932	0.285221235416646	0.357711904382234	0.152141810780587	0.091269179977887	0.0343595563732528	0.0618983572237916	0.244049249259235	0.181055843018692	0.160594086621908	0.33211007335362	0.212966600194729	0.166770104710433	0.407988510918306	0.219400688303338	0.106905001918078	0.10549242433611	0.230716670546518	0.490792857520923	0.136079665839953	0.334371769869519	0.421809289317493	0.692442097743732	0.0784782661765028	0.301732250646581	0.24237993626962	0.381608909210307	0.0509471605390047	0.361345184472124	0.560870552749088	0.389027325833065	0.180892209541519	0.310192049465733	0.330223372688231	0.46342277516974	0.109026266044669	0.121213270881643	0.0408441756393634	0.102955816073439	0.280094677111059	0.12053062675515	0.228997737180936	0.21646135887825	0.229679851444766	0.20069491566519	0.431887434284399	0.234944517531825	0.122434528433738	0.165055453003646	0.20259219474688	0.396151924273987	0.0849491245448172	0.196099426585707	0.363947725176126	0.435708639474274	0.0408688419715037	0.490370063961675	0.16305286467149	0.342050528055836	0.0499875623309057	0.31298731286682	0.335319831637913	0.395857139509869	0.207043447191339	0.226342528959472	0.320254644424762	0.352689354071276	0.148448014516686	0.131946004969015	0.00359502714040712	0.0225265463387855	0.355953142098094	0.374051775298039	0.0549964861394728	0.457024528210561	0.228672168082514	0.0941618216016294	0.541236198523436	0.00118186026233429	0.0189580062150549	0.0171173993435953	0.110203051682079	0.790778062748943	0.269104863701325	0.417202870276198	0.803250834775362	0.287307024729394	0.00424699179491087	0.3293543245117	0.468275367385498	0.998343423148959	0.0320977594895883	0.0743751673599577	0.446579204151499	0.298218139976753	0.212186545727702	0.533002235191736	0.705554127824309	0.280959426426622	0.107239380206222	0.127153311180013	0.0313849385362535	0.093620477943658	0.279972657573964	0.12931540422185	0.204938289214733	0.230621504787758	0.214705178794905	0.227776045220184	0.468979257527624	0.236478258885103	0.14653660281195	0.170617022173793	0.186670111828776	0.411239153782612	0.0987090134189875	0.25633303402778	0.361312586977108	0.471728634809136	0.0428173277482717	0.515408275069692	0.178015750730467	0.369336850458218	0.0445398602201987	0.372495753021956	0.346538233051053	0.367676208502355	0.173164554536334	0.233116450414848	0.339513666143433	0.374909040491434	0.0889266919048247	0.0929110292900192	0.037957412381978	0.0886310596777079	0.36691800897709	0.108252680132206	0.214033716681778	0.227825296528533	0.221722259343308	0.254414835307003	0.460906407482855	0.232259705159507	0.167288647622267	0.153739228586182	0.171506641941426	0.373388233830177	0.0707419961925567	0.233084924562017	0.401338313618786	0.483486139355583	0.0359047428214697	0.511603666764154	0.1735469501576	0.371532773473644	0.0552472476369766	0.361765609855181	0.333786355066946	0.406203890932829	0.129358164941148	0.222865040148031	0.340684785229321	0.429434193496058	0.0544312516525921	0.0905572733009955	0.037013455515676	0.0784546285018403	0.403757129668487	0.124201908726599	0.20252313916065	0.252328379097598	0.235050764573952	0.248072771358057	0.456178840148513	0.213650401071933	0.16086437593235	0.154165941310824	0.163434494724271	0.42382120298499	0.0736179024446721	0.225734697261502	0.399110763857363	0.492215954050309	0.0199381147731392	0.501146972105374	0.15832818469589	0.351936083722564	0.0654570283590413	0.338499372040678	0.274907677079329	0.442889068307554	0.0952120240920888	0.24021591977286	0.300197035651829	0.416235782386094	0.0739758669107903	0.0594517931515503	0.0165694089705398	0.0681971208041836	0.331116468878587	0.210414063987118	0.136641335941049	0.299635370015436	0.383016293757945	0.204460354010201	0.298180666132312	0.118547327596689	0.122289702961452	0.0390879897233885	0.253018289869638	0.673094244534335	0.146778213773193	0.440404008976051	0.4872175919331	0.705565659049961	0.0660826508620235	0.347225935755514	0.260531667554398	0.695068997989342	0.118796124927454	0.292927534732013	0.531289728806957	0.348430289641547	0.409612941291675	0.477168234477256	0.370102062026818	0.495438079239823	0.259039381875023	0.230263890228216	0.0115169581495158	0.0243616333293975	0.225140011559213	0.358199106538919	0.196859913338878	0.495832606651641	0.141314590018444	0.0795368897355896	0.631654366217347	0.00129407749981078	0.175643159801488	0.0286795954169826	0.168273037296476	0.86689982407198	0.290879059855779	0.4238593050037	0.810850784777374	0.235039813721375	0.021062526227884	0.325846559327803	0.431885450436544	0.842310463353802	0.0266116598719023	0.100496013351237	0.431256160696455	0.32473726081052	0.152539337234573	0.501994551432289	0.745695628320105	0.193822318966729	0.157342177815232	0.113264655729095	0.0262991324931592	0.0924318639735797	0.234978081619884	0.190052153736756	0.150453846105142	0.206052879927619	0.171316893908656	0.252830548698009	0.45323608835868	0.284583290963315	0.126616321721359	0.198961366330986	0.19284398621199	0.412572250346414	0.111680361995771	0.352767642968051	0.357900896551887	0.520554798888228	0.0520137826646364	0.496378055534457	0.242608863712753	0.35436007869272	0.0312044071158559	0.352336238502365	0.420356907026217	0.281973210292184	0.166717017634154	0.264957617620716	0.341380835870698	0.409572410006295	0.0373602473132451	0.102375757114585	0.0334894997137226	0.0630560311768523	0.386069274935569	0.137265797897504	0.217435070112736	0.249291438345621	0.220725730254856	0.258097352262881	0.499750065183365	0.214039132252744	0.149880453171382	0.146025957347076	0.161891023946954	0.439215186969508	0.0733402673752787	0.220899545593749	0.427177243128402	0.548853942051984	0.0149926704692405	0.430694397977083	0.16554700919188	0.383425409677422	0.0504311334134355	0.328020291665625	0.252698853050421	0.461904646252527	0.0696148700763095	0.248292162720859	0.298236656853133	0.405027209673049	0.173674461904579	0.112013758443182	0.0260102308731349	0.0858994387173472	0.205344800928804	0.185436561667235	0.120339863752285	0.158785784203073	0.15636307367516	0.234492766553932	0.432253326239313	0.293835842652074	0.120809769662755	0.214032087494119	0.195924028193293	0.322186584155927	0.12706732647001	0.307073320467312	0.30496346871927	0.448661142458974	0.0589063989702374	0.556104571002096	0.222919880210492	0.344499608745505	0.00372614208532816	0.380168648275219	0.411890631401774	0.257584702713524	0.157378092398788	0.265124803053694	0.352431480603081	0.418798458680073	0.19005118356669	0.123388638797233	0.0346664026928392	0.0813564698096778	0.264100443902887	0.19969582229106	0.134138395281093	0.273163153811611	0.219543654854467	0.190554264570922	0.490355963621056	0.235209870314018	0.126783003881975	0.176429350654696	0.221364635919228	0.461367301199061	0.142777145754818	0.353359678515534	0.445280427863312	0.566721071531261	0.0610998252543107	0.349893067463723	0.301013604741509	0.447065677349888	0.0486534282654651	0.400963556154007	0.478564442669746	0.346901243331931	0.197622859227576	0.368628460429176	0.37464027065304	0.397443761933603	0.293553554105072	0.247161884291845	0.0076991915899767	0.0358990344574391	0.170779570683065	0.331099118692732	0.183794736257062	0.41092091638106	0.0366504756378103	0.0325250339123036	0.706227944245062	0.00299836299173737	0.223953385337261	0.0268218089757959	0.21268225252426	0.883721780761215	0.257883209668571	0.439354370968185	0.865369153768052	0.165575022077435	0.00950718252371857	0.349039123714719	0.468111148109407	0.820517681600237	0.00185064332638775	0.0850263099833272	0.423803975739238	0.328916149847384	0.158582103354681	0.505702516004961	0.717823833785781	0.0581686783906459	0.163608043191385	0.0974971088503128	0.0291440647262638	0.0650459718169035	0.227370971630901	0.199619161599125	0.140035936591978	0.319039459125217	0.229705381984198	0.186889066588273	0.46824718141773	0.225277332045779	0.126835814334756	0.140580123701595	0.227090502478361	0.4883174020479	0.137881302863953	0.343583224813338	0.424559716070592	0.585945665377203	0.0694481992930608	0.369771420527558	0.293635479258973	0.416373982317493	0.0469503437662338	0.382868443914341	0.519737153530658	0.374962929955708	0.198093089691847	0.329000786291365	0.364541635692361	0.414692801939156	0.400101924955482	0.254797328840754	0.0473503771930949	0.122504157147776	0.509544251241135	0.445377974344743	0.121952404155682	0.50439305352776	0.265978363513466	0.134207235936743	0.566408067567047	0.117252250750474	0.0698240532115972	0.121977262631227	0.337165164700402	0.673496693785922	0.271854722809682	0.212489671440554	0.589037724638918	0.385797826735059	0.138785412799046	0.20399509022269	0.454613537266551	0.610029104560809	0.10817909640963	0.332916847317327	0.554182075226058	0.238318954478767	0.294948247085109	0.518142742719665	0.537375497715286	0.281086061105176	0.173560664120979	0.0947198598371924	0.0181519541797093	0.082703068419084	0.209002168863249	0.171811842555898	0.0742342601505293	0.120938805803814	0.122975525092753	0.233117448312632	0.403292586787967	0.317333038103522	0.0942880934432758	0.236702838777514	0.187474488737196	0.253620448236742	0.139710442861502	0.299443785106234	0.266900274360179	0.403017596679034	0.0432191192019269	0.588968766381144	0.178523746859156	0.31063554378629	0.000824736925871288	0.350871787029103	0.381442852510943	0.219780300690616	0.147496121705054	0.187690218195267	0.351022712721397	0.425398272446058	0.366506238180155	0.216884943756245	0.0443819508143221	0.134064742700061	0.433303832051486	0.386076827766401	0.128885653812086	0.444266446141417	0.239635564693262	0.143947935552501	0.556523103939043	0.155842279769724	0.0706457009223062	0.144905185306479	0.354511179345637	0.637682575951321	0.248138895701978	0.24024344732988	0.538223630460815	0.403992449762169	0.105560751235791	0.248614006545876	0.436150978637677	0.522019101411002	0.0965577365606699	0.379008088272457	0.518776773310442	0.255289904645773	0.288823284497405	0.516540774258315	0.509207587954806	0.342906394694726	0.14410186725332	0.0529490229106829	0.0365575268259393	0.0385496963244222	0.122984517834414	0.0018866932433857	0.208929245751405	0.375770853197137	0.249018226379346	0.137504833259564	0.365942333435225	0.212003833828857	0.026899949291505	0.0857720438303038	0.284607687632218	0.390885837482528	0.0141720939039568	0.305747133076265	0.473109150575071	0.793064676028505	0.0714801713253372	0.197330547616229	0.12304702721361	0.31448648605903	0.0419737889658329	0.392750256421418	0.552953432701919	0.495184253965326	0.239498323701755	0.25549801351243	0.266839122521979	0.441408817853236	0.139674563857061	0.11749126504345	0.0277077662294508	0.0997627082826712	0.229759667112333	0.151547063834118	0.193193851911126	0.219644055237263	0.187517943983221	0.263123620859277	0.436060155735718	0.267685102462373	0.156749418876992	0.198551583073909	0.193397146298854	0.421050799825817	0.0993021015584208	0.28986101375678	0.365331992939784	0.480263102947553	0.0437641928000252	0.515301289984976	0.20341265587972	0.366414234862895	0.0403030985104976	0.328190043706056	0.410582913991547	0.326150559049098	0.176708644227147	0.242033513268213	0.347651010804491	0.399327186599788	0.43091336678834	0.287457431037905	0.0480309466590794	0.143214666252081	0.442421531911657	0.447450615955428	0.14126783882425	0.696073641738513	0.227109231757834	0.111042045933696	0.588828266544164	0.0947330955471957	0.134404596450355	0.00660569925899157	0.201727421987524	0.844605718864704	0.15617318421187	0.233992962773573	0.722926240241198	0.428304992525848	0.0810421205738774	0.246139034334565	0.284933353730483	0.706590021213711	0.0449367065129928	0.305348017773856	0.566361053706166	0.194992741728361	0.181885410394322	0.548262874748417	0.518842331934945	0.252486458030807	0.0104304218960931	0.108569230305105	0.0223300952895284	0.0654221924393506	0.389349267695068	0.124226540163534	0.213401585542743	0.265936943079865	0.250272801414245	0.278411834389712	0.47590448718823	0.184676783369729	0.169261204898376	0.142367744352073	0.167418055241048	0.464356757007731	0.0528404679010139	0.197964237215922	0.431135397164913	0.587962305101252	0.00617781459052423	0.387086253674958	0.136967555474413	0.362395533994288	0.0468707064276409	0.306436381426804	0.200389031512428	0.457796264153167	0.0423584412897047	0.270913405254219	0.301946928620017	0.41716438986416	0.120766518555813	0.0788166033890561	0.077181263649777	0.143949785263723	0.259704306683986	0.118806374714133	0.293092359132896	0.179631087393982	0.205336569378219	0.193926019323198	0.450822104894829	0.25432108049642	0.127249653504179	0.160429737775597	0.220377919104714	0.342802362437035	0.067946305971173	0.184154236068509	0.273338483416353	0.411583717469275	0.0543513595219005	0.545768263111869	0.135683190342085	0.325617591233948	0.0747157395310212	0.356508794539111	0.265750226353909	0.372585588254655	0.211473119366027	0.166264804376754	0.286832006806914	0.328690965857292	0.0908535964930611	0.0536173399867108	0.019251826528566	0.0670108440809842	0.335333091987193	0.211443936152379	0.128465240506863	0.272618692441998	0.395902274848535	0.187916829125319	0.264647947477391	0.0888934899215221	0.144204181460769	0.0406601132866153	0.202974799377776	0.690157655595643	0.145191660983098	0.465626545639719	0.459268560032815	0.762104250948921	0.066493807642463	0.392867598280249	0.238550721919331	0.712098173744461	0.131811372061872	0.30214773546521	0.558466397724908	0.375515754043153	0.405860964845765	0.520650010261038	0.353887833781744	0.479763514867523	0.0911763350668012	0.0464823134299126	0.0157892680775068	0.0666450813213208	0.330232782610161	0.230447943709919	0.12134835648587	0.274880158749775	0.408431361552812	0.157531338251197	0.262519248271838	0.0819814212766928	0.118040491944838	0.0465495759265319	0.192076601826438	0.681528967745449	0.148656237062518	0.512302617390374	0.437939192890779	0.7378152133115	0.0675274156485309	0.40797169721255	0.215511695374012	0.728879701586341	0.130969740385786	0.290755709737844	0.568483551805406	0.398371631196355	0.426569256837104	0.483812922548764	0.3548661458688	0.510721248626162	0.409958411900988	0.22342852387205	0.0569451696093225	0.136236532021184	0.510397602365337	0.500986783064212	0.142178543958111	0.303541435483148	0.355322464184842	0.137411488135986	0.574966880208711	0.115271637305093	0.0272412449065564	0.144698979445644	0.292201806285451	0.625378517431429	0.291719276114094	0.149817088470036	0.551768928166352	0.237436002385911	0.173588622631792	0.144937217525932	0.521827546756944	0.701943983020472	0.115959850682322	0.310879574361235	0.623825821312814	0.232784143055978	0.400995683165412	0.505550337875941	0.368022383478115	0.284205530394343	0.452267799818727	0.275801318838136	0.0710837595818996	0.123693718853433	0.544442933268513	0.490169581155611	0.101249084392904	0.582059685311426	0.295186263852302	0.111860261661921	0.606752067939764	0.108063423063836	0.0801835516060785	0.0899654281910049	0.35670350961026	0.761291261385508	0.319270483444004	0.185606809298722	0.598827924495548	0.376572265435335	0.156633651972878	0.200154896483894	0.486963946462629	0.661952631494655	0.102319463911382	0.332756637765449	0.592058719643863	0.22732981419763	0.341531573086113	0.527061474855917	0.535016269588242	0.262784948628406	0.122649614434098	0.0654685768478989	0.0420455291963212	0.0611291201667411	0.187797321761306	0.040417949688993	0.183621338550125	0.351759120069585	0.249888437362532	0.142852968289747	0.343818984469519	0.187740465348837	0.056894544646821	0.0959284237635969	0.269461476260094	0.465798783718685	0.0679682127645391	0.324522644295882	0.489416842390032	0.698996309234658	0.0743219487097971	0.247031176716566	0.144357122815421	0.308580533529267	0.0534629177419343	0.368138187559774	0.571889162616524	0.475817990822255	0.196702054929215	0.305668203226203	0.295421528632569	0.478160866488371	-94.5830926635678	-87.6711106228058	-96.9876387471165	-92.7415295347345	-105.128742945964	-111.635741441981	-113.629847579411	-95.2207348694118	-83.8702580456975	-61.1247805662075	-56.8103040444037	-28.6904573402819	-11.0303033116479	-26.3098868558013	-33.8483383973999	-20.4287130216638	-34.5617301845659	-27.1215350837441	-38.5055169070677	-13.4095948518494	-24.6099593994225	-24.7764680420108	-13.8449891451645	-32.4193718282945	-25.88114199053	-94.6339838259165	-24.430449705722	-45.0365738319448	-31.2473026853367	-93.584336489241	-32.7109361891994	-30.4006292305621	-29.9031833937904	-59.7519703434156	-93.4487145192231	-35.7627600755686	-31.647505271292	-32.3490300866464	-49.5119746242546	-93.7911990030061	-47.3727722676626	-94.4637739140254	-26.0574707272951	-83.5129126401608	-32.2081538250873	-33.5250454760643	-97.3286559464731	-30.7943107338669	-24.5306856725551	-59.481224644025	-58.2592550735125	-95.9463599585789	-104.153264512991	-36.6917210571533	282.500336359218	352.010097326292	354.543878633009	363.050570778849	374.851487188459	396.763512551324	429.389492628701	439.384407771649	458.592870619988	380.088961958418	365.202693064406	347.184860219343	290.857740132259	344.182340222461	369.760977158709	303.856672690802	266.097960075438	242.503957108103	324.058967030725	281.392515367402	326.594413706426	299.41386845999	313.234927487329	297.194760273194	250.502159166399	383.969444469247	325.811116955893	383.277473274039	348.780880317871	351.636217211941	357.378261032101	346.982148581657	343.092289699869	378.614039635892	378.341210911594	379.46371150846	345.73956320585	371.372465543379	404.756686081558	368.258769124062	397.041048455638	450.259517286498	347.059479322371	453.099031348006	298.797722355224	367.563914746314	409.170056067689	332.699671995874	325.790705308529	373.708474638358	372.720034021788	439.387158430998	444.687227811552	325.545167734365	0.0792513523759297	-0.123373183046731	-0.00336583943589813	0	0	0	0.0232299698449594	0	0	0.278419839060269	0.315716468685303	0	0	0	0	0	-6.62266109354185e-06	0	-0.180811761979663	0	0.0782876177618109	-0.494801415927502	0	0	-0.00582912365813378	0.174724223145821	0	-0.108764985813136	-0.0100623335392757	-0.143220319016916	0	-0.06916159913783	0.261792082293923	-0.154626153157485	0.00010255134277108	0	0	0	-0.004285855869155	-0.0006668011355525	0	0	0	0	0	0	-0.233790401862521	0	0	0	-0.180007459013908	0	0	0	0	0	0	0	-88.6353268333269	140.608317022359	0.738467392977327	0.00420547385620915	0.535686274509804
15600	0.0022099785066201	0.00410261531440354	0.0114270890639856	0.00372834479561314	0.488691755350676	0.468797175956741	0.0443522568350431	0.297401179564358	0.301781975607746	0.164588338935066	0.607277677917102	0.00345665139500142	0.00113358666671298	0.0573817100971775	0.0776648284044302	0.70785843201497	0.157704266147768	0.384388897033716	0.84561228505367	0.752664076041731	0.001418892676247	0.366483882503297	0.389753118230806	0.999025937841889	0.114050559454427	0.0855949180598703	0.441981887904902	0.329570196792928	0.238488555734573	0.879062020962946	0.998807197695872	0.503787102055902	0.130417650794849	0.121929651694305	0.0218024219621276	0.0647092749546457	0.403158819375637	0.429191530931074	0.00208948232402063	0.512109419996294	0.379402702556933	0.166757383889494	0.518088056707541	0.00232455443616843	0.134147022075768	0.00293834813648225	0.133372179896272	0.757068353533768	0.295916065236922	0.461646502970475	0.842944885161154	0.310181219744414	0.00346469933103178	0.28657772579114	0.245649356359217	0.999113010697538	0.146989145451089	0.319280497041708	0.552061958218015	0.392003210149929	0.408203487816014	0.473134194183487	0.374627515881411	0.453936050146229	0.330640643000072	0.251805856995322	0.00666560912345667	0.00483646441923793	0.210636547329353	0.276928963261237	0.143336805386272	0.447644427411243	0.00362151548712375	0.00307379604080021	0.997690770761295	0.00120550754556201	0.218349852384768	0.000954787181090869	0.272072028213609	0.920880664819888	0.253996879462358	0.459273804804123	0.832654470121348	0.169411111427406	0.00313086162612401	0.346688752864975	0.395178797398316	0.800238609223727	0.0042941053079538	0.00123437097987634	0.395896175137138	0.21459252373292	0.11936860302257	0.537637067289042	0.756569809692729	0.052042194904746	0.30007204152923	0.239365266529991	0.00722884213467567	0.0434666859552852	0.159045877520747	0.296289725232789	0.198551905116097	0.397195349281943	0.0291172593213319	0.0104132139185827	0.696053532700003	0.00554259392426356	0.241066309065612	0.0305919557503648	0.22089207038332	0.891305862663303	0.262293120025124	0.448250790154182	0.887697963317864	0.146262442275806	0.00820716544062218	0.353746530760973	0.427149935029654	0.820728926041051	0.00175616771246886	0.0924188036509911	0.442960521321754	0.34897624516902	0.195192361577212	0.526626707112729	0.722939986395087	0.0667220966729306	0.323166242191174	0.248583741072137	0.0382017944142729	0.0010581782609426	0.204549017627425	0.464281745959043	0.123153455439333	0.612780631166007	0.211949423021733	0.105899763546333	0.679240106166938	0.0388668742521824	0.207592474278566	0.00302346562706552	0.170936448085851	0.998710905990785	0.343196950665544	0.381534878991772	0.864757785335925	0.23949106841664	0.0282045712422099	0.289814297225564	0.435992319543011	0.829554488070554	0.0400786408755354	0.142108443792098	0.514271664395987	0.319078406667094	0.213734126086744	0.564030353362519	0.732755197672727	0.211428729298186	0.495617646391635	0.311609600531927	0.0575913446992764	0.160367718268808	0.488237942999813	0.513006042412014	0.129896592533734	0.702583489833244	0.236734750329927	0.100079572844714	0.675040730389889	0.0789837945612945	0.151281388356493	0.00154076377265819	0.241596598685819	0.853074875803143	0.205451095567571	0.201265397849171	0.805047942680502	0.336902351414579	0.103299791242366	0.177180904740335	0.352407587146387	0.798530076396646	0.0542852534297422	0.355973971406052	0.623741010641086	0.160446284734101	0.195949108100347	0.599089032141196	0.550195200277216	0.21566266085242	0.481052323678623	0.302874743293857	0.0510744623600856	0.129675597759764	0.586019188341745	0.530546761395862	0.0736835155693037	0.655551889688066	0.299077869241495	0.103627046012384	0.630324582349671	0.0891419028605439	0.0826221836830869	0.077453200402745	0.388010945787674	0.803842351057753	0.315515658497315	0.157666062127414	0.606275069454669	0.313994061703221	0.176805268754212	0.178646208833315	0.505650163183637	0.718716212642948	0.139701448980851	0.366158969284403	0.633631524208548	0.189054623844798	0.360174973479236	0.548443422065237	0.605747712195149	0.21339436810394	0.376364134452261	0.25643168249741	0.034923093335615	0.142457058203185	0.51405138158597	0.487792320353425	0.153867576477042	0.285435944986153	0.387379943816954	0.143531408949511	0.602013744940031	0.109408619633434	0.00165089477140697	0.128725962029839	0.312832589614062	0.59684154999483	0.248249323162246	0.140651673316278	0.561470466734368	0.186714651613993	0.182983938734543	0.146148257148455	0.485339267481535	0.692915119248653	0.116633715621908	0.308962251778826	0.652875237306058	0.245276879356616	0.411141875159693	0.499033074975941	0.404424608956097	0.278583465602122	0.363075527140742	0.248422428353196	0.0291249992098765	0.146057704941191	0.467766600766308	0.426342770152594	0.157394424537198	0.414126907496168	0.206164204493654	0.145952338935116	0.62150744396223	0.154763016458291	0.0471993549001716	0.1399084258439	0.336345958826862	0.664591908577641	0.300437018024241	0.17972146717337	0.483366037490663	0.332924047360932	0.0811890448531256	0.31444409597465	0.434956770210457	0.463529315542732	0.101763798916323	0.36050871913533	0.467752563695698	0.210965220515216	0.240892596205683	0.560277245982654	0.531554256546137	0.38698973806961	0.0812461113812947	0.0569931680943688	0.0179397793272955	0.0744457090505852	0.350280759150911	0.217535883713196	0.123677900951882	0.292587404102333	0.410581355157318	0.202307423326646	0.271718423158668	0.113955584452146	0.12756012577461	0.00493432145512585	0.271726134689002	0.652847658918727	0.157008997288679	0.410428405799804	0.435689995204345	0.682178444386485	0.0777532378619906	0.366050515569326	0.253967963728232	0.711613986748232	0.133154594761016	0.292694132911966	0.512722125593157	0.33037619644504	0.43769253781501	0.513560876024678	0.42598480455006	0.522895199711616	0.109830781902799	0.0398887771155779	0.0164387149919137	0.0681695462695644	0.312314591645534	0.23519093601333	0.119268570067177	0.275991855167366	0.454588878697999	0.155971411076899	0.264216094697786	0.0873650609377587	0.123969737466866	0.0614768183825202	0.172142933499558	0.698847268718913	0.129870406437036	0.53599361557431	0.443134045366469	0.709237810065467	0.0682016029058759	0.43012357294156	0.22820072303985	0.770632011908143	0.140839739601811	0.24605302906663	0.554390812673416	0.35107747344297	0.456785889695355	0.448901512774838	0.310197807315705	0.548491839510021	0.242218958969806	0.129639866342108	0.0255851076554763	0.0706253484328036	0.222748872291812	0.158018541042106	0.0236669310453135	0.139734367301796	0.0281604396822946	0.177755488277654	0.353489147624816	0.321622134308061	0.0723383686033574	0.198137599901461	0.136132216613257	0.187997753679585	0.15069959070228	0.368448483234401	0.190004872858925	0.419069546761057	0.0547791652667943	0.5998465659252	0.210002632586761	0.310281536532229	0.00123780315997349	0.399725056896612	0.400014078809698	0.0569561303011271	0.140118200219952	0.213261527642167	0.357462981275769	0.444654637709663	0.143726654747961	0.00101574233997933	0.0107291474927419	0.046041397518262	0.202628267127222	0.123067764866665	0.106919922779112	0.00142903417005563	0.131759332800819	0.308901162007575	0.339185204629655	0.360355926111721	0.0606672740116737	0.249282110065906	0.157390569168306	0.179368660085461	0.138877354635025	0.288360794995783	0.245318526232537	0.344506371965233	0.0294249254313473	0.700927096815191	0.101848466629689	0.228685823828035	0.00160202235509873	0.339050398948236	0.319017112616681	0.272981955599235	0.00107988202364851	0.154151982069764	0.294823468735683	0.398919543843403	0.24762169070534	0.121238980782547	0.0176057984952734	0.0980515811196192	0.0942916412717326	0.160188148620116	0.14269091171448	0.0960163876966887	0.14414228611004	0.291559629950494	0.513768363650151	0.240062260452141	0.107839762922448	0.255010233777108	0.163220394564352	0.353231422004036	0.123334866347876	0.28448273251463	0.309055025380878	0.506440889847823	0.0678706375098344	0.601819593608684	0.241104537682601	0.35883568758028	0.0027219822878407	0.561153144703691	0.436495553641212	0.310220766049651	0.147949735892736	0.236329012227927	0.00241847889384472	0.423637209194036	0.173583179710543	0.132945358841374	0.0424437326079149	0.10196489265232	0.207399714577146	0.135861522337399	0.186459894901396	0.251198322350565	0.181096712727068	0.255920650008383	0.409348981421262	0.319085631144192	0.144222906081348	0.176332115686147	0.177775305120993	0.4095865458752	0.115228541182028	0.246463537386032	0.386033912232549	0.443333322048919	0.0504770711586453	0.561158638633576	0.212826478952786	0.371679404606857	0.03764818111242	0.345498946017754	0.437967526282972	0.301861628108127	0.172040159410161	0.251010753401846	0.299615166703189	0.397441070383483	0.0541717281251717	0.0695015326120246	0.0510141330176732	0.0784803510898924	0.353385533696443	0.0733642983757513	0.226441967753226	0.325858154728389	0.22607790797666	0.178794766101606	0.424012789527279	0.290298318525928	0.181533953484643	0.179343722657891	0.0434494043130705	0.475106359607492	0.0660304593360234	0.230701456298694	0.408487020110447	0.539318185276641	0.00192548144336163	0.989642307801874	0.169339202780622	0.265042793224006	0.0346334095585525	0.31926217048901	0.362725401834879	0.429261286204904	0.0277492726003993	0.268957097485827	0.30717241276404	0.377688507545779	0.0212190827702304	0.0749237055223945	0.00188162481157014	0.0649074630681988	0.546193225693058	0.0462817286261065	0.357116547424244	0.114638848035922	0.292359683074891	0.31013713644128	0.482190795077196	0.0728298506868021	0.00181060109488355	0.00181657225442587	0.2282352309888	0.450845167533366	0.000867268616819427	0.197599375535039	0.383684260365175	0.557142970071458	0.00499150103973915	0.023249174770992	0.208826167313746	0.174070621702791	0.0757599698062849	0.0699580338222868	0.153993212406576	0.970703465442804	0.0425235942017241	0.565222580750851	0.526368863412333	0.499347616490165	0.00541808583560467	0.117942568676685	0.00810904955122702	0.00127774376117684	0.595029194179075	0.0812496233694448	0.159490680916437	0.261939519691584	0.327589237176726	0.40384878265179	0.474096487606895	0.138324185693999	0.192293065410523	0.147374344541375	0.0751316169545032	0.489513448859904	0.0836226368634599	0.0824512868489729	0.5419589164914	0.801410654812439	0.0011927751901945	0.00177143739646896	0.00162144933786744	0.334916252825591	0.00103130659848613	0.265837364760663	0.16996385496002	0.530089600265239	0.000987536006722266	0.120419755048907	0.00128933783837901	0.412771838677833	0.031225393303247	0.0289302341170719	0.0056860502473818	0.00184359327747047	0.403723032251147	0.0734156796100232	0.143298231152196	0.406925194107632	0.264207965092374	0.33184234105794	0.587565120601723	0.248959498293634	0.07660632621231	0.217799587939992	0.165660396558591	0.452429091516564	0.10175931760853	0.180691912854005	0.453540551031417	0.707931807192903	0.0163605059145222	0.119858976189001	0.0467671785542065	0.43387382594686	0.0999356706142595	0.2401129570812	0.423920402486269	0.515828167088832	0.0419562679007765	0.308811227157005	0.396174966906075	0.495319679500619	0.00146808491618253	0.107897806194447	0.0150437124141082	0.0767243767502309	0.303972025304302	0.0881509513334001	0.277156488199718	0.214647901879253	0.139515505053468	0.230392526187425	0.315643233035245	0.312444849735844	0.00178217142951778	0.212478000928286	0.173853075368872	0.302499629437412	0.00213209201553107	0.00137691692659406	0.287296090720561	0.544770413790104	0.0310291435641506	0.55460937779456	0.115092162239349	0.208806495530032	0.042348023253201	0.214228987482085	0.2458598909697	0.438317698395647	0.175419823416988	0.103944008847825	0.28578645332598	0.390166658769744	0.0740134915177617	0.0972971164531188	0.0237015883648495	0.0875434194827899	0.243722318852077	0.0785290725395228	0.270104641816293	0.210675965088529	0.200838021208153	0.267837304960772	0.432557172350999	0.271853563503195	0.144105109024443	0.148998500399274	0.179091149902896	0.38389419286457	0.076626864299082	0.238873150019526	0.326950370590187	0.493775363723022	0.0396023196658965	0.516795606192886	0.108998504839592	0.360577231785257	0.0431050473570986	0.286859284618486	0.351297389237729	0.418955630393274	0.165291014798977	0.189908363034667	0.300128466155958	0.351854608432871	0.134734442429699	0.0472321735545584	0.0773196848256871	0.18771334197686	0.110674472590354	0.0297129970783739	0.25789478684986	0.30960144946906	0.184979817515936	0.170494766250941	0.288582905114403	0.225386695838181	0.174057284642472	0.171165859028106	0.284801908740142	0.404619949593467	0.0751655980440209	0.202823018724718	0.444360782776074	0.409678079505414	0.0624282332865394	0.537837616534909	0.0959225253370803	0.34225752208521	0.0462336104587682	0.362324871407861	0.321194193144271	0.319390846358866	0.243760476579207	0.146268269274476	0.221421586621754	0.309416142456121	0.0722881080687309	0.0672127201972148	0.0360511840447857	0.0909062614989	0.216102444156619	0.107565487808114	0.289146758944023	0.176918444597202	0.190725781551609	0.36009982554361	0.424952285956885	0.291122563756078	0.135221452452481	0.217744544865004	0.0602007882830379	0.288118044186009	0.0122619733867801	0.349013579880404	0.30962180577126	0.488250902398653	0.0121231704072239	0.562384095309161	0.140116919367054	0.355481861592219	0.00104176539814365	0.326024110544348	0.201915027623799	0.551381831074248	0.112907380452538	0.247988933128385	0.268509750121523	0.452377596768294	0.141256551213784	0.045723512743327	0.0307519939953501	0.00240287086579893	0.113223351892879	0.00164789557965796	0.196245628476575	0.382687218580786	0.270053565133221	0.154200241871674	0.338597748446271	0.254074939608433	0.0129882459918032	0.0842370216185022	0.272514359090822	0.385970806177816	0.00106662733319364	0.303027353648278	0.496809651176384	0.803970373676982	0.0655414289297771	0.176634747189988	0.121501203615086	0.358219422901431	0.0510142540758242	0.393032459546599	0.555095644278993	0.501472984306916	0.223959021676179	0.250653404714115	0.282841140298072	0.415612110822909	0.234297886163229	0.00169205181222059	0.0396286384339503	0.0574346150841716	0.108604693674555	0.0013646969135384	0.197433217175188	0.46072723845228	0.0589665087188049	0.114821857826136	0.438512437922453	0.170387712744946	0.003860049059723	0.0013777465539345	0.254043184217279	0.437228697071247	0.0256756421469005	0.416473366165949	0.427477386421392	0.961601565855458	0.0696139766693188	0.00108949597959821	0.12963244190431	0.208974472814688	0.0136650122710424	0.162472978935813	0.656157134379288	0.962676206457447	0.243747885235567	0.320904956282836	0.102731151888549	0.679443228651125	0.28119116759979	0.241063708847707	0.0271868546677887	0.0234442666370559	0.220778425989611	0.411323412748216	0.165192931774868	0.567978093977961	0.168010547868385	0.0988495711676642	0.609081960647956	0.0314269057526095	0.166945131645781	0.0206883483901619	0.15337088925377	0.929113160728297	0.291552988473303	0.408761581193634	0.846112026892378	0.266105548768376	0.0264147583508811	0.355215110076688	0.382756972069338	0.818971120625449	0.0378738170190195	0.127281010010332	0.46767135202828	0.319748614581865	0.174706148491466	0.484032713266431	0.683231913955188	0.222766357482755	0.0832761553339852	0.101534637432744	0.0282237118319758	0.0937500692980059	0.254475360907624	0.0932264925176254	0.251322202695154	0.223758030444916	0.192152125476242	0.238940511319051	0.433222824495353	0.261819043400646	0.116188545002561	0.171912281891969	0.18120753734923	0.379889772308111	0.0741577912348888	0.226435348473155	0.317886560842023	0.447692968101145	0.0449677698021725	0.480813725888916	0.130245639121053	0.309495537642024	0.0474446048913425	0.263204271232418	0.300697781321698	0.42222420454174	0.171648767213414	0.175745532173932	0.283335385223591	0.357711904382234	0.152141810780587	0.091269179977887	0.0271631076071436	0.0618983572237916	0.244049249259235	0.188858772676495	0.160594086621908	0.33211007335362	0.212966600194729	0.166770104710433	0.407988510918306	0.219400688303338	0.104371917688927	0.10549242433611	0.230716670546518	0.497137543061682	0.136079665839953	0.334371769869519	0.442313869646924	0.692442097743732	0.0784782661765028	0.301732250646581	0.24237993626962	0.381608909210307	0.0467981265214579	0.361345184472124	0.560870552749088	0.389027325833065	0.173730022945668	0.310192049465733	0.356342672035026	0.46342277516974	0.109026266044669	0.121213270881643	0.0288446687397826	0.102955816073439	0.280094677111059	0.129989106287531	0.228997737180936	0.21646135887825	0.229679851444766	0.20069491566519	0.431887434284399	0.234944517531825	0.1423020207628	0.165055453003646	0.20259219474688	0.406430038117515	0.0849491245448172	0.196099426585707	0.380173668301625	0.435708639474274	0.0408688419715037	0.490370063961675	0.16305286467149	0.342050528055836	0.0508255568437095	0.31298731286682	0.335319831637913	0.395857139509869	0.206234251635166	0.226342528959472	0.30711534839767	0.352689354071276	0.148448014516686	0.131946004969015	0.00392298845117122	0.0225265463387855	0.355953142098094	0.404303651070648	0.0549964861394728	0.457024528210561	0.228672168082514	0.0941618216016294	0.541236198523436	0.00118186026233429	0.0202806147181613	0.0171173993435953	0.110203051682079	0.792073810268369	0.269104863701325	0.417202870276198	0.813879718124107	0.287307024729394	0.00424699179491087	0.3293543245117	0.468275367385498	0.998343423148959	0.0294958963874044	0.0743751673599577	0.446579204151499	0.298218139976753	0.221420899300169	0.533002235191736	0.731818066470735	0.280959426426622	0.107239380206222	0.127153311180013	0.0291002462439863	0.093620477943658	0.279972657573964	0.134104086404368	0.204938289214733	0.230621504787758	0.214705178794905	0.227776045220184	0.468979257527624	0.236478258885103	0.137591924176421	0.170617022173793	0.186670111828776	0.397663054654454	0.0987090134189875	0.25633303402778	0.337862926287977	0.471728634809136	0.0428173277482717	0.515408275069692	0.178015750730467	0.369336850458218	0.0491625153722773	0.372495753021956	0.346538233051053	0.367676208502355	0.166815916806601	0.233116450414848	0.316819035392922	0.374909040491434	0.0889266919048247	0.0929110292900192	0.0355183001226112	0.0886310596777079	0.36691800897709	0.130930039509231	0.214033716681778	0.227825296528533	0.221722259343308	0.254414835307003	0.460906407482855	0.232259705159507	0.141440657901531	0.153739228586182	0.171506641941426	0.424520465065141	0.0707419961925567	0.233084924562017	0.386579743245042	0.483486139355583	0.0359047428214697	0.511603666764154	0.1735469501576	0.371532773473644	0.0541002555342981	0.361765609855181	0.333786355066946	0.406203890932829	0.1365443584447	0.222865040148031	0.321033787451584	0.429434193496058	0.0544312516525921	0.0905572733009955	0.0289346907327959	0.0784546285018403	0.403757129668487	0.116035423670124	0.20252313916065	0.252328379097598	0.235050764573952	0.248072771358057	0.456178840148513	0.213650401071933	0.150301876584067	0.154165941310824	0.163434494724271	0.426039341735115	0.0736179024446721	0.225734697261502	0.382670126221165	0.492215954050309	0.0199381147731392	0.501146972105374	0.15832818469589	0.351936083722564	0.0595041673653985	0.338499372040678	0.274907677079329	0.442889068307554	0.0932672701235226	0.24021591977286	0.306673809952419	0.416235782386094	0.0739758669107903	0.0594517931515503	0.0251795437282472	0.0681971208041836	0.331116468878587	0.222050210191647	0.136641335941049	0.299635370015436	0.383016293757945	0.204460354010201	0.298180666132312	0.118547327596689	0.122512397797934	0.0390879897233885	0.253018289869638	0.664754731065854	0.146778213773193	0.440404008976051	0.462419208919207	0.705565659049961	0.0660826508620235	0.347225935755514	0.260531667554398	0.695068997989342	0.119009130546304	0.292927534732013	0.531289728806957	0.348430289641547	0.396224698723758	0.477168234477256	0.385960387900392	0.495438079239823	0.259039381875023	0.230263890228216	0.0127434469242526	0.0243616333293975	0.225140011559213	0.390545843670101	0.196859913338878	0.495832606651641	0.141314590018444	0.0795368897355896	0.631654366217347	0.00129407749981078	0.175074949506722	0.0286795954169826	0.168273037296476	0.868440110108275	0.290879059855779	0.4238593050037	0.827983203351275	0.235039813721375	0.021062526227884	0.325846559327803	0.431885450436544	0.842310463353802	0.0300963698811187	0.100496013351237	0.431256160696455	0.32473726081052	0.176481832013122	0.501994551432289	0.722380333717169	0.193822318966729	0.157342177815232	0.113264655729095	0.0173702354479744	0.0924318639735797	0.234978081619884	0.185652380857018	0.150453846105142	0.206052879927619	0.171316893908656	0.252830548698009	0.45323608835868	0.284583290963315	0.121142618838419	0.198961366330986	0.19284398621199	0.416847857444166	0.111680361995771	0.352767642968051	0.332296641294011	0.520554798888228	0.0520137826646364	0.496378055534457	0.242608863712753	0.35436007869272	0.025854844152771	0.352336238502365	0.420356907026217	0.281973210292184	0.16526061885872	0.264957617620716	0.325933433192512	0.409572410006295	0.0373602473132451	0.102375757114585	0.0216037637918152	0.0630560311768523	0.386069274935569	0.126624211949588	0.217435070112736	0.249291438345621	0.220725730254856	0.258097352262881	0.499750065183365	0.214039132252744	0.150300315327366	0.146025957347076	0.161891023946954	0.459143054238155	0.0733402673752787	0.220899545593749	0.38185224391689	0.548853942051984	0.0149926704692405	0.430694397977083	0.16554700919188	0.383425409677422	0.048800231290098	0.328020291665625	0.252698853050421	0.461904646252527	0.0722884783531992	0.248292162720859	0.331781731558885	0.405027209673049	0.173674461904579	0.112013758443182	0.0183906558231025	0.0858994387173472	0.205344800928804	0.164577129436378	0.120339863752285	0.158785784203073	0.15636307367516	0.234492766553932	0.432253326239313	0.293835842652074	0.127306951310242	0.214032087494119	0.195924028193293	0.333914281908467	0.12706732647001	0.307073320467312	0.328253378101768	0.448661142458974	0.0589063989702374	0.556104571002096	0.222919880210492	0.344499608745505	0.00342928925024647	0.380168648275219	0.411890631401774	0.257584702713524	0.156632101810286	0.265124803053694	0.336717302061209	0.418798458680073	0.19005118356669	0.123388638797233	0.0280403915737498	0.0813564698096778	0.264100443902887	0.205169334832343	0.134138395281093	0.273163153811611	0.219543654854467	0.190554264570922	0.490355963621056	0.235209870314018	0.137905823737979	0.176429350654696	0.221364635919228	0.473901912958073	0.142777145754818	0.353359678515534	0.431248509032764	0.566721071531261	0.0610998252543107	0.349893067463723	0.301013604741509	0.447065677349888	0.0452877293401445	0.400963556154007	0.478564442669746	0.346901243331931	0.208324164428559	0.368628460429176	0.352253486509809	0.397443761933603	0.293553554105072	0.247161884291845	0.00736577402702667	0.0358990344574391	0.170779570683065	0.325928781493635	0.183794736257062	0.41092091638106	0.0366504756378103	0.0325250339123036	0.706227944245062	0.00299836299173737	0.201669252689008	0.0268218089757959	0.21268225252426	0.879562102976998	0.257883209668571	0.439354370968185	0.860352880295499	0.165575022077435	0.00950718252371857	0.349039123714719	0.468111148109407	0.820517681600237	0.00168617320302433	0.0850263099833272	0.423803975739238	0.328916149847384	0.172755978615648	0.505702516004961	0.730302053024028	0.0581686783906459	0.163608043191385	0.0974971088503128	0.0305978718127279	0.0650459718169035	0.227370971630901	0.189534023926336	0.140035936591978	0.319039459125217	0.229705381984198	0.186889066588273	0.46824718141773	0.225277332045779	0.125958085079859	0.140580123701595	0.227090502478361	0.492695330411891	0.137881302863953	0.343583224813338	0.433419496193337	0.585945665377203	0.0694481992930608	0.369771420527558	0.293635479258973	0.416373982317493	0.0457472164430234	0.382868443914341	0.519737153530658	0.374962929955708	0.209281155630441	0.329000786291365	0.348304356042825	0.414692801939156	0.400101924955482	0.254797328840754	0.0391369808453856	0.122504157147776	0.509544251241135	0.461330960655228	0.121952404155682	0.50439305352776	0.265978363513466	0.134207235936743	0.566408067567047	0.117252250750474	0.0726237024588349	0.121977262631227	0.337165164700402	0.68560421336189	0.271854722809682	0.212489671440554	0.60364857001326	0.385797826735059	0.138785412799046	0.20399509022269	0.454613537266551	0.610029104560809	0.106387089858288	0.332916847317327	0.554182075226058	0.238318954478767	0.294607545875755	0.518142742719665	0.537322811566214	0.281086061105176	0.173560664120979	0.0947198598371924	0.0188135915107842	0.082703068419084	0.209002168863249	0.158982822978513	0.0742342601505293	0.120938805803814	0.122975525092753	0.233117448312632	0.403292586787967	0.317333038103522	0.0893839422437352	0.236702838777514	0.187474488737196	0.257457391825347	0.139710442861502	0.299443785106234	0.270418151688608	0.403017596679034	0.0432191192019269	0.588968766381144	0.178523746859156	0.31063554378629	0.001105938198361	0.350871787029103	0.381442852510943	0.219780300690616	0.133021782638181	0.187690218195267	0.367291556025613	0.425398272446058	0.366506238180155	0.216884943756245	0.028496659869449	0.134064742700061	0.433303832051486	0.376678771637647	0.128885653812086	0.444266446141417	0.239635564693262	0.143947935552501	0.556523103939043	0.155842279769724	0.0746294254081828	0.144905185306479	0.354511179345637	0.613125539078456	0.248138895701978	0.24024344732988	0.541705445659385	0.403992449762169	0.105560751235791	0.248614006545876	0.436150978637677	0.522019101411002	0.0872435864102888	0.379008088272457	0.518776773310442	0.255289904645773	0.275123229424908	0.516540774258315	0.517562787786066	0.342906394694726	0.14410186725332	0.0529490229106829	0.0276703717178013	0.0385496963244222	0.122984517834414	0.00182093567092734	0.208929245751405	0.375770853197137	0.249018226379346	0.137504833259564	0.365942333435225	0.212003833828857	0.0237533030012741	0.0857720438303038	0.284607687632218	0.411670887921553	0.0141720939039568	0.305747133076265	0.482632806042117	0.793064676028505	0.0714801713253372	0.197330547616229	0.12304702721361	0.31448648605903	0.0432721381329347	0.392750256421418	0.552953432701919	0.495184253965326	0.238649297963151	0.25549801351243	0.267981090165608	0.441408817853236	0.139674563857061	0.11749126504345	0.0305528616804151	0.0997627082826712	0.229759667112333	0.16177419554255	0.193193851911126	0.219644055237263	0.187517943983221	0.263123620859277	0.436060155735718	0.267685102462373	0.138211783699017	0.198551583073909	0.193397146298854	0.378135802692113	0.0993021015584208	0.28986101375678	0.360409106442988	0.480263102947553	0.0437641928000252	0.515301289984976	0.20341265587972	0.366414234862895	0.0324536177000431	0.328190043706056	0.410582913991547	0.326150559049098	0.164259843416787	0.242033513268213	0.335147004611282	0.399327186599788	0.43091336678834	0.287457431037905	0.0474222862458809	0.143214666252081	0.442421531911657	0.489582430434257	0.14126783882425	0.696073641738513	0.227109231757834	0.111042045933696	0.588828266544164	0.0947330955471957	0.126457223158159	0.00660569925899157	0.201727421987524	0.836336920722855	0.15617318421187	0.233992962773573	0.721737777293208	0.428304992525848	0.0810421205738774	0.246139034334565	0.284933353730483	0.706590021213711	0.0460681171804861	0.305348017773856	0.566361053706166	0.194992741728361	0.188318005254305	0.548262874748417	0.516392742697532	0.252486458030807	0.0104304218960931	0.108569230305105	0.0221479383576756	0.0654221924393506	0.389349267695068	0.119887044484518	0.213401585542743	0.265936943079865	0.250272801414245	0.278411834389712	0.47590448718823	0.184676783369729	0.151237396972563	0.142367744352073	0.167418055241048	0.484286817048333	0.0528404679010139	0.197964237215922	0.419991744025939	0.587962305101252	0.00617781459052423	0.387086253674958	0.136967555474413	0.362395533994288	0.0430377219060126	0.306436381426804	0.200389031512428	0.457796264153167	0.0402638923173009	0.270913405254219	0.315978327730953	0.41716438986416	0.120766518555813	0.0788166033890561	0.0587296049144369	0.143949785263723	0.259704306683986	0.139877164358296	0.293092359132896	0.179631087393982	0.205336569378219	0.193926019323198	0.450822104894829	0.25432108049642	0.140016984025665	0.160429737775597	0.220377919104714	0.366560907372785	0.067946305971173	0.184154236068509	0.281237665702209	0.411583717469275	0.0543513595219005	0.545768263111869	0.135683190342085	0.325617591233948	0.0776364398501658	0.356508794539111	0.265750226353909	0.372585588254655	0.215948309208422	0.166264804376754	0.268539136029722	0.328690965857292	0.0908535964930611	0.0536173399867108	0.0164088945396987	0.0670108440809842	0.335333091987193	0.213365839318001	0.128465240506863	0.272618692441998	0.395902274848535	0.187916829125319	0.264647947477391	0.0888934899215221	0.131772795798153	0.0406601132866153	0.202974799377776	0.675825740146448	0.145191660983098	0.465626545639719	0.473218969255944	0.762104250948921	0.066493807642463	0.392867598280249	0.238550721919331	0.712098173744461	0.133192543721357	0.30214773546521	0.558466397724908	0.375515754043153	0.421217543998039	0.520650010261038	0.348264979638177	0.479763514867523	0.0911763350668012	0.0464823134299126	0.0138098776708727	0.0666450813213208	0.330232782610161	0.235648156279922	0.12134835648587	0.274880158749775	0.408431361552812	0.157531338251197	0.262519248271838	0.0819814212766928	0.121930371736866	0.0465495759265319	0.192076601826438	0.708767211680329	0.148656237062518	0.512302617390374	0.454168061548021	0.7378152133115	0.0675274156485309	0.40797169721255	0.215511695374012	0.728879701586341	0.119216682498945	0.290755709737844	0.568483551805406	0.398371631196355	0.431733578845418	0.483812922548764	0.348659492335581	0.510721248626162	0.409958411900988	0.22342852387205	0.0284937918495597	0.136236532021184	0.510397602365337	0.482953061091341	0.142178543958111	0.303541435483148	0.355322464184842	0.137411488135986	0.574966880208711	0.115271637305093	0.0228775209638551	0.144698979445644	0.292201806285451	0.608433271219916	0.291719276114094	0.149817088470036	0.584878661258627	0.237436002385911	0.173588622631792	0.144937217525932	0.521827546756944	0.701943983020472	0.121885163644966	0.310879574361235	0.623825821312814	0.232784143055978	0.372881090654231	0.505550337875941	0.39335161213987	0.284205530394343	0.452267799818727	0.275801318838136	0.047532545796072	0.123693718853433	0.544442933268513	0.497443136095069	0.101249084392904	0.582059685311426	0.295186263852302	0.111860261661921	0.606752067939764	0.108063423063836	0.0801594835004293	0.0899654281910049	0.35670350961026	0.770112270226491	0.319270483444004	0.185606809298722	0.628825369826168	0.376572265435335	0.156633651972878	0.200154896483894	0.486963946462629	0.661952631494655	0.119955931087401	0.332756637765449	0.592058719643863	0.22732981419763	0.328138209557874	0.527061474855917	0.5227295732648	0.262784948628406	0.122649614434098	0.0654685768478989	0.0371343723434298	0.0611291201667411	0.187797321761306	0.0380903992140999	0.183621338550125	0.351759120069585	0.249888437362532	0.142852968289747	0.343818984469519	0.187740465348837	0.060116080745459	0.0959284237635969	0.269461476260094	0.477411068498335	0.0679682127645391	0.324522644295882	0.466478003639698	0.698996309234658	0.0743219487097971	0.247031176716566	0.144357122815421	0.308580533529267	0.0559410078690138	0.368138187559774	0.571889162616524	0.475817990822255	0.213675013897966	0.305668203226203	0.288439305857923	0.478160866488371	-94.1177676040362	-87.7319767615095	-96.9502126406244	-92.9449673259174	-105.067083680023	-111.47701660078	-114.028101576189	-95.2098899696244	-83.8902004986902	-61.3494743284282	-57.7975901702178	-27.909093520373	-11.2161978774443	-26.1928163167112	-33.6817095596197	-20.7370834817501	-33.6134713935025	-28.1779050686881	-38.1478725728888	-13.1401377586207	-24.4544016735577	-24.7349171898751	-14.0769839524026	-32.7517904392275	-26.6972287133838	-94.3617145846302	-24.0377765245798	-45.8785000553651	-31.6175343133152	-94.7999438611279	-31.9985114488115	-31.2766347815721	-29.6300878527205	-59.7823868389089	-94.1473129525214	-35.1922122996836	-31.6843221870327	-32.1062236476069	-49.3774532149974	-93.7718294433734	-47.1211900418686	-95.1674104415131	-26.056320437543	-82.9951566303889	-32.6559893602154	-32.7717171914945	-98.1103238499924	-31.062534648936	-25.2221164789572	-59.42734496252	-58.88656389977	-95.9246593693952	-104.615899973199	-36.5233786152251	284.696757783501	353.273456619086	353.736227868771	362.915083808491	374.79929417874	396.584784458712	429.833291026717	439.124032287907	457.996861011336	381.01314729621	366.946275712966	343.194292222919	291.351922013645	342.863920073905	370.238964604305	305.509517733565	265.255237983039	242.572282018417	321.755349022541	280.916233884637	324.677509797634	298.85424238463	315.034045625352	298.401488988545	250.778034577511	383.690659741331	324.178949161086	385.483858462353	350.565353874728	351.622747129315	356.663925051823	351.695794311664	341.587525063766	380.905522573015	380.718266287813	377.801211332132	344.754166574086	368.566906069639	404.95144222949	367.934664440194	395.161553094504	449.894386397815	345.680119608852	453.207594206525	299.377083728277	367.661166209893	410.601923625473	332.426709608635	329.952845843901	374.547040552951	371.976167429422	440.110137754401	443.777349759987	324.796861727326	0.0946041158738971	-0.156082729527004	0.00745234550316795	0	0	0	0.00559211603497701	0	0	0.250395231793696	0.282748264604585	0	0	0	0	0	-0.0025915594486701	0	-0.164871525412609	0	0.0915697344435446	-0.437594000290052	0	0	-0.00720783413566805	0.232996494851642	0	-0.126466794422216	0.00561569013685781	-0.124186107556345	0	-0.120195136390802	0.301551477410698	-0.14709952243486	-0.00152242826749604	0	0	0	0.0028025989839764	0.0336498073832682	0	0	0	0	0	0	-0.209757588413748	0	0	0	-0.185290931858704	0	0	0	0	0	0	0	-60.1255582145866	141.334429076428	0.792982512759045	0.00415665064102564	0.535576923076923
15900	0.0022099785066201	0.00410261531440354	0.0134313596202559	0.00372834479561314	0.466253019346388	0.468797175956741	0.0509876650579293	0.297401179564358	0.301781975607746	0.164588338935066	0.607277677917102	0.00308922316344796	0.00113358666671298	0.0573817100971775	0.0776648284044302	0.70785843201497	0.157704266147768	0.384388897033716	0.84561228505367	0.752664076041731	0.001418892676247	0.366483882503297	0.389753118230806	0.999025937841889	0.114050559454427	0.0855949180598703	0.441981887904902	0.329570196792928	0.238488555734573	0.889420985863766	0.998807197695872	0.503787102055902	0.130417650794849	0.121929651694305	0.0213963388188226	0.0647092749546457	0.383914768179142	0.429191530931074	0.00185673104276781	0.512109419996294	0.379402702556933	0.166757383889494	0.518088056707541	0.00182608552582735	0.134147022075768	0.00293834813648225	0.133372179896272	0.757068353533768	0.295916065236922	0.461646502970475	0.842944885161154	0.310181219744414	0.00346469933103178	0.28657772579114	0.245649356359217	0.999113010697538	0.146989145451089	0.319280497041708	0.552061958218015	0.392003210149929	0.408203487816014	0.502521660370053	0.374627515881411	0.453936050146229	0.330640643000072	0.251805856995322	0.00960724478294224	0.00483646441923793	0.169721392325829	0.276928963261237	0.128291104929418	0.447644427411243	0.00362151548712375	0.00307379604080021	0.997690770761295	0.00153314530643938	0.218349852384768	0.000954787181090869	0.272072028213609	0.920880664819888	0.253996879462358	0.459273804804123	0.832654470121348	0.169411111427406	0.00313086162612401	0.346688752864975	0.395178797398316	0.800238609223727	0.0042941053079538	0.00123437097987634	0.395896175137138	0.21459252373292	0.11936860302257	0.547714127668951	0.756569809692729	0.052042194904746	0.30007204152923	0.239365266529991	0.00534018611708642	0.0434666859552852	0.13177586029745	0.296289725232789	0.182049523270667	0.397195349281943	0.0291172593213319	0.0104132139185827	0.696053532700003	0.005109915832575	0.241066309065612	0.0305919557503648	0.22089207038332	0.891305862663303	0.262293120025124	0.448250790154182	0.887697963317864	0.146262442275806	0.00820716544062218	0.353746530760973	0.427149935029654	0.820728926041051	0.00175616771246886	0.0924188036509911	0.442960521321754	0.34897624516902	0.195192361577212	0.510903404501454	0.722939986395087	0.0667220966729306	0.323166242191174	0.248583741072137	0.0439228924754387	0.0010581782609426	0.223088817161029	0.464281745959043	0.135798169192402	0.612780631166007	0.211949423021733	0.105899763546333	0.679240106166938	0.0275215868758798	0.207592474278566	0.00302346562706552	0.170936448085851	0.998710905990785	0.343196950665544	0.381534878991772	0.864757785335925	0.23949106841664	0.0282045712422099	0.289814297225564	0.435992319543011	0.829554488070554	0.0400786408755354	0.142108443792098	0.514271664395987	0.319078406667094	0.213734126086744	0.59171326649699	0.732755197672727	0.211428729298186	0.495617646391635	0.311609600531927	0.0529644216708556	0.160367718268808	0.513577153508798	0.513006042412014	0.145018324057996	0.702583489833244	0.236734750329927	0.100079572844714	0.675040730389889	0.086354041425246	0.151281388356493	0.00154076377265819	0.241596598685819	0.853074875803143	0.205451095567571	0.201265397849171	0.805047942680502	0.336902351414579	0.103299791242366	0.177180904740335	0.352407587146387	0.798530076396646	0.0542852534297422	0.355973971406052	0.623741010641086	0.160446284734101	0.195949108100347	0.599262169471869	0.550195200277216	0.21566266085242	0.481052323678623	0.302874743293857	0.0471575936779454	0.129675597759764	0.590513165358041	0.530546761395862	0.0801134985505057	0.655551889688066	0.299077869241495	0.103627046012384	0.630324582349671	0.0862803282786749	0.0826221836830869	0.077453200402745	0.388010945787674	0.803842351057753	0.315515658497315	0.157666062127414	0.606275069454669	0.313994061703221	0.176805268754212	0.178646208833315	0.505650163183637	0.718716212642948	0.139701448980851	0.366158969284403	0.633631524208548	0.189054623844798	0.360174973479236	0.571162637294614	0.605747712195149	0.21339436810394	0.376364134452261	0.25643168249741	0.029093753620025	0.142457058203185	0.531492297278663	0.487792320353425	0.136505169923142	0.285435944986153	0.387379943816954	0.143531408949511	0.602013744940031	0.114194934413903	0.00165089477140697	0.128725962029839	0.312832589614062	0.59684154999483	0.248249323162246	0.140651673316278	0.561470466734368	0.186714651613993	0.182983938734543	0.146148257148455	0.485339267481535	0.692915119248653	0.116633715621908	0.308962251778826	0.652875237306058	0.245276879356616	0.411141875159693	0.502472384349209	0.404424608956097	0.278583465602122	0.363075527140742	0.248422428353196	0.0295118089831755	0.146057704941191	0.488677774166711	0.426342770152594	0.132072011080932	0.414126907496168	0.206164204493654	0.145952338935116	0.62150744396223	0.157105955031612	0.0471993549001716	0.1399084258439	0.336345958826862	0.664591908577641	0.300437018024241	0.17972146717337	0.483366037490663	0.332924047360932	0.0811890448531256	0.31444409597465	0.434956770210457	0.463529315542732	0.101763798916323	0.36050871913533	0.467752563695698	0.210965220515216	0.240892596205683	0.538061090832236	0.531554256546137	0.38698973806961	0.0812461113812947	0.0569931680943688	0.0215926736219354	0.0744457090505852	0.36015245123419	0.217535883713196	0.134465992590301	0.292587404102333	0.410581355157318	0.202307423326646	0.271718423158668	0.111919395298355	0.12756012577461	0.00493432145512585	0.271726134689002	0.652847658918727	0.157008997288679	0.410428405799804	0.435689995204345	0.682178444386485	0.0777532378619906	0.366050515569326	0.253967963728232	0.711613986748232	0.133154594761016	0.292694132911966	0.512722125593157	0.33037619644504	0.43769253781501	0.474717773559437	0.42598480455006	0.522895199711616	0.109830781902799	0.0398887771155779	0.00899337893544556	0.0681695462695644	0.33638753423248	0.23519093601333	0.132764857928137	0.275991855167366	0.454588878697999	0.155971411076899	0.264216094697786	0.0904941067949527	0.123969737466866	0.0614768183825202	0.172142933499558	0.698847268718913	0.129870406437036	0.53599361557431	0.443134045366469	0.709237810065467	0.0682016029058759	0.43012357294156	0.22820072303985	0.770632011908143	0.140839739601811	0.24605302906663	0.554390812673416	0.35107747344297	0.456785889695355	0.451454594125721	0.310197807315705	0.548491839510021	0.242218958969806	0.129639866342108	0.0134561998495852	0.0706253484328036	0.197742541209547	0.158018541042106	0.027739523116983	0.139734367301796	0.0281604396822946	0.177755488277654	0.353489147624816	0.32687762188045	0.0723383686033574	0.198137599901461	0.136132216613257	0.187997753679585	0.15069959070228	0.368448483234401	0.190004872858925	0.419069546761057	0.0547791652667943	0.5998465659252	0.210002632586761	0.310281536532229	0.00123780315997349	0.399725056896612	0.400014078809698	0.0569561303011271	0.140118200219952	0.202790464181722	0.357462981275769	0.444654637709663	0.143726654747961	0.00101574233997933	0.0123947702457163	0.046041397518262	0.233090455251834	0.123067764866665	0.0928872044982467	0.00142903417005563	0.131759332800819	0.308901162007575	0.339185204629655	0.357889074757077	0.0606672740116737	0.249282110065906	0.157390569168306	0.179368660085461	0.138877354635025	0.288360794995783	0.245318526232537	0.344506371965233	0.0294249254313473	0.700927096815191	0.101848466629689	0.228685823828035	0.00160202235509873	0.339050398948236	0.319017112616681	0.272981955599235	0.00107988202364851	0.151840009261987	0.294823468735683	0.398919543843403	0.24762169070534	0.121238980782547	0.026602501301289	0.0980515811196192	0.0959152897802868	0.160188148620116	0.165327218943846	0.0960163876966887	0.14414228611004	0.291559629950494	0.513768363650151	0.243305667821668	0.107839762922448	0.255010233777108	0.163220394564352	0.353231422004036	0.123334866347876	0.28448273251463	0.309055025380878	0.506440889847823	0.0678706375098344	0.601819593608684	0.241104537682601	0.35883568758028	0.0027219822878407	0.561153144703691	0.436495553641212	0.310220766049651	0.147949735892736	0.252983024228364	0.00241847889384472	0.423637209194036	0.173583179710543	0.132945358841374	0.0272862537165678	0.10196489265232	0.222894661059935	0.135861522337399	0.17853553752097	0.251198322350565	0.181096712727068	0.255920650008383	0.409348981421262	0.292065743094035	0.144222906081348	0.176332115686147	0.177775305120993	0.4095865458752	0.115228541182028	0.246463537386032	0.386033912232549	0.443333322048919	0.0504770711586453	0.561158638633576	0.212826478952786	0.371679404606857	0.03764818111242	0.345498946017754	0.437967526282972	0.301861628108127	0.172040159410161	0.243497136787356	0.299615166703189	0.397441070383483	0.0541717281251717	0.0695015326120246	0.0484766774360381	0.0784803510898924	0.355157474843734	0.0733642983757513	0.2525603456257	0.325858154728389	0.22607790797666	0.178794766101606	0.424012789527279	0.270327710213994	0.181533953484643	0.179343722657891	0.0434494043130705	0.475106359607492	0.0660304593360234	0.230701456298694	0.408487020110447	0.539318185276641	0.00192548144336163	0.989642307801874	0.169339202780622	0.265042793224006	0.0346334095585525	0.31926217048901	0.362725401834879	0.429261286204904	0.0277492726003993	0.288480661859151	0.30717241276404	0.377688507545779	0.0212190827702304	0.0749237055223945	0.00156411131890812	0.0649074630681988	0.54775137455336	0.0462817286261065	0.368645472680393	0.114638848035922	0.292359683074891	0.31013713644128	0.482190795077196	0.0639668589148732	0.00181060109488355	0.00181657225442587	0.2282352309888	0.450845167533366	0.000867268616819427	0.197599375535039	0.383684260365175	0.557142970071458	0.00499150103973915	0.023249174770992	0.208826167313746	0.174070621702791	0.0757599698062849	0.0699580338222868	0.153993212406576	0.970703465442804	0.0425235942017241	0.544898122612807	0.526368863412333	0.499347616490165	0.00541808583560467	0.117942568676685	0.0104269566014342	0.00127774376117684	0.631185822431231	0.0812496233694448	0.132451025059801	0.261939519691584	0.327589237176726	0.40384878265179	0.474096487606895	0.153931084906991	0.192293065410523	0.147374344541375	0.0751316169545032	0.489513448859904	0.0836226368634599	0.0824512868489729	0.5419589164914	0.801410654812439	0.0011927751901945	0.00177143739646896	0.00162144933786744	0.334916252825591	0.00103130659848613	0.265837364760663	0.16996385496002	0.530089600265239	0.000987536006722266	0.114474669015234	0.00128933783837901	0.412771838677833	0.031225393303247	0.0289302341170719	0.00662276922896082	0.00184359327747047	0.387533208017305	0.0734156796100232	0.147217968675415	0.406925194107632	0.264207965092374	0.33184234105794	0.587565120601723	0.257697190771304	0.07660632621231	0.217799587939992	0.165660396558591	0.452429091516564	0.10175931760853	0.180691912854005	0.453540551031417	0.707931807192903	0.0163605059145222	0.119858976189001	0.0467671785542065	0.43387382594686	0.0999356706142595	0.2401129570812	0.423920402486269	0.515828167088832	0.0419562679007765	0.314248347895077	0.396174966906075	0.495319679500619	0.00146808491618253	0.107897806194447	0.0189996300555684	0.0767243767502309	0.310581309545918	0.0881509513334001	0.219671809155544	0.214647901879253	0.139515505053468	0.230392526187425	0.315643233035245	0.294800831976616	0.00178217142951778	0.212478000928286	0.173853075368872	0.302499629437412	0.00213209201553107	0.00137691692659406	0.287296090720561	0.544770413790104	0.0310291435641506	0.55460937779456	0.115092162239349	0.208806495530032	0.042348023253201	0.214228987482085	0.2458598909697	0.438317698395647	0.175419823416988	0.114012428169379	0.28578645332598	0.390166658769744	0.0740134915177617	0.0972971164531188	0.0268784293798868	0.0875434194827899	0.26501946846733	0.0785290725395228	0.255272592563171	0.210675965088529	0.200838021208153	0.267837304960772	0.432557172350999	0.241587283306906	0.144105109024443	0.148998500399274	0.179091149902896	0.38389419286457	0.076626864299082	0.238873150019526	0.326950370590187	0.493775363723022	0.0396023196658965	0.516795606192886	0.108998504839592	0.360577231785257	0.0431050473570986	0.286859284618486	0.351297389237729	0.418955630393274	0.165291014798977	0.176747819690323	0.300128466155958	0.351854608432871	0.134734442429699	0.0472321735545584	0.0763690558722281	0.18771334197686	0.133403421741451	0.0297129970783739	0.202733025659641	0.30960144946906	0.184979817515936	0.170494766250941	0.288582905114403	0.238485093517965	0.174057284642472	0.171165859028106	0.284801908740142	0.404619949593467	0.0751655980440209	0.202823018724718	0.444360782776074	0.409678079505414	0.0624282332865394	0.537837616534909	0.0959225253370803	0.34225752208521	0.0462336104587682	0.362324871407861	0.321194193144271	0.319390846358866	0.243760476579207	0.157655261885157	0.221421586621754	0.309416142456121	0.0722881080687309	0.0672127201972148	0.0439962751391499	0.0909062614989	0.224593090644566	0.107565487808114	0.285491125381381	0.176918444597202	0.190725781551609	0.36009982554361	0.424952285956885	0.316217341212831	0.135221452452481	0.217744544865004	0.0602007882830379	0.288118044186009	0.0122619733867801	0.349013579880404	0.30962180577126	0.488250902398653	0.0121231704072239	0.562384095309161	0.140116919367054	0.355481861592219	0.00104176539814365	0.326024110544348	0.201915027623799	0.551381831074248	0.112907380452538	0.215451866036559	0.268509750121523	0.452377596768294	0.141256551213784	0.045723512743327	0.031923943409315	0.00240287086579893	0.116242152389396	0.00164789557965796	0.220126235424118	0.382687218580786	0.270053565133221	0.154200241871674	0.338597748446271	0.25225874589905	0.0129882459918032	0.0842370216185022	0.272514359090822	0.385970806177816	0.00106662733319364	0.303027353648278	0.496809651176384	0.803970373676982	0.0655414289297771	0.176634747189988	0.121501203615086	0.358219422901431	0.0510142540758242	0.393032459546599	0.555095644278993	0.501472984306916	0.223959021676179	0.279994183552718	0.282841140298072	0.415612110822909	0.234297886163229	0.00169205181222059	0.03873484984024	0.0574346150841716	0.106975671343071	0.0013646969135384	0.216331198181114	0.46072723845228	0.0589665087188049	0.114821857826136	0.438512437922453	0.164029207715619	0.003860049059723	0.0013777465539345	0.254043184217279	0.437228697071247	0.0256756421469005	0.416473366165949	0.427477386421392	0.961601565855458	0.0696139766693188	0.00108949597959821	0.12963244190431	0.208974472814688	0.0136650122710424	0.162472978935813	0.656157134379288	0.962676206457447	0.243747885235567	0.32383648785722	0.102731151888549	0.679443228651125	0.28119116759979	0.241063708847707	0.0266072386432024	0.0234442666370559	0.21601598040526	0.411323412748216	0.173110056549231	0.567978093977961	0.168010547868385	0.0988495711676642	0.609081960647956	0.0366433666032262	0.166945131645781	0.0206883483901619	0.15337088925377	0.929113160728297	0.291552988473303	0.408761581193634	0.846112026892378	0.266105548768376	0.0264147583508811	0.355215110076688	0.382756972069338	0.818971120625449	0.0378738170190195	0.127281010010332	0.46767135202828	0.319748614581865	0.174706148491466	0.490972486441898	0.683231913955188	0.222766357482755	0.0832761553339852	0.101534637432744	0.0237948757251402	0.0937500692980059	0.249816125380561	0.0932264925176254	0.253098804655969	0.223758030444916	0.192152125476242	0.238940511319051	0.433222824495353	0.2593321159128	0.116188545002561	0.171912281891969	0.18120753734923	0.379889772308111	0.0741577912348888	0.226435348473155	0.317886560842023	0.447692968101145	0.0449677698021725	0.480813725888916	0.130245639121053	0.309495537642024	0.0474446048913425	0.263204271232418	0.300697781321698	0.42222420454174	0.171648767213414	0.190751354186077	0.283335385223591	0.357711904382234	0.152141810780587	0.091269179977887	0.0314466263006226	0.0618983572237916	0.236751979304587	0.188858772676495	0.15437475296824	0.33211007335362	0.212966600194729	0.166770104710433	0.407988510918306	0.226432068396367	0.104371917688927	0.10549242433611	0.230716670546518	0.497137543061682	0.136079665839953	0.334371769869519	0.442313869646924	0.692442097743732	0.0784782661765028	0.301732250646581	0.24237993626962	0.381608909210307	0.0467981265214579	0.361345184472124	0.560870552749088	0.389027325833065	0.173730022945668	0.32014263059121	0.356342672035026	0.46342277516974	0.109026266044669	0.121213270881643	0.0239070544504321	0.102955816073439	0.289997570341216	0.129989106287531	0.187378937494325	0.21646135887825	0.229679851444766	0.20069491566519	0.431887434284399	0.256732839617946	0.1423020207628	0.165055453003646	0.20259219474688	0.406430038117515	0.0849491245448172	0.196099426585707	0.380173668301625	0.435708639474274	0.0408688419715037	0.490370063961675	0.16305286467149	0.342050528055836	0.0508255568437095	0.31298731286682	0.335319831637913	0.395857139509869	0.206234251635166	0.215557739915859	0.30711534839767	0.352689354071276	0.148448014516686	0.131946004969015	0.00382759005901145	0.0225265463387855	0.347144652254717	0.404303651070648	0.0369915624177232	0.457024528210561	0.228672168082514	0.0941618216016294	0.541236198523436	0.00119944193855092	0.0202806147181613	0.0171173993435953	0.110203051682079	0.792073810268369	0.269104863701325	0.417202870276198	0.813879718124107	0.287307024729394	0.00424699179491087	0.3293543245117	0.468275367385498	0.998343423148959	0.0294958963874044	0.0743751673599577	0.446579204151499	0.298218139976753	0.221420899300169	0.542344367784155	0.731818066470735	0.280959426426622	0.107239380206222	0.127153311180013	0.0319683295191743	0.093620477943658	0.271653338603229	0.134104086404368	0.207272399809626	0.230621504787758	0.214705178794905	0.227776045220184	0.468979257527624	0.253893661660322	0.137591924176421	0.170617022173793	0.186670111828776	0.397663054654454	0.0987090134189875	0.25633303402778	0.337862926287977	0.471728634809136	0.0428173277482717	0.515408275069692	0.178015750730467	0.369336850458218	0.0491625153722773	0.372495753021956	0.346538233051053	0.367676208502355	0.166815916806601	0.23561345078701	0.316819035392922	0.374909040491434	0.0889266919048247	0.0929110292900192	0.0320747459737901	0.0886310596777079	0.346187111277988	0.130930039509231	0.23490854616071	0.227825296528533	0.221722259343308	0.254414835307003	0.460906407482855	0.22461033568105	0.141440657901531	0.153739228586182	0.171506641941426	0.424520465065141	0.0707419961925567	0.233084924562017	0.386579743245042	0.483486139355583	0.0359047428214697	0.511603666764154	0.1735469501576	0.371532773473644	0.0541002555342981	0.361765609855181	0.333786355066946	0.406203890932829	0.1365443584447	0.231452080012476	0.321033787451584	0.429434193496058	0.0544312516525921	0.0905572733009955	0.0284325603475073	0.0784546285018403	0.383314553737903	0.116035423670124	0.20158735645468	0.252328379097598	0.235050764573952	0.248072771358057	0.456178840148513	0.222640742284555	0.150301876584067	0.154165941310824	0.163434494724271	0.426039341735115	0.0736179024446721	0.225734697261502	0.382670126221165	0.492215954050309	0.0199381147731392	0.501146972105374	0.15832818469589	0.351936083722564	0.0595041673653985	0.338499372040678	0.274907677079329	0.442889068307554	0.0932672701235226	0.246586577763502	0.306673809952419	0.416235782386094	0.0739758669107903	0.0594517931515503	0.0194331030634864	0.0681971208041836	0.325323157020306	0.222050210191647	0.126987344410446	0.299635370015436	0.383016293757945	0.204460354010201	0.298180666132312	0.105721638597301	0.122512397797934	0.0390879897233885	0.253018289869638	0.664754731065854	0.146778213773193	0.440404008976051	0.462419208919207	0.705565659049961	0.0660826508620235	0.347225935755514	0.260531667554398	0.695068997989342	0.119009130546304	0.292927534732013	0.531289728806957	0.348430289641547	0.396224698723758	0.484639945233652	0.385960387900392	0.495438079239823	0.259039381875023	0.230263890228216	0.0156780416996105	0.0243616333293975	0.23798803060789	0.390545843670101	0.162353907877574	0.495832606651641	0.141314590018444	0.0795368897355896	0.631654366217347	0.00135893268989244	0.175074949506722	0.0286795954169826	0.168273037296476	0.868440110108275	0.290879059855779	0.4238593050037	0.827983203351275	0.235039813721375	0.021062526227884	0.325846559327803	0.431885450436544	0.842310463353802	0.0300963698811187	0.100496013351237	0.431256160696455	0.32473726081052	0.176481832013122	0.49630251194627	0.722380333717169	0.193822318966729	0.157342177815232	0.113264655729095	0.0259870329202533	0.0924318639735797	0.242644984255351	0.185652380857018	0.166105761751845	0.206052879927619	0.171316893908656	0.252830548698009	0.45323608835868	0.269486829759629	0.121142618838419	0.198961366330986	0.19284398621199	0.416847857444166	0.111680361995771	0.352767642968051	0.332296641294011	0.520554798888228	0.0520137826646364	0.496378055534457	0.242608863712753	0.35436007869272	0.025854844152771	0.352336238502365	0.420356907026217	0.281973210292184	0.16526061885872	0.28913344252913	0.325933433192512	0.409572410006295	0.0373602473132451	0.102375757114585	0.0228608299183322	0.0630560311768523	0.380631870939957	0.126624211949588	0.207035472944972	0.249291438345621	0.220725730254856	0.258097352262881	0.499750065183365	0.187781833689374	0.150300315327366	0.146025957347076	0.161891023946954	0.459143054238155	0.0733402673752787	0.220899545593749	0.38185224391689	0.548853942051984	0.0149926704692405	0.430694397977083	0.16554700919188	0.383425409677422	0.048800231290098	0.328020291665625	0.252698853050421	0.461904646252527	0.0722884783531992	0.27218173987794	0.331781731558885	0.405027209673049	0.173674461904579	0.112013758443182	0.0253120345385349	0.0858994387173472	0.2298613759991	0.164577129436378	0.115858500889746	0.158785784203073	0.15636307367516	0.234492766553932	0.432253326239313	0.26833694316778	0.127306951310242	0.214032087494119	0.195924028193293	0.333914281908467	0.12706732647001	0.307073320467312	0.328253378101768	0.448661142458974	0.0589063989702374	0.556104571002096	0.222919880210492	0.344499608745505	0.00342928925024647	0.380168648275219	0.411890631401774	0.257584702713524	0.156632101810286	0.264628734736054	0.336717302061209	0.418798458680073	0.19005118356669	0.123388638797233	0.0338634529572573	0.0813564698096778	0.292868642348663	0.205169334832343	0.151974721390236	0.273163153811611	0.219543654854467	0.190554264570922	0.490355963621056	0.24161939011571	0.137905823737979	0.176429350654696	0.221364635919228	0.473901912958073	0.142777145754818	0.353359678515534	0.431248509032764	0.566721071531261	0.0610998252543107	0.349893067463723	0.301013604741509	0.447065677349888	0.0452877293401445	0.400963556154007	0.478564442669746	0.346901243331931	0.208324164428559	0.334550804292658	0.352253486509809	0.397443761933603	0.293553554105072	0.247161884291845	0.00824637312773479	0.0358990344574391	0.184229111865035	0.325928781493635	0.167934887525524	0.41092091638106	0.0366504756378103	0.0325250339123036	0.706227944245062	0.00220448544675002	0.201669252689008	0.0268218089757959	0.21268225252426	0.879562102976998	0.257883209668571	0.439354370968185	0.860352880295499	0.165575022077435	0.00950718252371857	0.349039123714719	0.468111148109407	0.820517681600237	0.00168617320302433	0.0850263099833272	0.423803975739238	0.328916149847384	0.172755978615648	0.508101347603706	0.730302053024028	0.0581686783906459	0.163608043191385	0.0974971088503128	0.0355668090277519	0.0650459718169035	0.244044763847159	0.189534023926336	0.158745864728885	0.319039459125217	0.229705381984198	0.186889066588273	0.46824718141773	0.220930187305131	0.125958085079859	0.140580123701595	0.227090502478361	0.492695330411891	0.137881302863953	0.343583224813338	0.433419496193337	0.585945665377203	0.0694481992930608	0.369771420527558	0.293635479258973	0.416373982317493	0.0457472164430234	0.382868443914341	0.519737153530658	0.374962929955708	0.209281155630441	0.326542519916451	0.348304356042825	0.414692801939156	0.400101924955482	0.254797328840754	0.0376479599438457	0.122504157147776	0.491705815855601	0.461330960655228	0.127992571303169	0.50439305352776	0.265978363513466	0.134207235936743	0.566408067567047	0.116790666821137	0.0726237024588349	0.121977262631227	0.337165164700402	0.68560421336189	0.271854722809682	0.212489671440554	0.60364857001326	0.385797826735059	0.138785412799046	0.20399509022269	0.454613537266551	0.610029104560809	0.106387089858288	0.332916847317327	0.554182075226058	0.238318954478767	0.294607545875755	0.564615662565904	0.537322811566214	0.281086061105176	0.173560664120979	0.0947198598371924	0.0250642771070193	0.082703068419084	0.20295114792554	0.158982822978513	0.0886944079872475	0.120938805803814	0.122975525092753	0.233117448312632	0.403292586787967	0.31132956242811	0.0893839422437352	0.236702838777514	0.187474488737196	0.257457391825347	0.139710442861502	0.299443785106234	0.270418151688608	0.403017596679034	0.0432191192019269	0.588968766381144	0.178523746859156	0.31063554378629	0.001105938198361	0.350871787029103	0.381442852510943	0.219780300690616	0.133021782638181	0.176310152525343	0.367291556025613	0.425398272446058	0.366506238180155	0.216884943756245	0.029642557129035	0.134064742700061	0.420112636941555	0.376678771637647	0.140328676041279	0.444266446141417	0.239635564693262	0.143947935552501	0.556523103939043	0.141016440977469	0.0746294254081828	0.144905185306479	0.354511179345637	0.613125539078456	0.248138895701978	0.24024344732988	0.541705445659385	0.403992449762169	0.105560751235791	0.248614006545876	0.436150978637677	0.522019101411002	0.0872435864102888	0.379008088272457	0.518776773310442	0.255289904645773	0.275123229424908	0.511452558776797	0.517562787786066	0.342906394694726	0.14410186725332	0.0529490229106829	0.0294022787395315	0.0385496963244222	0.130740561737475	0.00182093567092734	0.208920403912646	0.375770853197137	0.249018226379346	0.137504833259564	0.365942333435225	0.215622583107659	0.0237533030012741	0.0857720438303038	0.284607687632218	0.411670887921553	0.0141720939039568	0.305747133076265	0.482632806042117	0.793064676028505	0.0714801713253372	0.197330547616229	0.12304702721361	0.31448648605903	0.0432721381329347	0.392750256421418	0.552953432701919	0.495184253965326	0.238649297963151	0.240595223687897	0.267981090165608	0.441408817853236	0.139674563857061	0.11749126504345	0.0265456599100541	0.0997627082826712	0.235161749536458	0.16177419554255	0.198186399148951	0.219644055237263	0.187517943983221	0.263123620859277	0.436060155735718	0.266062325801362	0.138211783699017	0.198551583073909	0.193397146298854	0.378135802692113	0.0993021015584208	0.28986101375678	0.360409106442988	0.480263102947553	0.0437641928000252	0.515301289984976	0.20341265587972	0.366414234862895	0.0324536177000431	0.328190043706056	0.410582913991547	0.326150559049098	0.164259843416787	0.239035518816686	0.335147004611282	0.399327186599788	0.43091336678834	0.287457431037905	0.0389124748775094	0.143214666252081	0.420627444851872	0.489582430434257	0.145700272814914	0.696073641738513	0.227109231757834	0.111042045933696	0.588828266544164	0.0898002210299629	0.126457223158159	0.00660569925899157	0.201727421987524	0.836336920722855	0.15617318421187	0.233992962773573	0.721737777293208	0.428304992525848	0.0810421205738774	0.246139034334565	0.284933353730483	0.706590021213711	0.0460681171804861	0.305348017773856	0.566361053706166	0.194992741728361	0.188318005254305	0.546660129597659	0.516392742697532	0.252486458030807	0.0104304218960931	0.108569230305105	0.0201165207788225	0.0654221924393506	0.405374250145878	0.119887044484518	0.210287683524845	0.265936943079865	0.250272801414245	0.278411834389712	0.47590448718823	0.201104481298816	0.151237396972563	0.142367744352073	0.167418055241048	0.484286817048333	0.0528404679010139	0.197964237215922	0.419991744025939	0.587962305101252	0.00617781459052423	0.387086253674958	0.136967555474413	0.362395533994288	0.0430377219060126	0.306436381426804	0.200389031512428	0.457796264153167	0.0402638923173009	0.28942921654309	0.315978327730953	0.41716438986416	0.120766518555813	0.0788166033890561	0.0684918349813748	0.143949785263723	0.243403268589189	0.139877164358296	0.294639761997847	0.179631087393982	0.205336569378219	0.193926019323198	0.450822104894829	0.251634927732246	0.140016984025665	0.160429737775597	0.220377919104714	0.366560907372785	0.067946305971173	0.184154236068509	0.281237665702209	0.411583717469275	0.0543513595219005	0.545768263111869	0.135683190342085	0.325617591233948	0.0776364398501658	0.356508794539111	0.265750226353909	0.372585588254655	0.215948309208422	0.171458695642883	0.268539136029722	0.328690965857292	0.0908535964930611	0.0536173399867108	0.0149011028920417	0.0670108440809842	0.312625825938193	0.213365839318001	0.125262418071559	0.272618692441998	0.395902274848535	0.187916829125319	0.264647947477391	0.0881146299921339	0.131772795798153	0.0406601132866153	0.202974799377776	0.675825740146448	0.145191660983098	0.465626545639719	0.473218969255944	0.762104250948921	0.066493807642463	0.392867598280249	0.238550721919331	0.712098173744461	0.133192543721357	0.30214773546521	0.558466397724908	0.375515754043153	0.421217543998039	0.484420801834496	0.348264979638177	0.479763514867523	0.0911763350668012	0.0464823134299126	0.00975134793457694	0.0666450813213208	0.32004818322771	0.235648156279922	0.125320886378299	0.274880158749775	0.408431361552812	0.157531338251197	0.262519248271838	0.0914850173148166	0.121930371736866	0.0465495759265319	0.192076601826438	0.708767211680329	0.148656237062518	0.512302617390374	0.454168061548021	0.7378152133115	0.0675274156485309	0.40797169721255	0.215511695374012	0.728879701586341	0.119216682498945	0.290755709737844	0.568483551805406	0.398371631196355	0.431733578845418	0.46733214346497	0.348659492335581	0.510721248626162	0.409958411900988	0.22342852387205	0.0314065481743099	0.136236532021184	0.521034722785354	0.482953061091341	0.129309246822624	0.303541435483148	0.355322464184842	0.137411488135986	0.574966880208711	0.126448492642888	0.0228775209638551	0.144698979445644	0.292201806285451	0.608433271219916	0.291719276114094	0.149817088470036	0.584878661258627	0.237436002385911	0.173588622631792	0.144937217525932	0.521827546756944	0.701943983020472	0.121885163644966	0.310879574361235	0.623825821312814	0.232784143055978	0.372881090654231	0.486604564383016	0.39335161213987	0.284205530394343	0.452267799818727	0.275801318838136	0.0391778439052201	0.123693718853433	0.54536713521492	0.497443136095069	0.108020851745521	0.582059685311426	0.295186263852302	0.111860261661921	0.606752067939764	0.106864305156483	0.0801594835004293	0.0899654281910049	0.35670350961026	0.770112270226491	0.319270483444004	0.185606809298722	0.628825369826168	0.376572265435335	0.156633651972878	0.200154896483894	0.486963946462629	0.661952631494655	0.119955931087401	0.332756637765449	0.592058719643863	0.22732981419763	0.328138209557874	0.559433910982382	0.5227295732648	0.262784948628406	0.122649614434098	0.0654685768478989	0.0412893352249831	0.0611291201667411	0.196518911446767	0.0380903992140999	0.178761521721296	0.351759120069585	0.249888437362532	0.142852968289747	0.343818984469519	0.19650657297478	0.060116080745459	0.0959284237635969	0.269461476260094	0.477411068498335	0.0679682127645391	0.324522644295882	0.466478003639698	0.698996309234658	0.0743219487097971	0.247031176716566	0.144357122815421	0.308580533529267	0.0559410078690138	0.368138187559774	0.571889162616524	0.475817990822255	0.213675013897966	0.298048321145274	0.288439305857923	0.478160866488371	-93.9999857645	-88.0307623932632	-96.7029951710021	-92.4144286609112	-105.856393727331	-111.631534388252	-114.4889359182	-95.518346645675	-83.8500058061587	-60.7415076367153	-58.0327400162401	-27.3290068201142	-11.6477605895808	-26.3667845192305	-34.0659787879042	-21.1959334876182	-33.3057615879475	-28.4817259687018	-37.9315009562746	-13.8892475987139	-24.8883313975315	-25.3538598294082	-13.3428442922387	-33.2164223144266	-26.7036786400305	-94.3304101245735	-24.2665799090928	-45.9243366671099	-31.5139957592052	-94.9507203980372	-31.7396291543028	-31.1530652784564	-29.3993413742215	-60.0324432403453	-94.3781752883419	-35.8123216932169	-32.388999035228	-32.7047133963099	-48.9600156330448	-94.0696452374416	-47.2373494848245	-95.7581444926596	-25.7731793334809	-82.8470660574791	-32.4443232014048	-32.7746390250177	-97.8411716997038	-31.426811301861	-25.1419833270103	-58.5205963321432	-58.3383904603811	-95.6583369513068	-105.184305813829	-36.4238647920195	283.387212367512	353.047154907022	351.564031048772	361.394570087278	374.383990486837	397.086689259991	429.260584081137	439.128823735031	458.285937573358	381.163039224801	367.908976818368	341.270778039417	292.203474394397	344.642480832566	369.590279586907	306.591754346334	265.185499340202	241.640211626648	322.127811735945	281.594815743283	323.139875321225	301.475526223383	313.142066244683	300.93043167393	250.736777527656	383.876605921792	325.482178492817	385.974305933228	350.268539065366	351.103119035688	357.150407734912	351.901870222775	342.086719410207	380.109728466552	380.958085382299	379.580234508654	345.488770064816	368.857508610061	404.641965498799	368.404523999115	395.712917542986	449.310137879438	344.261667882411	452.563343981852	298.723406807823	367.620245068036	410.198247900706	334.57770528751	329.827742580804	373.904223771892	372.088696396885	440.452233246246	443.328733358669	324.999583242145	0.0390072041924904	-0.131626481737286	0.00355624761126504	0	0	0	0.00365860527738834	0	0	0.274084533358391	0.298794208570456	0	0	0	0	0	-0.00365506278199029	0	-0.210111960223533	0	0.0899021790876878	-0.449547344098792	0	0	0.0052799678332049	0.229694898829642	0	-0.171807713678381	0.00240329306425812	-0.132166197756441	0	-0.0846207667272401	0.266936848868816	-0.145533962807785	0.00247178803180323	0	0	0	-0.00289928541844183	0.00556238381974673	0	0	0	0	0	0	-0.218288085802677	0	0	0	-0.195756770924364	0	0	0	0	0	0	0	-32.1587894887725	146.252107822688	0.718294370919466	0.00410573899371069	0.534779874213836
16200	0.0022099785066201	0.00410261531440354	0.0167666363412778	0.00372834479561314	0.466253019346388	0.468797175956741	0.0509876650579293	0.297401179564358	0.301781975607746	0.164588338935066	0.607277677917102	0.00308922316344796	0.00113358666671298	0.0573817100971775	0.0776648284044302	0.698262696680475	0.157704266147768	0.405429439406724	0.84561228505367	0.760795274521527	0.001418892676247	0.366483882503297	0.389753118230806	0.999107548410888	0.114050559454427	0.0855949180598703	0.441981887904902	0.329570196792928	0.238488555734573	0.889420985863766	0.998807197695872	0.503787102055902	0.130417650794849	0.121929651694305	0.0228953375628531	0.0647092749546457	0.383914768179142	0.429191530931074	0.00185673104276781	0.512109419996294	0.379402702556933	0.166757383889494	0.518088056707541	0.00182608552582735	0.134147022075768	0.00293834813648225	0.133372179896272	0.771411612804767	0.295916065236922	0.48827033916923	0.842944885161154	0.336247764606802	0.00346469933103178	0.28657772579114	0.245649356359217	0.999062071249779	0.146989145451089	0.319280497041708	0.552061958218015	0.392003210149929	0.408203487816014	0.502521660370053	0.374627515881411	0.453936050146229	0.330640643000072	0.251805856995322	0.00831842939633024	0.00483646441923793	0.169721392325829	0.276928963261237	0.128291104929418	0.447644427411243	0.00362151548712375	0.00307379604080021	0.997690770761295	0.00153314530643938	0.218349852384768	0.000954787181090869	0.272072028213609	0.913335231626548	0.253996879462358	0.458859353943438	0.832654470121348	0.202644976962936	0.00313086162612401	0.346688752864975	0.395178797398316	0.810234933577477	0.0042941053079538	0.00123437097987634	0.395896175137138	0.21459252373292	0.11936860302257	0.547714127668951	0.756569809692729	0.052042194904746	0.30007204152923	0.239365266529991	0.00413937691143764	0.0434666859552852	0.13177586029745	0.296289725232789	0.182049523270667	0.397195349281943	0.0291172593213319	0.0104132139185827	0.696053532700003	0.005109915832575	0.241066309065612	0.0305919557503648	0.22089207038332	0.890110890058423	0.262293120025124	0.453487815787437	0.887697963317864	0.164511671650624	0.00820716544062218	0.353746530760973	0.427149935029654	0.810640933146898	0.00175616771246886	0.0924188036509911	0.442960521321754	0.34897624516902	0.195192361577212	0.510903404501454	0.722939986395087	0.0667220966729306	0.323166242191174	0.248583741072137	0.0412554683961682	0.0010581782609426	0.223088817161029	0.464281745959043	0.135798169192402	0.612780631166007	0.211949423021733	0.105899763546333	0.679240106166938	0.0275215868758798	0.207592474278566	0.00302346562706552	0.170936448085851	0.998599023886075	0.343196950665544	0.385063883443482	0.864757785335925	0.244019990768823	0.0282045712422099	0.289814297225564	0.435992319543011	0.838063973685063	0.0400786408755354	0.142108443792098	0.514271664395987	0.319078406667094	0.213734126086744	0.59171326649699	0.732755197672727	0.211428729298186	0.495617646391635	0.311609600531927	0.060099115285311	0.160367718268808	0.513577153508798	0.513006042412014	0.145018324057996	0.702583489833244	0.236734750329927	0.100079572844714	0.675040730389889	0.086354041425246	0.151281388356493	0.00154076377265819	0.241596598685819	0.879842309137851	0.205451095567571	0.216241474035639	0.805047942680502	0.31941107272363	0.103299791242366	0.177180904740335	0.352407587146387	0.781196717176979	0.0542852534297422	0.355973971406052	0.623741010641086	0.160446284734101	0.195949108100347	0.599262169471869	0.550195200277216	0.21566266085242	0.481052323678623	0.302874743293857	0.0585609806670706	0.129675597759764	0.590513165358041	0.530546761395862	0.0801134985505057	0.655551889688066	0.299077869241495	0.103627046012384	0.630324582349671	0.0862803282786749	0.0826221836830869	0.077453200402745	0.388010945787674	0.806156207244294	0.315515658497315	0.150261129489594	0.606275069454669	0.337461041335646	0.176805268754212	0.178646208833315	0.505650163183637	0.765124301302584	0.139701448980851	0.366158969284403	0.633631524208548	0.189054623844798	0.360174973479236	0.571162637294614	0.605747712195149	0.21339436810394	0.376364134452261	0.25643168249741	0.0376957686687971	0.142457058203185	0.531492297278663	0.487792320353425	0.136505169923142	0.285435944986153	0.387379943816954	0.143531408949511	0.602013744940031	0.114194934413903	0.00165089477140697	0.128725962029839	0.312832589614062	0.588167657944818	0.248249323162246	0.160765173043617	0.561470466734368	0.177916947860882	0.182983938734543	0.146148257148455	0.485339267481535	0.672209630848398	0.116633715621908	0.308962251778826	0.652875237306058	0.245276879356616	0.411141875159693	0.502472384349209	0.404424608956097	0.278583465602122	0.363075527140742	0.248422428353196	0.0236524347592375	0.146057704941191	0.488677774166711	0.426342770152594	0.132072011080932	0.414126907496168	0.206164204493654	0.145952338935116	0.62150744396223	0.157105955031612	0.0471993549001716	0.1399084258439	0.336345958826862	0.642163314229933	0.300437018024241	0.186654592472651	0.483366037490663	0.301347401743379	0.0811890448531256	0.31444409597465	0.434956770210457	0.468663076672545	0.101763798916323	0.36050871913533	0.467752563695698	0.210965220515216	0.240892596205683	0.538061090832236	0.531554256546137	0.38698973806961	0.0812461113812947	0.0569931680943688	0.0169864840420241	0.0744457090505852	0.36015245123419	0.217535883713196	0.134465992590301	0.292587404102333	0.410581355157318	0.202307423326646	0.271718423158668	0.111919395298355	0.12756012577461	0.00493432145512585	0.271726134689002	0.647207989667557	0.157008997288679	0.436259449161122	0.435689995204345	0.725512140474798	0.0777532378619906	0.366050515569326	0.253967963728232	0.713740975331268	0.133154594761016	0.292694132911966	0.512722125593157	0.33037619644504	0.43769253781501	0.474717773559437	0.42598480455006	0.522895199711616	0.109830781902799	0.0398887771155779	0.00884945506724766	0.0681695462695644	0.33638753423248	0.23519093601333	0.132764857928137	0.275991855167366	0.454588878697999	0.155971411076899	0.264216094697786	0.0904941067949527	0.123969737466866	0.0614768183825202	0.172142933499558	0.719287543941072	0.129870406437036	0.519653778776083	0.443134045366469	0.730158807489154	0.0682016029058759	0.43012357294156	0.22820072303985	0.751237165588608	0.140839739601811	0.24605302906663	0.554390812673416	0.35107747344297	0.456785889695355	0.451454594125721	0.310197807315705	0.548491839510021	0.242218958969806	0.129639866342108	0.0143029479080675	0.0706253484328036	0.197742541209547	0.158018541042106	0.027739523116983	0.139734367301796	0.0281604396822946	0.177755488277654	0.353489147624816	0.32687762188045	0.0723383686033574	0.198137599901461	0.136132216613257	0.21430824375542	0.15069959070228	0.347394993140718	0.190004872858925	0.454843146778952	0.0547791652667943	0.5998465659252	0.210002632586761	0.31581326272559	0.00123780315997349	0.399725056896612	0.400014078809698	0.0569561303011271	0.140118200219952	0.202790464181722	0.357462981275769	0.444654637709663	0.143726654747961	0.00101574233997933	0.01463410119249	0.046041397518262	0.233090455251834	0.123067764866665	0.0928872044982467	0.00142903417005563	0.131759332800819	0.308901162007575	0.339185204629655	0.357889074757077	0.0606672740116737	0.249282110065906	0.157390569168306	0.196674634651842	0.138877354635025	0.32345019369494	0.245318526232537	0.370262991844639	0.0294249254313473	0.700927096815191	0.101848466629689	0.253556398522284	0.00160202235509873	0.339050398948236	0.319017112616681	0.272981955599235	0.00107988202364851	0.151840009261987	0.294823468735683	0.398919543843403	0.24762169070534	0.121238980782547	0.0251562263291339	0.0980515811196192	0.0959152897802868	0.160188148620116	0.165327218943846	0.0960163876966887	0.14414228611004	0.291559629950494	0.513768363650151	0.243305667821668	0.107839762922448	0.255010233777108	0.163220394564352	0.360193340675384	0.123334866347876	0.289383640557878	0.309055025380878	0.538374918511322	0.0678706375098344	0.601819593608684	0.241104537682601	0.344837421959842	0.0027219822878407	0.561153144703691	0.436495553641212	0.310220766049651	0.147949735892736	0.252983024228364	0.00241847889384472	0.423637209194036	0.173583179710543	0.132945358841374	0.0255348834566852	0.10196489265232	0.222894661059935	0.135861522337399	0.17853553752097	0.251198322350565	0.181096712727068	0.255920650008383	0.409348981421262	0.292065743094035	0.144222906081348	0.176332115686147	0.177775305120993	0.400906775327262	0.115228541182028	0.266130436050022	0.386033912232549	0.447383371300087	0.0504770711586453	0.561158638633576	0.212826478952786	0.360397362440184	0.03764818111242	0.345498946017754	0.437967526282972	0.301861628108127	0.172040159410161	0.243497136787356	0.299615166703189	0.397441070383483	0.0541717281251717	0.0695015326120246	0.0338725600824938	0.0784803510898924	0.355157474843734	0.0733642983757513	0.2525603456257	0.325858154728389	0.22607790797666	0.178794766101606	0.424012789527279	0.270327710213994	0.181533953484643	0.179343722657891	0.0434494043130705	0.477255590096498	0.0660304593360234	0.2235160682581	0.408487020110447	0.543010805666981	0.00192548144336163	0.989642307801874	0.169339202780622	0.258097285834368	0.0346334095585525	0.31926217048901	0.362725401834879	0.429261286204904	0.0277492726003993	0.288480661859151	0.30717241276404	0.377688507545779	0.0212190827702304	0.0749237055223945	0.00128456066038973	0.0649074630681988	0.54775137455336	0.0462817286261065	0.368645472680393	0.114638848035922	0.292359683074891	0.31013713644128	0.482190795077196	0.0639668589148732	0.00181060109488355	0.00181657225442587	0.2282352309888	0.441127045138624	0.000867268616819427	0.201450521994685	0.383684260365175	0.561222028212913	0.00499150103973915	0.023249174770992	0.208826167313746	0.164075090015768	0.0757599698062849	0.0699580338222868	0.153993212406576	0.970703465442804	0.0425235942017241	0.544898122612807	0.526368863412333	0.499347616490165	0.00541808583560467	0.117942568676685	0.0118311707767921	0.00127774376117684	0.631185822431231	0.0812496233694448	0.132451025059801	0.261939519691584	0.327589237176726	0.40384878265179	0.474096487606895	0.153931084906991	0.192293065410523	0.147374344541375	0.0751316169545032	0.527276876315486	0.0836226368634599	0.0995695995775291	0.5419589164914	0.806773608986487	0.0011927751901945	0.00177143739646896	0.00162144933786744	0.3539101863009	0.00103130659848613	0.265837364760663	0.16996385496002	0.530089600265239	0.000987536006722266	0.114474669015234	0.00128933783837901	0.412771838677833	0.031225393303247	0.0289302341170719	0.00869204907988412	0.00184359327747047	0.387533208017305	0.0734156796100232	0.147217968675415	0.406925194107632	0.264207965092374	0.33184234105794	0.587565120601723	0.257697190771304	0.07660632621231	0.217799587939992	0.165660396558591	0.426121376183333	0.10175931760853	0.170417978885469	0.453540551031417	0.715525317144433	0.0163605059145222	0.119858976189001	0.0467671785542065	0.453499435924311	0.0999356706142595	0.2401129570812	0.423920402486269	0.515828167088832	0.0419562679007765	0.314248347895077	0.396174966906075	0.495319679500619	0.00146808491618253	0.107897806194447	0.0211233366483772	0.0767243767502309	0.310581309545918	0.0881509513334001	0.219671809155544	0.214647901879253	0.139515505053468	0.230392526187425	0.315643233035245	0.294800831976616	0.00178217142951778	0.212478000928286	0.173853075368872	0.302877117977093	0.00213209201553107	0.00130922950240236	0.287296090720561	0.563368289017714	0.0310291435641506	0.55460937779456	0.115092162239349	0.215256467733629	0.042348023253201	0.214228987482085	0.2458598909697	0.438317698395647	0.175419823416988	0.114012428169379	0.28578645332598	0.390166658769744	0.0740134915177617	0.0972971164531188	0.0314549838297255	0.0875434194827899	0.26501946846733	0.0785290725395228	0.255272592563171	0.210675965088529	0.200838021208153	0.267837304960772	0.432557172350999	0.241587283306906	0.144105109024443	0.148998500399274	0.179091149902896	0.374546411657196	0.076626864299082	0.251631741689061	0.326950370590187	0.447973659515447	0.0396023196658965	0.516795606192886	0.108998504839592	0.355875211975046	0.0431050473570986	0.286859284618486	0.351297389237729	0.418955630393274	0.165291014798977	0.176747819690323	0.300128466155958	0.351854608432871	0.134734442429699	0.0472321735545584	0.0656738396059175	0.18771334197686	0.133403421741451	0.0297129970783739	0.202733025659641	0.30960144946906	0.184979817515936	0.170494766250941	0.288582905114403	0.238485093517965	0.174057284642472	0.171165859028106	0.284801908740142	0.417962661486669	0.0751655980440209	0.180212594151011	0.444360782776074	0.404148511163509	0.0624282332865394	0.537837616534909	0.0959225253370803	0.354220132392255	0.0462336104587682	0.362324871407861	0.321194193144271	0.319390846358866	0.243760476579207	0.157655261885157	0.221421586621754	0.309416142456121	0.0722881080687309	0.0672127201972148	0.0440614915181697	0.0909062614989	0.224593090644566	0.107565487808114	0.285491125381381	0.176918444597202	0.190725781551609	0.36009982554361	0.424952285956885	0.316217341212831	0.135221452452481	0.217744544865004	0.0602007882830379	0.270512159930861	0.0122619733867801	0.307052659898901	0.30962180577126	0.498786834036665	0.0121231704072239	0.562384095309161	0.140116919367054	0.383031189854935	0.00104176539814365	0.326024110544348	0.201915027623799	0.551381831074248	0.112907380452538	0.215451866036559	0.268509750121523	0.452377596768294	0.141256551213784	0.045723512743327	0.0349095680111941	0.00240287086579893	0.116242152389396	0.00164789557965796	0.220126235424118	0.382687218580786	0.270053565133221	0.154200241871674	0.338597748446271	0.25225874589905	0.0129882459918032	0.0842370216185022	0.272514359090822	0.422918987811356	0.00106662733319364	0.286145874560432	0.496809651176384	0.832071538663428	0.0655414289297771	0.176634747189988	0.121501203615086	0.300223534968226	0.0510142540758242	0.393032459546599	0.555095644278993	0.501472984306916	0.223959021676179	0.279994183552718	0.282841140298072	0.415612110822909	0.234297886163229	0.00169205181222059	0.024784737503259	0.0574346150841716	0.106975671343071	0.0013646969135384	0.216331198181114	0.46072723845228	0.0589665087188049	0.114821857826136	0.438512437922453	0.164029207715619	0.003860049059723	0.0013777465539345	0.254043184217279	0.456901905488112	0.0256756421469005	0.419094391023031	0.427477386421392	0.961518425778706	0.0696139766693188	0.00108949597959821	0.12963244190431	0.225981192272649	0.0136650122710424	0.162472978935813	0.656157134379288	0.962676206457447	0.243747885235567	0.32383648785722	0.102731151888549	0.679443228651125	0.28119116759979	0.241063708847707	0.0337485823138433	0.0234442666370559	0.21601598040526	0.411323412748216	0.173110056549231	0.567978093977961	0.168010547868385	0.0988495711676642	0.609081960647956	0.0366433666032262	0.166945131645781	0.0206883483901619	0.15337088925377	0.933543300356988	0.291552988473303	0.420912720667801	0.846112026892378	0.27391179865853	0.0264147583508811	0.355215110076688	0.382756972069338	0.816714223779301	0.0378738170190195	0.127281010010332	0.46767135202828	0.319748614581865	0.174706148491466	0.490972486441898	0.683231913955188	0.222766357482755	0.0832761553339852	0.101534637432744	0.0271503143293862	0.0937500692980059	0.249816125380561	0.0932264925176254	0.253098804655969	0.223758030444916	0.192152125476242	0.238940511319051	0.433222824495353	0.2593321159128	0.116188545002561	0.171912281891969	0.18120753734923	0.355042755843487	0.0741577912348888	0.230644082171338	0.317886560842023	0.470499107636818	0.0449677698021725	0.480813725888916	0.130245639121053	0.32168843927162	0.0474446048913425	0.263204271232418	0.300697781321698	0.42222420454174	0.171648767213414	0.190751354186077	0.283335385223591	0.357711904382234	0.152141810780587	0.091269179977887	0.0254061365926784	0.0618983572237916	0.236751979304587	0.188858772676495	0.15437475296824	0.33211007335362	0.212966600194729	0.166770104710433	0.407988510918306	0.226432068396367	0.104371917688927	0.10549242433611	0.230716670546518	0.508490267589163	0.136079665839953	0.341878893541762	0.442313869646924	0.674335243333532	0.0784782661765028	0.301732250646581	0.24237993626962	0.379453934277614	0.0467981265214579	0.361345184472124	0.560870552749088	0.389027325833065	0.173730022945668	0.32014263059121	0.356342672035026	0.46342277516974	0.109026266044669	0.121213270881643	0.0313855843637188	0.102955816073439	0.289997570341216	0.129989106287531	0.187378937494325	0.21646135887825	0.229679851444766	0.20069491566519	0.431887434284399	0.256732839617946	0.1423020207628	0.165055453003646	0.20259219474688	0.372307597377212	0.0849491245448172	0.191277576572311	0.380173668301625	0.47056089327878	0.0408688419715037	0.490370063961675	0.16305286467149	0.332985525298684	0.0508255568437095	0.31298731286682	0.335319831637913	0.395857139509869	0.206234251635166	0.215557739915859	0.30711534839767	0.352689354071276	0.148448014516686	0.131946004969015	0.00480982861140705	0.0225265463387855	0.347144652254717	0.404303651070648	0.0369915624177232	0.457024528210561	0.228672168082514	0.0941618216016294	0.541236198523436	0.00119944193855092	0.0202806147181613	0.0171173993435953	0.110203051682079	0.773124200195834	0.269104863701325	0.408002144107702	0.813879718124107	0.295444770738234	0.00424699179491087	0.3293543245117	0.468275367385498	0.998562429146796	0.0294958963874044	0.0743751673599577	0.446579204151499	0.298218139976753	0.221420899300169	0.542344367784155	0.731818066470735	0.280959426426622	0.107239380206222	0.127153311180013	0.0316987885902655	0.093620477943658	0.271653338603229	0.134104086404368	0.207272399809626	0.230621504787758	0.214705178794905	0.227776045220184	0.468979257527624	0.253893661660322	0.137591924176421	0.170617022173793	0.186670111828776	0.407198603623667	0.0987090134189875	0.226456444778553	0.337862926287977	0.447660507066841	0.0428173277482717	0.515408275069692	0.178015750730467	0.344663996103582	0.0491625153722773	0.372495753021956	0.346538233051053	0.367676208502355	0.166815916806601	0.23561345078701	0.316819035392922	0.374909040491434	0.0889266919048247	0.0929110292900192	0.0379422356908507	0.0886310596777079	0.346187111277988	0.130930039509231	0.23490854616071	0.227825296528533	0.221722259343308	0.254414835307003	0.460906407482855	0.22461033568105	0.141440657901531	0.153739228586182	0.171506641941426	0.448069335100484	0.0707419961925567	0.235654363180263	0.386579743245042	0.489850763823073	0.0359047428214697	0.511603666764154	0.1735469501576	0.352914895038158	0.0541002555342981	0.361765609855181	0.333786355066946	0.406203890932829	0.1365443584447	0.231452080012476	0.321033787451584	0.429434193496058	0.0544312516525921	0.0905572733009955	0.0291495101937113	0.0784546285018403	0.383314553737903	0.116035423670124	0.20158735645468	0.252328379097598	0.235050764573952	0.248072771358057	0.456178840148513	0.222640742284555	0.150301876584067	0.154165941310824	0.163434494724271	0.455308039186355	0.0736179024446721	0.236118267723065	0.382670126221165	0.506198150055306	0.0199381147731392	0.501146972105374	0.15832818469589	0.373474810040434	0.0595041673653985	0.338499372040678	0.274907677079329	0.442889068307554	0.0932672701235226	0.246586577763502	0.306673809952419	0.416235782386094	0.0739758669107903	0.0594517931515503	0.0194491604258896	0.0681971208041836	0.325323157020306	0.222050210191647	0.126987344410446	0.299635370015436	0.383016293757945	0.204460354010201	0.298180666132312	0.105721638597301	0.122512397797934	0.0390879897233885	0.253018289869638	0.659808965028367	0.146778213773193	0.440596217008625	0.462419208919207	0.699162783929444	0.0660826508620235	0.347225935755514	0.260531667554398	0.672858571256724	0.119009130546304	0.292927534732013	0.531289728806957	0.348430289641547	0.396224698723758	0.484639945233652	0.385960387900392	0.495438079239823	0.259039381875023	0.230263890228216	0.0225599201843535	0.0243616333293975	0.23798803060789	0.390545843670101	0.162353907877574	0.495832606651641	0.141314590018444	0.0795368897355896	0.631654366217347	0.00135893268989244	0.175074949506722	0.0286795954169826	0.168273037296476	0.881771738958678	0.290879059855779	0.42510234864362	0.827983203351275	0.219474946363846	0.021062526227884	0.325846559327803	0.431885450436544	0.853838514195715	0.0300963698811187	0.100496013351237	0.431256160696455	0.32473726081052	0.176481832013122	0.49630251194627	0.722380333717169	0.193822318966729	0.157342177815232	0.113264655729095	0.0286469381903909	0.0924318639735797	0.242644984255351	0.185652380857018	0.166105761751845	0.206052879927619	0.171316893908656	0.252830548698009	0.45323608835868	0.269486829759629	0.121142618838419	0.198961366330986	0.19284398621199	0.379046388027019	0.111680361995771	0.342548683239127	0.332296641294011	0.509348231869462	0.0520137826646364	0.496378055534457	0.242608863712753	0.354861816284654	0.025854844152771	0.352336238502365	0.420356907026217	0.281973210292184	0.16526061885872	0.28913344252913	0.325933433192512	0.409572410006295	0.0373602473132451	0.102375757114585	0.0218727382995847	0.0630560311768523	0.380631870939957	0.126624211949588	0.207035472944972	0.249291438345621	0.220725730254856	0.258097352262881	0.499750065183365	0.187781833689374	0.150300315327366	0.146025957347076	0.161891023946954	0.423960143425289	0.0733402673752787	0.206367701813676	0.38185224391689	0.556178464120598	0.0149926704692405	0.430694397977083	0.16554700919188	0.37613211821448	0.048800231290098	0.328020291665625	0.252698853050421	0.461904646252527	0.0722884783531992	0.27218173987794	0.331781731558885	0.405027209673049	0.173674461904579	0.112013758443182	0.0290560883541906	0.0858994387173472	0.2298613759991	0.164577129436378	0.115858500889746	0.158785784203073	0.15636307367516	0.234492766553932	0.432253326239313	0.26833694316778	0.127306951310242	0.214032087494119	0.195924028193293	0.33738659765369	0.12706732647001	0.300942439681978	0.328253378101768	0.442541893892567	0.0589063989702374	0.556104571002096	0.222919880210492	0.356300961637865	0.00342928925024647	0.380168648275219	0.411890631401774	0.257584702713524	0.156632101810286	0.264628734736054	0.336717302061209	0.418798458680073	0.19005118356669	0.123388638797233	0.0369301816236877	0.0813564698096778	0.292868642348663	0.205169334832343	0.151974721390236	0.273163153811611	0.219543654854467	0.190554264570922	0.490355963621056	0.24161939011571	0.137905823737979	0.176429350654696	0.221364635919228	0.439036451041164	0.142777145754818	0.321550676350455	0.431248509032764	0.565723002751454	0.0610998252543107	0.349893067463723	0.301013604741509	0.400836074864737	0.0452877293401445	0.400963556154007	0.478564442669746	0.346901243331931	0.208324164428559	0.334550804292658	0.352253486509809	0.397443761933603	0.293553554105072	0.247161884291845	0.0100805722687698	0.0358990344574391	0.184229111865035	0.325928781493635	0.167934887525524	0.41092091638106	0.0366504756378103	0.0325250339123036	0.706227944245062	0.00220448544675002	0.201669252689008	0.0268218089757959	0.21268225252426	0.881458778047419	0.257883209668571	0.399853670392102	0.860352880295499	0.178815077155448	0.00950718252371857	0.349039123714719	0.468111148109407	0.818406209611164	0.00168617320302433	0.0850263099833272	0.423803975739238	0.328916149847384	0.172755978615648	0.508101347603706	0.730302053024028	0.0581686783906459	0.163608043191385	0.0974971088503128	0.0321539240929445	0.0650459718169035	0.244044763847159	0.189534023926336	0.158745864728885	0.319039459125217	0.229705381984198	0.186889066588273	0.46824718141773	0.220930187305131	0.125958085079859	0.140580123701595	0.227090502478361	0.490367305308304	0.137881302863953	0.317479816171774	0.433419496193337	0.584264132738919	0.0694481992930608	0.369771420527558	0.293635479258973	0.423650442791495	0.0457472164430234	0.382868443914341	0.519737153530658	0.374962929955708	0.209281155630441	0.326542519916451	0.348304356042825	0.414692801939156	0.400101924955482	0.254797328840754	0.044037797443769	0.122504157147776	0.491705815855601	0.461330960655228	0.127992571303169	0.50439305352776	0.265978363513466	0.134207235936743	0.566408067567047	0.116790666821137	0.0726237024588349	0.121977262631227	0.337165164700402	0.68265424320634	0.271854722809682	0.205430841779067	0.60364857001326	0.359507406800783	0.138785412799046	0.20399509022269	0.454613537266551	0.634078790321834	0.106387089858288	0.332916847317327	0.554182075226058	0.238318954478767	0.294607545875755	0.564615662565904	0.537322811566214	0.281086061105176	0.173560664120979	0.0947198598371924	0.0206568015765737	0.082703068419084	0.20295114792554	0.158982822978513	0.0886944079872475	0.120938805803814	0.122975525092753	0.233117448312632	0.403292586787967	0.31132956242811	0.0893839422437352	0.236702838777514	0.187474488737196	0.260031563836505	0.139710442861502	0.2846983189018	0.270418151688608	0.44238313930419	0.0432191192019269	0.588968766381144	0.178523746859156	0.324835041279855	0.001105938198361	0.350871787029103	0.381442852510943	0.219780300690616	0.133021782638181	0.176310152525343	0.367291556025613	0.425398272446058	0.366506238180155	0.216884943756245	0.0325298289418437	0.134064742700061	0.420112636941555	0.376678771637647	0.140328676041279	0.444266446141417	0.239635564693262	0.143947935552501	0.556523103939043	0.141016440977469	0.0746294254081828	0.144905185306479	0.354511179345637	0.611910839030848	0.248138895701978	0.246648694076126	0.541705445659385	0.389479891271395	0.105560751235791	0.248614006545876	0.436150978637677	0.536567621849825	0.0872435864102888	0.379008088272457	0.518776773310442	0.255289904645773	0.275123229424908	0.511452558776797	0.517562787786066	0.342906394694726	0.14410186725332	0.0529490229106829	0.0323057123243536	0.0385496963244222	0.130740561737475	0.00182093567092734	0.208920403912646	0.375770853197137	0.249018226379346	0.137504833259564	0.365942333435225	0.215622583107659	0.0237533030012741	0.0857720438303038	0.284607687632218	0.420945863164538	0.0141720939039568	0.312138077476838	0.482632806042117	0.800557825962742	0.0714801713253372	0.197330547616229	0.12304702721361	0.339722406066858	0.0432721381329347	0.392750256421418	0.552953432701919	0.495184253965326	0.238649297963151	0.240595223687897	0.267981090165608	0.441408817853236	0.139674563857061	0.11749126504345	0.0239207573149297	0.0997627082826712	0.235161749536458	0.16177419554255	0.198186399148951	0.219644055237263	0.187517943983221	0.263123620859277	0.436060155735718	0.266062325801362	0.138211783699017	0.198551583073909	0.193397146298854	0.414362919922177	0.0993021015584208	0.257105384767484	0.360409106442988	0.485387059992914	0.0437641928000252	0.515301289984976	0.20341265587972	0.33635953961155	0.0324536177000431	0.328190043706056	0.410582913991547	0.326150559049098	0.164259843416787	0.239035518816686	0.335147004611282	0.399327186599788	0.43091336678834	0.287457431037905	0.0463912424308932	0.143214666252081	0.420627444851872	0.489582430434257	0.145700272814914	0.696073641738513	0.227109231757834	0.111042045933696	0.588828266544164	0.0898002210299629	0.126457223158159	0.00660569925899157	0.201727421987524	0.832606228782633	0.15617318421187	0.247879551503	0.721737777293208	0.395786937519066	0.0810421205738774	0.246139034334565	0.284933353730483	0.712304687881322	0.0460681171804861	0.305348017773856	0.566361053706166	0.194992741728361	0.188318005254305	0.546660129597659	0.516392742697532	0.252486458030807	0.0104304218960931	0.108569230305105	0.0218715343659205	0.0654221924393506	0.405374250145878	0.119887044484518	0.210287683524845	0.265936943079865	0.250272801414245	0.278411834389712	0.47590448718823	0.201104481298816	0.151237396972563	0.142367744352073	0.167418055241048	0.436533191398244	0.0528404679010139	0.213506383788858	0.419991744025939	0.583597495847243	0.00617781459052423	0.387086253674958	0.136967555474413	0.390398359073542	0.0430377219060126	0.306436381426804	0.200389031512428	0.457796264153167	0.0402638923173009	0.28942921654309	0.315978327730953	0.41716438986416	0.120766518555813	0.0788166033890561	0.0654383590542647	0.143949785263723	0.243403268589189	0.139877164358296	0.294639761997847	0.179631087393982	0.205336569378219	0.193926019323198	0.450822104894829	0.251634927732246	0.140016984025665	0.160429737775597	0.220377919104714	0.34849092380127	0.067946305971173	0.19861699966001	0.281237665702209	0.414892234023045	0.0543513595219005	0.545768263111869	0.135683190342085	0.333956763565049	0.0776364398501658	0.356508794539111	0.265750226353909	0.372585588254655	0.215948309208422	0.171458695642883	0.268539136029722	0.328690965857292	0.0908535964930611	0.0536173399867108	0.0205466395774282	0.0670108440809842	0.312625825938193	0.213365839318001	0.125262418071559	0.272618692441998	0.395902274848535	0.187916829125319	0.264647947477391	0.0881146299921339	0.131772795798153	0.0406601132866153	0.202974799377776	0.680494726461627	0.145191660983098	0.467801418504706	0.473218969255944	0.739222263597225	0.066493807642463	0.392867598280249	0.238550721919331	0.69535942810411	0.133192543721357	0.30214773546521	0.558466397724908	0.375515754043153	0.421217543998039	0.484420801834496	0.348264979638177	0.479763514867523	0.0911763350668012	0.0464823134299126	0.00911031527652276	0.0666450813213208	0.32004818322771	0.235648156279922	0.125320886378299	0.274880158749775	0.408431361552812	0.157531338251197	0.262519248271838	0.0914850173148166	0.121930371736866	0.0465495759265319	0.192076601826438	0.717947912935833	0.148656237062518	0.498908009419491	0.454168061548021	0.759520519015891	0.0675274156485309	0.40797169721255	0.215511695374012	0.746123095588187	0.119216682498945	0.290755709737844	0.568483551805406	0.398371631196355	0.431733578845418	0.46733214346497	0.348659492335581	0.510721248626162	0.409958411900988	0.22342852387205	0.0430321071514455	0.136236532021184	0.521034722785354	0.482953061091341	0.129309246822624	0.303541435483148	0.355322464184842	0.137411488135986	0.574966880208711	0.126448492642888	0.0228775209638551	0.144698979445644	0.292201806285451	0.605501665451896	0.291719276114094	0.13734436796685	0.584878661258627	0.21529757032031	0.173588622631792	0.144937217525932	0.521827546756944	0.663350378761218	0.121885163644966	0.310879574361235	0.623825821312814	0.232784143055978	0.372881090654231	0.486604564383016	0.39335161213987	0.284205530394343	0.452267799818727	0.275801318838136	0.0475833251298073	0.123693718853433	0.54536713521492	0.497443136095069	0.108020851745521	0.582059685311426	0.295186263852302	0.111860261661921	0.606752067939764	0.106864305156483	0.0801594835004293	0.0899654281910049	0.35670350961026	0.782764913921005	0.319270483444004	0.190062247851665	0.628825369826168	0.361097663349146	0.156633651972878	0.200154896483894	0.486963946462629	0.707260651136213	0.119955931087401	0.332756637765449	0.592058719643863	0.22732981419763	0.328138209557874	0.559433910982382	0.5227295732648	0.262784948628406	0.122649614434098	0.0654685768478989	0.0390616954958937	0.0611291201667411	0.196518911446767	0.0380903992140999	0.178761521721296	0.351759120069585	0.249888437362532	0.142852968289747	0.343818984469519	0.19650657297478	0.060116080745459	0.0959284237635969	0.269461476260094	0.472784272716919	0.0679682127645391	0.316874392692612	0.466478003639698	0.731131752165223	0.0743219487097971	0.247031176716566	0.144357122815421	0.320206888355001	0.0559410078690138	0.368138187559774	0.571889162616524	0.475817990822255	0.213675013897966	0.298048321145274	0.288439305857923	0.478160866488371	-93.7359687292166	-88.063572956166	-96.6843676817086	-92.1166377206709	-105.993830793894	-111.700495393747	-115.417308327541	-94.912390555735	-83.6592576018803	-60.4504347405516	-57.9777581519681	-27.8396463559916	-12.1882366320207	-26.080385515521	-33.6057403408683	-21.1042564685794	-32.9240371236644	-29.3671903789037	-37.9294003141332	-13.9693146410261	-24.7311361364863	-25.9122010544144	-13.7637556710148	-32.6361177686857	-27.3350355960302	-94.2830123078246	-24.0317797697082	-46.0794414477722	-30.7144838640803	-94.6716239060719	-31.6006615762639	-31.1273023135108	-30.2042717973098	-59.5303436276244	-94.8632061221656	-35.3041211022399	-31.7282966132889	-33.0414554067129	-47.6309661376601	-94.1902838896922	-47.4620386507881	-96.303095905015	-26.0404328347701	-83.1347327151436	-33.0447500905096	-32.8742110941193	-97.9369792990598	-31.1761850484171	-24.9481948361546	-58.3230661257378	-58.8196499693132	-94.969868789497	-106.317845256403	-36.5180344665683	283.881172131204	352.16451638188	351.233496296808	362.835192946521	373.289463527864	396.684545141065	424.622029416261	440.936522263709	459.203165833547	381.152463265651	368.815517698285	343.609155255009	296.266948861354	344.082311513005	368.877549254947	305.907810966983	263.762273893315	242.850300303806	322.090019869575	282.340564009483	322.643290245139	302.353924719801	313.46444196111	297.73971336408	252.904942241816	383.720181006891	325.581435778251	385.916186843925	348.729164054161	352.3978634762	355.829466725616	351.273798259002	343.745961901478	381.942328260094	378.082144891863	378.61793172922	344.545390835078	369.675004043315	402.772244525888	368.471084642137	395.856334316618	448.213849862329	345.412108270567	452.446346500781	300.650911175048	366.648739946187	410.078326804838	335.567668352339	329.833758569136	375.102256153527	369.928264385521	443.189109679695	439.147169508866	325.738379072967	0.0416177328647855	-0.113656069870162	0.00169372350167792	0	0	0	0.00230582358688458	0	0	0.274341006706828	0.319638661672149	0	0	0	0	0	-0.00341268524136122	0	-0.164108997862587	0	0.115729806410327	-0.452035675204295	0	0	0.00231922337475401	0.252776626267507	0	-0.142531556405322	0.00240329306425812	-0.143788743173825	0	-0.102153894813867	0.228315748217599	-0.167087844749265	-0.00399170887375322	0	0	0	-0.00342580480181002	-0.00117749968117666	0	0	0	0	0	0	-0.224999322378975	0	0	0	-0.17465241882381	0	0	0	0	0	0	0	-15.2441194883272	148.590661522374	0.738300015730783	0.00404706790123457	0.534753086419753
16500	0.0022099785066201	0.00410261531440354	0.0127769532311498	0.00274435004952937	0.466253019346388	0.468797175956741	0.0509876650579293	0.297401179564358	0.301781975607746	0.162666709829206	0.607277677917102	0.00308922316344796	0.00113358666671298	0.0573817100971775	0.0776648284044302	0.698262696680475	0.157704266147768	0.405429439406724	0.84561228505367	0.760795274521527	0.001418892676247	0.366483882503297	0.389753118230806	0.999107548410888	0.135284837829066	0.0855949180598703	0.441981887904902	0.329570196792928	0.238488555734573	0.889420985863766	0.998807197695872	0.503787102055902	0.130417650794849	0.121929651694305	0.0235606502254766	0.0568585495775809	0.383914768179142	0.429191530931074	0.00185673104276781	0.512109419996294	0.379402702556933	0.169723847022727	0.518088056707541	0.00182608552582735	0.134147022075768	0.00293834813648225	0.133372179896272	0.771411612804767	0.295916065236922	0.48827033916923	0.842944885161154	0.336247764606802	0.00346469933103178	0.28657772579114	0.245649356359217	0.999062071249779	0.136700631714915	0.319280497041708	0.552061958218015	0.392003210149929	0.408203487816014	0.502521660370053	0.374627515881411	0.453936050146229	0.330640643000072	0.251805856995322	0.00572871103325332	0.0041552939837523	0.169721392325829	0.276928963261237	0.128291104929418	0.447644427411243	0.00362151548712375	0.00316826623324055	0.997690770761295	0.00153314530643938	0.218349852384768	0.000954787181090869	0.272072028213609	0.913335231626548	0.253996879462358	0.458859353943438	0.832654470121348	0.202644976962936	0.00313086162612401	0.346688752864975	0.395178797398316	0.810234933577477	0.00389112264358305	0.00123437097987634	0.395896175137138	0.21459252373292	0.11936860302257	0.547714127668951	0.756569809692729	0.052042194904746	0.30007204152923	0.239365266529991	0.00280120601699538	0.041805460662722	0.13177586029745	0.296289725232789	0.182049523270667	0.397195349281943	0.0291172593213319	0.0118675889962115	0.696053532700003	0.005109915832575	0.241066309065612	0.0305919557503648	0.22089207038332	0.890110890058423	0.262293120025124	0.453487815787437	0.887697963317864	0.164511671650624	0.00820716544062218	0.353746530760973	0.427149935029654	0.810640933146898	0.00166329858662824	0.0924188036509911	0.442960521321754	0.34897624516902	0.195192361577212	0.510903404501454	0.722939986395087	0.0667220966729306	0.323166242191174	0.248583741072137	0.0340765692566591	0.00111972784269906	0.223088817161029	0.464281745959043	0.135798169192402	0.612780631166007	0.211949423021733	0.0966680265579642	0.679240106166938	0.0275215868758798	0.207592474278566	0.00302346562706552	0.170936448085851	0.998599023886075	0.343196950665544	0.385063883443482	0.864757785335925	0.244019990768823	0.0282045712422099	0.289814297225564	0.435992319543011	0.838063973685063	0.0362337552912813	0.142108443792098	0.514271664395987	0.319078406667094	0.213734126086744	0.59171326649699	0.732755197672727	0.211428729298186	0.495617646391635	0.311609600531927	0.0724474367965597	0.15744346395728	0.513577153508798	0.513006042412014	0.145018324057996	0.702583489833244	0.236734750329927	0.0825670550457348	0.675040730389889	0.086354041425246	0.151281388356493	0.00154076377265819	0.241596598685819	0.879842309137851	0.205451095567571	0.216241474035639	0.805047942680502	0.31941107272363	0.103299791242366	0.177180904740335	0.352407587146387	0.781196717176979	0.0617698633846404	0.355973971406052	0.623741010641086	0.160446284734101	0.195949108100347	0.599262169471869	0.550195200277216	0.21566266085242	0.481052323678623	0.302874743293857	0.0590033674743767	0.136939362280673	0.590513165358041	0.530546761395862	0.0801134985505057	0.655551889688066	0.299077869241495	0.105621489502289	0.630324582349671	0.0862803282786749	0.0826221836830869	0.077453200402745	0.388010945787674	0.806156207244294	0.315515658497315	0.150261129489594	0.606275069454669	0.337461041335646	0.176805268754212	0.178646208833315	0.505650163183637	0.765124301302584	0.119591855422535	0.366158969284403	0.633631524208548	0.189054623844798	0.360174973479236	0.571162637294614	0.605747712195149	0.21339436810394	0.376364134452261	0.25643168249741	0.0453913527903367	0.135800835926501	0.531492297278663	0.487792320353425	0.136505169923142	0.285435944986153	0.387379943816954	0.14748081924503	0.602013744940031	0.114194934413903	0.00165089477140697	0.128725962029839	0.312832589614062	0.588167657944818	0.248249323162246	0.160765173043617	0.561470466734368	0.177916947860882	0.182983938734543	0.146148257148455	0.485339267481535	0.672209630848398	0.116834669827945	0.308962251778826	0.652875237306058	0.245276879356616	0.411141875159693	0.502472384349209	0.404424608956097	0.278583465602122	0.363075527140742	0.248422428353196	0.017066375522806	0.162034161116162	0.488677774166711	0.426342770152594	0.132072011080932	0.414126907496168	0.206164204493654	0.145377053883893	0.62150744396223	0.157105955031612	0.0471993549001716	0.1399084258439	0.336345958826862	0.642163314229933	0.300437018024241	0.186654592472651	0.483366037490663	0.301347401743379	0.0811890448531256	0.31444409597465	0.434956770210457	0.468663076672545	0.0903205167466449	0.36050871913533	0.467752563695698	0.210965220515216	0.240892596205683	0.538061090832236	0.531554256546137	0.38698973806961	0.0812461113812947	0.0569931680943688	0.0183552678116168	0.0777744273959874	0.36015245123419	0.217535883713196	0.134465992590301	0.292587404102333	0.410581355157318	0.21250583794374	0.271718423158668	0.111919395298355	0.12756012577461	0.00493432145512585	0.271726134689002	0.647207989667557	0.157008997288679	0.436259449161122	0.435689995204345	0.725512140474798	0.0777532378619906	0.366050515569326	0.253967963728232	0.713740975331268	0.146564082536086	0.292694132911966	0.512722125593157	0.33037619644504	0.43769253781501	0.474717773559437	0.42598480455006	0.522895199711616	0.109830781902799	0.0398887771155779	0.0106359057457725	0.0674718974775825	0.33638753423248	0.23519093601333	0.132764857928137	0.275991855167366	0.454588878697999	0.154601423011112	0.264216094697786	0.0904941067949527	0.123969737466866	0.0614768183825202	0.172142933499558	0.719287543941072	0.129870406437036	0.519653778776083	0.443134045366469	0.730158807489154	0.0682016029058759	0.43012357294156	0.22820072303985	0.751237165588608	0.143915844121475	0.24605302906663	0.554390812673416	0.35107747344297	0.456785889695355	0.451454594125721	0.310197807315705	0.548491839510021	0.242218958969806	0.129639866342108	0.0142784834541151	0.0662107192800204	0.197742541209547	0.158018541042106	0.027739523116983	0.139734367301796	0.0281604396822946	0.166556882135115	0.353489147624816	0.32687762188045	0.0723383686033574	0.198137599901461	0.136132216613257	0.21430824375542	0.15069959070228	0.347394993140718	0.190004872858925	0.454843146778952	0.0547791652667943	0.5998465659252	0.210002632586761	0.31581326272559	0.00125246231254438	0.399725056896612	0.400014078809698	0.0569561303011271	0.140118200219952	0.202790464181722	0.357462981275769	0.444654637709663	0.143726654747961	0.00101574233997933	0.0135133659372288	0.0506855906849282	0.233090455251834	0.123067764866665	0.0928872044982467	0.00142903417005563	0.131759332800819	0.284620333172447	0.339185204629655	0.357889074757077	0.0606672740116737	0.249282110065906	0.157390569168306	0.196674634651842	0.138877354635025	0.32345019369494	0.245318526232537	0.370262991844639	0.0294249254313473	0.700927096815191	0.101848466629689	0.253556398522284	0.0015574908418277	0.339050398948236	0.319017112616681	0.272981955599235	0.00107988202364851	0.151840009261987	0.294823468735683	0.398919543843403	0.24762169070534	0.121238980782547	0.0226923982415209	0.104020484096206	0.0959152897802868	0.160188148620116	0.165327218943846	0.0960163876966887	0.14414228611004	0.310744487335075	0.513768363650151	0.243305667821668	0.107839762922448	0.255010233777108	0.163220394564352	0.360193340675384	0.123334866347876	0.289383640557878	0.309055025380878	0.538374918511322	0.0678706375098344	0.601819593608684	0.241104537682601	0.344837421959842	0.00233798806746272	0.561153144703691	0.436495553641212	0.310220766049651	0.147949735892736	0.252983024228364	0.00241847889384472	0.423637209194036	0.173583179710543	0.132945358841374	0.0238896380290434	0.10388808841546	0.222894661059935	0.135861522337399	0.17853553752097	0.251198322350565	0.181096712727068	0.2797761716458	0.409348981421262	0.292065743094035	0.144222906081348	0.176332115686147	0.177775305120993	0.400906775327262	0.115228541182028	0.266130436050022	0.386033912232549	0.447383371300087	0.0504770711586453	0.561158638633576	0.212826478952786	0.360397362440184	0.0394823281912415	0.345498946017754	0.437967526282972	0.301861628108127	0.172040159410161	0.243497136787356	0.299615166703189	0.397441070383483	0.0541717281251717	0.0695015326120246	0.0483822502842975	0.0740381559160419	0.355157474843734	0.0733642983757513	0.2525603456257	0.325858154728389	0.22607790797666	0.187503779122466	0.424012789527279	0.270327710213994	0.181533953484643	0.179343722657891	0.0434494043130705	0.477255590096498	0.0660304593360234	0.2235160682581	0.408487020110447	0.543010805666981	0.00192548144336163	0.989642307801874	0.169339202780622	0.258097285834368	0.03199986124149	0.31926217048901	0.362725401834879	0.429261286204904	0.0277492726003993	0.288480661859151	0.30717241276404	0.377688507545779	0.0212190827702304	0.0749237055223945	0.00173194409585019	0.0749274141354563	0.54775137455336	0.0462817286261065	0.368645472680393	0.114638848035922	0.292359683074891	0.32020224509639	0.482190795077196	0.0639668589148732	0.00181060109488355	0.00181657225442587	0.2282352309888	0.441127045138624	0.000867268616819427	0.201450521994685	0.383684260365175	0.561222028212913	0.00499150103973915	0.023249174770992	0.208826167313746	0.164075090015768	0.0733967999084131	0.0699580338222868	0.153993212406576	0.970703465442804	0.0425235942017241	0.544898122612807	0.526368863412333	0.499347616490165	0.00541808583560467	0.117942568676685	0.011862985638622	0.00158134179957534	0.631185822431231	0.0812496233694448	0.132451025059801	0.261939519691584	0.327589237176726	0.392686986683348	0.474096487606895	0.153931084906991	0.192293065410523	0.147374344541375	0.0751316169545032	0.527276876315486	0.0836226368634599	0.0995695995775291	0.5419589164914	0.806773608986487	0.0011927751901945	0.00177143739646896	0.00162144933786744	0.3539101863009	0.00104358235457632	0.265837364760663	0.16996385496002	0.530089600265239	0.000987536006722266	0.114474669015234	0.00128933783837901	0.412771838677833	0.031225393303247	0.0289302341170719	0.00751184072520143	0.00181736843940635	0.387533208017305	0.0734156796100232	0.147217968675415	0.406925194107632	0.264207965092374	0.348385438231497	0.587565120601723	0.257697190771304	0.07660632621231	0.217799587939992	0.165660396558591	0.426121376183333	0.10175931760853	0.170417978885469	0.453540551031417	0.715525317144433	0.0163605059145222	0.119858976189001	0.0467671785542065	0.453499435924311	0.0885893085560844	0.2401129570812	0.423920402486269	0.515828167088832	0.0419562679007765	0.314248347895077	0.396174966906075	0.495319679500619	0.00146808491618253	0.107897806194447	0.0215360211323279	0.0745965118782965	0.310581309545918	0.0881509513334001	0.219671809155544	0.214647901879253	0.139515505053468	0.254722429431987	0.315643233035245	0.294800831976616	0.00178217142951778	0.212478000928286	0.173853075368872	0.302877117977093	0.00213209201553107	0.00130922950240236	0.287296090720561	0.563368289017714	0.0310291435641506	0.55460937779456	0.115092162239349	0.215256467733629	0.0361814647700895	0.214228987482085	0.2458598909697	0.438317698395647	0.175419823416988	0.114012428169379	0.28578645332598	0.390166658769744	0.0740134915177617	0.0972971164531188	0.0206498926579434	0.0891286372567618	0.26501946846733	0.0785290725395228	0.255272592563171	0.210675965088529	0.200838021208153	0.260506072358104	0.432557172350999	0.241587283306906	0.144105109024443	0.148998500399274	0.179091149902896	0.374546411657196	0.076626864299082	0.251631741689061	0.326950370590187	0.447973659515447	0.0396023196658965	0.516795606192886	0.108998504839592	0.355875211975046	0.0461967888157952	0.286859284618486	0.351297389237729	0.418955630393274	0.165291014798977	0.176747819690323	0.300128466155958	0.351854608432871	0.134734442429699	0.0472321735545584	0.0608170223985242	0.163583919560319	0.133403421741451	0.0297129970783739	0.202733025659641	0.30960144946906	0.184979817515936	0.161626667919306	0.288582905114403	0.238485093517965	0.174057284642472	0.171165859028106	0.284801908740142	0.417962661486669	0.0751655980440209	0.180212594151011	0.444360782776074	0.404148511163509	0.0624282332865394	0.537837616534909	0.0959225253370803	0.354220132392255	0.05101112294252	0.362324871407861	0.321194193144271	0.319390846358866	0.243760476579207	0.157655261885157	0.221421586621754	0.309416142456121	0.0722881080687309	0.0672127201972148	0.0552960088351047	0.0836347798223151	0.224593090644566	0.107565487808114	0.285491125381381	0.176918444597202	0.190725781551609	0.346276847130441	0.424952285956885	0.316217341212831	0.135221452452481	0.217744544865004	0.0602007882830379	0.270512159930861	0.0122619733867801	0.307052659898901	0.30962180577126	0.498786834036665	0.0121231704072239	0.562384095309161	0.140116919367054	0.383031189854935	0.0011448095686581	0.326024110544348	0.201915027623799	0.551381831074248	0.112907380452538	0.215451866036559	0.268509750121523	0.452377596768294	0.141256551213784	0.045723512743327	0.0328201984729821	0.00253084797199896	0.116242152389396	0.00164789557965796	0.220126235424118	0.382687218580786	0.270053565133221	0.157709137933225	0.338597748446271	0.25225874589905	0.0129882459918032	0.0842370216185022	0.272514359090822	0.422918987811356	0.00106662733319364	0.286145874560432	0.496809651176384	0.832071538663428	0.0655414289297771	0.176634747189988	0.121501203615086	0.300223534968226	0.0411094757218003	0.393032459546599	0.555095644278993	0.501472984306916	0.223959021676179	0.279994183552718	0.282841140298072	0.415612110822909	0.234297886163229	0.00169205181222059	0.0243898160714637	0.0602656364082183	0.106975671343071	0.0013646969135384	0.216331198181114	0.46072723845228	0.0589665087188049	0.105962042814163	0.438512437922453	0.164029207715619	0.003860049059723	0.0013777465539345	0.254043184217279	0.456901905488112	0.0256756421469005	0.419094391023031	0.427477386421392	0.961518425778706	0.0696139766693188	0.00108949597959821	0.12963244190431	0.225981192272649	0.016019570207406	0.162472978935813	0.656157134379288	0.962676206457447	0.243747885235567	0.32383648785722	0.102731151888549	0.679443228651125	0.28119116759979	0.241063708847707	0.0316767676373219	0.0170180331838774	0.21601598040526	0.411323412748216	0.173110056549231	0.567978093977961	0.168010547868385	0.102129214511625	0.609081960647956	0.0366433666032262	0.166945131645781	0.0206883483901619	0.15337088925377	0.933543300356988	0.291552988473303	0.420912720667801	0.846112026892378	0.27391179865853	0.0264147583508811	0.355215110076688	0.382756972069338	0.816714223779301	0.0389570468318111	0.127281010010332	0.46767135202828	0.319748614581865	0.174706148491466	0.490972486441898	0.683231913955188	0.222766357482755	0.0832761553339852	0.101534637432744	0.0251524283976818	0.102488378854364	0.249816125380561	0.0932264925176254	0.253098804655969	0.223758030444916	0.192152125476242	0.235129618248782	0.433222824495353	0.2593321159128	0.116188545002561	0.171912281891969	0.18120753734923	0.355042755843487	0.0741577912348888	0.230644082171338	0.317886560842023	0.470499107636818	0.0449677698021725	0.480813725888916	0.130245639121053	0.32168843927162	0.042680152310683	0.263204271232418	0.300697781321698	0.42222420454174	0.171648767213414	0.190751354186077	0.283335385223591	0.357711904382234	0.152141810780587	0.091269179977887	0.0284073082114818	0.0720932569893334	0.236751979304587	0.188858772676495	0.15437475296824	0.33211007335362	0.212966600194729	0.178240635953873	0.407988510918306	0.226432068396367	0.104371917688927	0.10549242433611	0.230716670546518	0.508490267589163	0.136079665839953	0.341878893541762	0.442313869646924	0.674335243333532	0.0784782661765028	0.301732250646581	0.24237993626962	0.379453934277614	0.0489812611315993	0.361345184472124	0.560870552749088	0.389027325833065	0.173730022945668	0.32014263059121	0.356342672035026	0.46342277516974	0.109026266044669	0.121213270881643	0.030750742289462	0.104374170907164	0.289997570341216	0.129989106287531	0.187378937494325	0.21646135887825	0.229679851444766	0.226834211964859	0.431887434284399	0.256732839617946	0.1423020207628	0.165055453003646	0.20259219474688	0.372307597377212	0.0849491245448172	0.191277576572311	0.380173668301625	0.47056089327878	0.0408688419715037	0.490370063961675	0.16305286467149	0.332985525298684	0.0607794846886989	0.31298731286682	0.335319831637913	0.395857139509869	0.206234251635166	0.215557739915859	0.30711534839767	0.352689354071276	0.148448014516686	0.131946004969015	0.00413195296060445	0.0239931418666206	0.347144652254717	0.404303651070648	0.0369915624177232	0.457024528210561	0.228672168082514	0.104109865065438	0.541236198523436	0.00119944193855092	0.0202806147181613	0.0171173993435953	0.110203051682079	0.773124200195834	0.269104863701325	0.408002144107702	0.813879718124107	0.295444770738234	0.00424699179491087	0.3293543245117	0.468275367385498	0.998562429146796	0.03160499579117	0.0743751673599577	0.446579204151499	0.298218139976753	0.221420899300169	0.542344367784155	0.731818066470735	0.280959426426622	0.107239380206222	0.127153311180013	0.0300581627100029	0.0874873151614	0.271653338603229	0.134104086404368	0.207272399809626	0.230621504787758	0.214705178794905	0.228099444895765	0.468979257527624	0.253893661660322	0.137591924176421	0.170617022173793	0.186670111828776	0.407198603623667	0.0987090134189875	0.226456444778553	0.337862926287977	0.447660507066841	0.0428173277482717	0.515408275069692	0.178015750730467	0.344663996103582	0.0425717237178711	0.372495753021956	0.346538233051053	0.367676208502355	0.166815916806601	0.23561345078701	0.316819035392922	0.374909040491434	0.0889266919048247	0.0929110292900192	0.0403557862594293	0.0941703596003672	0.346187111277988	0.130930039509231	0.23490854616071	0.227825296528533	0.221722259343308	0.226945699589122	0.460906407482855	0.22461033568105	0.141440657901531	0.153739228586182	0.171506641941426	0.448069335100484	0.0707419961925567	0.235654363180263	0.386579743245042	0.489850763823073	0.0359047428214697	0.511603666764154	0.1735469501576	0.352914895038158	0.0490570489199076	0.361765609855181	0.333786355066946	0.406203890932829	0.1365443584447	0.231452080012476	0.321033787451584	0.429434193496058	0.0544312516525921	0.0905572733009955	0.0283015483798352	0.0794917311677384	0.383314553737903	0.116035423670124	0.20158735645468	0.252328379097598	0.235050764573952	0.23966143902366	0.456178840148513	0.222640742284555	0.150301876584067	0.154165941310824	0.163434494724271	0.455308039186355	0.0736179024446721	0.236118267723065	0.382670126221165	0.506198150055306	0.0199381147731392	0.501146972105374	0.15832818469589	0.373474810040434	0.059059630433347	0.338499372040678	0.274907677079329	0.442889068307554	0.0932672701235226	0.246586577763502	0.306673809952419	0.416235782386094	0.0739758669107903	0.0594517931515503	0.0232057071327108	0.0744177894876885	0.325323157020306	0.222050210191647	0.126987344410446	0.299635370015436	0.383016293757945	0.193164562566973	0.298180666132312	0.105721638597301	0.122512397797934	0.0390879897233885	0.253018289869638	0.659808965028367	0.146778213773193	0.440596217008625	0.462419208919207	0.699162783929444	0.0660826508620235	0.347225935755514	0.260531667554398	0.672858571256724	0.120125048372035	0.292927534732013	0.531289728806957	0.348430289641547	0.396224698723758	0.484639945233652	0.385960387900392	0.495438079239823	0.259039381875023	0.230263890228216	0.0240707633838672	0.0263488421046724	0.23798803060789	0.390545843670101	0.162353907877574	0.495832606651641	0.141314590018444	0.0811838004107876	0.631654366217347	0.00135893268989244	0.175074949506722	0.0286795954169826	0.168273037296476	0.881771738958678	0.290879059855779	0.42510234864362	0.827983203351275	0.219474946363846	0.021062526227884	0.325846559327803	0.431885450436544	0.853838514195715	0.0299418347904785	0.100496013351237	0.431256160696455	0.32473726081052	0.176481832013122	0.49630251194627	0.722380333717169	0.193822318966729	0.157342177815232	0.113264655729095	0.0246587731415429	0.0888110942231249	0.242644984255351	0.185652380857018	0.166105761751845	0.206052879927619	0.171316893908656	0.229001135344228	0.45323608835868	0.269486829759629	0.121142618838419	0.198961366330986	0.19284398621199	0.379046388027019	0.111680361995771	0.342548683239127	0.332296641294011	0.509348231869462	0.0520137826646364	0.496378055534457	0.242608863712753	0.354861816284654	0.0279948085968906	0.352336238502365	0.420356907026217	0.281973210292184	0.16526061885872	0.28913344252913	0.325933433192512	0.409572410006295	0.0373602473132451	0.102375757114585	0.0278767796465963	0.0693797938986195	0.380631870939957	0.126624211949588	0.207035472944972	0.249291438345621	0.220725730254856	0.259035374087483	0.499750065183365	0.187781833689374	0.150300315327366	0.146025957347076	0.161891023946954	0.423960143425289	0.0733402673752787	0.206367701813676	0.38185224391689	0.556178464120598	0.0149926704692405	0.430694397977083	0.16554700919188	0.37613211821448	0.0547959031404292	0.328020291665625	0.252698853050421	0.461904646252527	0.0722884783531992	0.27218173987794	0.331781731558885	0.405027209673049	0.173674461904579	0.112013758443182	0.0240181796685716	0.0812827869787353	0.2298613759991	0.164577129436378	0.115858500889746	0.158785784203073	0.15636307367516	0.234107770508347	0.432253326239313	0.26833694316778	0.127306951310242	0.214032087494119	0.195924028193293	0.33738659765369	0.12706732647001	0.300942439681978	0.328253378101768	0.442541893892567	0.0589063989702374	0.556104571002096	0.222919880210492	0.356300961637865	0.0031975841979748	0.380168648275219	0.411890631401774	0.257584702713524	0.156632101810286	0.264628734736054	0.336717302061209	0.418798458680073	0.19005118356669	0.123388638797233	0.0343842897556118	0.0904594841897898	0.292868642348663	0.205169334832343	0.151974721390236	0.273163153811611	0.219543654854467	0.169762498962695	0.490355963621056	0.24161939011571	0.137905823737979	0.176429350654696	0.221364635919228	0.439036451041164	0.142777145754818	0.321550676350455	0.431248509032764	0.565723002751454	0.0610998252543107	0.349893067463723	0.301013604741509	0.400836074864737	0.0453952054870444	0.400963556154007	0.478564442669746	0.346901243331931	0.208324164428559	0.334550804292658	0.352253486509809	0.397443761933603	0.293553554105072	0.247161884291845	0.0100423318726124	0.0329072036057194	0.184229111865035	0.325928781493635	0.167934887525524	0.41092091638106	0.0366504756378103	0.0334348943887085	0.706227944245062	0.00220448544675002	0.201669252689008	0.0268218089757959	0.21268225252426	0.881458778047419	0.257883209668571	0.399853670392102	0.860352880295499	0.178815077155448	0.00950718252371857	0.349039123714719	0.468111148109407	0.818406209611164	0.00168033035783218	0.0850263099833272	0.423803975739238	0.328916149847384	0.172755978615648	0.508101347603706	0.730302053024028	0.0581686783906459	0.163608043191385	0.0974971088503128	0.0357635675389518	0.0780974907956458	0.244044763847159	0.189534023926336	0.158745864728885	0.319039459125217	0.229705381984198	0.195168132188121	0.46824718141773	0.220930187305131	0.125958085079859	0.140580123701595	0.227090502478361	0.490367305308304	0.137881302863953	0.317479816171774	0.433419496193337	0.584264132738919	0.0694481992930608	0.369771420527558	0.293635479258973	0.423650442791495	0.0513131554713176	0.382868443914341	0.519737153530658	0.374962929955708	0.209281155630441	0.326542519916451	0.348304356042825	0.414692801939156	0.400101924955482	0.254797328840754	0.0419857445691101	0.131454527820896	0.491705815855601	0.461330960655228	0.127992571303169	0.50439305352776	0.265978363513466	0.13088405381196	0.566408067567047	0.116790666821137	0.0726237024588349	0.121977262631227	0.337165164700402	0.68265424320634	0.271854722809682	0.205430841779067	0.60364857001326	0.359507406800783	0.138785412799046	0.20399509022269	0.454613537266551	0.634078790321834	0.0832401861366775	0.332916847317327	0.554182075226058	0.238318954478767	0.294607545875755	0.564615662565904	0.537322811566214	0.281086061105176	0.173560664120979	0.0947198598371924	0.018857516567247	0.0844888872694089	0.20295114792554	0.158982822978513	0.0886944079872475	0.120938805803814	0.122975525092753	0.228953928032706	0.403292586787967	0.31132956242811	0.0893839422437352	0.236702838777514	0.187474488737196	0.260031563836505	0.139710442861502	0.2846983189018	0.270418151688608	0.44238313930419	0.0432191192019269	0.588968766381144	0.178523746859156	0.324835041279855	0.00117096654776836	0.350871787029103	0.381442852510943	0.219780300690616	0.133021782638181	0.176310152525343	0.367291556025613	0.425398272446058	0.366506238180155	0.216884943756245	0.0386154117882804	0.125243648735557	0.420112636941555	0.376678771637647	0.140328676041279	0.444266446141417	0.239635564693262	0.153572518874623	0.556523103939043	0.141016440977469	0.0746294254081828	0.144905185306479	0.354511179345637	0.611910839030848	0.248138895701978	0.246648694076126	0.541705445659385	0.389479891271395	0.105560751235791	0.248614006545876	0.436150978637677	0.536567621849825	0.0732209477392575	0.379008088272457	0.518776773310442	0.255289904645773	0.275123229424908	0.511452558776797	0.517562787786066	0.342906394694726	0.14410186725332	0.0529490229106829	0.0298476230546315	0.0446862559258511	0.130740561737475	0.00182093567092734	0.208920403912646	0.375770853197137	0.249018226379346	0.158588818081875	0.365942333435225	0.215622583107659	0.0237533030012741	0.0857720438303038	0.284607687632218	0.420945863164538	0.0141720939039568	0.312138077476838	0.482632806042117	0.800557825962742	0.0714801713253372	0.197330547616229	0.12304702721361	0.339722406066858	0.0450833801051941	0.392750256421418	0.552953432701919	0.495184253965326	0.238649297963151	0.240595223687897	0.267981090165608	0.441408817853236	0.139674563857061	0.11749126504345	0.0264933160582839	0.0980296643257651	0.235161749536458	0.16177419554255	0.198186399148951	0.219644055237263	0.187517943983221	0.233142094130104	0.436060155735718	0.266062325801362	0.138211783699017	0.198551583073909	0.193397146298854	0.414362919922177	0.0993021015584208	0.257105384767484	0.360409106442988	0.485387059992914	0.0437641928000252	0.515301289984976	0.20341265587972	0.33635953961155	0.0384653354863302	0.328190043706056	0.410582913991547	0.326150559049098	0.164259843416787	0.239035518816686	0.335147004611282	0.399327186599788	0.43091336678834	0.287457431037905	0.0561739735955128	0.141623660478929	0.420627444851872	0.489582430434257	0.145700272814914	0.696073641738513	0.227109231757834	0.108758550283784	0.588828266544164	0.0898002210299629	0.126457223158159	0.00660569925899157	0.201727421987524	0.832606228782633	0.15617318421187	0.247879551503	0.721737777293208	0.395786937519066	0.0810421205738774	0.246139034334565	0.284933353730483	0.712304687881322	0.044132240909564	0.305348017773856	0.566361053706166	0.194992741728361	0.188318005254305	0.546660129597659	0.516392742697532	0.252486458030807	0.0104304218960931	0.108569230305105	0.029772964600274	0.072888769380437	0.405374250145878	0.119887044484518	0.210287683524845	0.265936943079865	0.250272801414245	0.272055898258832	0.47590448718823	0.201104481298816	0.151237396972563	0.142367744352073	0.167418055241048	0.436533191398244	0.0528404679010139	0.213506383788858	0.419991744025939	0.583597495847243	0.00617781459052423	0.387086253674958	0.136967555474413	0.390398359073542	0.0520454547854155	0.306436381426804	0.200389031512428	0.457796264153167	0.0402638923173009	0.28942921654309	0.315978327730953	0.41716438986416	0.120766518555813	0.0788166033890561	0.0613756724764816	0.121582538247184	0.243403268589189	0.139877164358296	0.294639761997847	0.179631087393982	0.205336569378219	0.185742197900836	0.450822104894829	0.251634927732246	0.140016984025665	0.160429737775597	0.220377919104714	0.34849092380127	0.067946305971173	0.19861699966001	0.281237665702209	0.414892234023045	0.0543513595219005	0.545768263111869	0.135683190342085	0.333956763565049	0.0693758000885583	0.356508794539111	0.265750226353909	0.372585588254655	0.215948309208422	0.171458695642883	0.268539136029722	0.328690965857292	0.0908535964930611	0.0536173399867108	0.0190699602489697	0.0614271055095586	0.312625825938193	0.213365839318001	0.125262418071559	0.272618692441998	0.395902274848535	0.185287535484118	0.264647947477391	0.0881146299921339	0.131772795798153	0.0406601132866153	0.202974799377776	0.680494726461627	0.145191660983098	0.467801418504706	0.473218969255944	0.739222263597225	0.066493807642463	0.392867598280249	0.238550721919331	0.69535942810411	0.137395201624215	0.30214773546521	0.558466397724908	0.375515754043153	0.421217543998039	0.484420801834496	0.348264979638177	0.479763514867523	0.0911763350668012	0.0464823134299126	0.0106093278625715	0.0590202115487234	0.32004818322771	0.235648156279922	0.125320886378299	0.274880158749775	0.408431361552812	0.167222999949007	0.262519248271838	0.0914850173148166	0.121930371736866	0.0465495759265319	0.192076601826438	0.717947912935833	0.148656237062518	0.498908009419491	0.454168061548021	0.759520519015891	0.0675274156485309	0.40797169721255	0.215511695374012	0.746123095588187	0.136939587893704	0.290755709737844	0.568483551805406	0.398371631196355	0.431733578845418	0.46733214346497	0.348659492335581	0.510721248626162	0.409958411900988	0.22342852387205	0.04674310474387	0.151823579672936	0.521034722785354	0.482953061091341	0.129309246822624	0.303541435483148	0.355322464184842	0.139557018751946	0.574966880208711	0.126448492642888	0.0228775209638551	0.144698979445644	0.292201806285451	0.605501665451896	0.291719276114094	0.13734436796685	0.584878661258627	0.21529757032031	0.173588622631792	0.144937217525932	0.521827546756944	0.663350378761218	0.116193825803867	0.310879574361235	0.623825821312814	0.232784143055978	0.372881090654231	0.486604564383016	0.39335161213987	0.284205530394343	0.452267799818727	0.275801318838136	0.0479684384034542	0.136470037311214	0.54536713521492	0.497443136095069	0.108020851745521	0.582059685311426	0.295186263852302	0.107297310466472	0.606752067939764	0.106864305156483	0.0801594835004293	0.0899654281910049	0.35670350961026	0.782764913921005	0.319270483444004	0.190062247851665	0.628825369826168	0.361097663349146	0.156633651972878	0.200154896483894	0.486963946462629	0.707260651136213	0.117725825729629	0.332756637765449	0.592058719643863	0.22732981419763	0.328138209557874	0.559433910982382	0.5227295732648	0.262784948628406	0.122649614434098	0.0654685768478989	0.0361313576725804	0.0612550317835034	0.196518911446767	0.0380903992140999	0.178761521721296	0.351759120069585	0.249888437362532	0.133994406803917	0.343818984469519	0.19650657297478	0.060116080745459	0.0959284237635969	0.269461476260094	0.472784272716919	0.0679682127645391	0.316874392692612	0.466478003639698	0.731131752165223	0.0743219487097971	0.247031176716566	0.144357122815421	0.320206888355001	0.0581440277388795	0.368138187559774	0.571889162616524	0.475817990822255	0.213675013897966	0.298048321145274	0.288439305857923	0.478160866488371	-93.8057396818647	-88.0140031755959	-96.6810927247983	-92.1063571409927	-106.034841305107	-111.832668324338	-115.350645726006	-94.8908185831527	-83.6321919184822	-60.4290747048036	-57.9954604838879	-27.9056380765138	-12.3354266804107	-25.9644822493245	-33.4670542462477	-21.0501609729975	-32.8603124499922	-29.4345985395824	-37.7967477980654	-13.804612928598	-24.7791508585289	-25.9685140813094	-13.8505850519913	-32.5857001971362	-27.3959025189137	-94.2630815564252	-24.0431242993796	-46.0215809439529	-30.5855411625408	-94.6178562240082	-31.5769745998341	-31.2815568798318	-30.2536065005842	-59.605636863131	-94.8542947943368	-35.4505261426467	-31.7449800187436	-33.0389591150573	-47.7583665786193	-94.1837406450063	-47.4343459851936	-96.2591134427277	-26.0653972638391	-83.0368313859702	-32.923726027461	-33.0727261432341	-97.9496686506503	-31.2467688026601	-24.9642047325471	-58.3482287081244	-58.8099609374067	-94.947942900981	-106.343550629764	-36.5762397170028	283.921986171442	352.169943059569	351.233201730589	362.860365458214	373.140524572544	396.452913683028	424.590426740372	440.988614759914	459.157980407007	381.30042267878	368.807516445539	343.475701995482	296.087718970751	344.219225475245	369.085375339325	305.999507423397	263.822195929744	242.809148351631	322.148436112026	282.544785727747	322.590718054749	302.262486899705	313.392154021316	297.746712944985	252.789017816957	383.771201880392	325.527584581949	386.061482844635	349.036751381262	352.550686771774	355.807813685836	350.997351345498	343.666100995802	381.823052916104	378.106942602077	378.401367566633	344.576542473349	369.669506002124	402.531352103133	368.486318982393	395.970739246234	448.093359928419	345.371579419125	452.521537214039	300.927053673257	366.397554126254	410.039901612454	335.550318942281	329.711516061121	375.084340845274	370.100484507715	443.200720258204	439.076179309389	325.629688181639	0.0560176720203835	-0.128263028607549	-0.00789221664711544	0	0	0	0.00596639384579698	0	0	0.223370138578412	0.317774356878827	0	0	0	0	0	-0.00288050977900578	0	-0.174240723662154	0	0.126253560018204	-0.469222231671894	0	0	0.0053126890650626	0.249652611734669	0	-0.158882968205264	0.00240329306425812	-0.121013633638583	0	-0.134516312176199	0.238413321987576	-0.140415692516593	-0.00463456615257602	0	0	0	0.0353778492807864	-0.00474789948267212	0	0	0	0	0	0	-0.199687067469487	0	0	0	-0.226246668044788	0	0	0	0	0	0	0	-28.4422466136796	139.807252197971	0.708950452506542	0.0039905303030303	0.534787878787879
16800	0.0022099785066201	0.00410261531440354	0.0200839483140412	0.0027288553893892	0.466253019346388	0.468797175956741	0.0509876650579293	0.297401179564358	0.301781975607746	0.162666709829206	0.607277677917102	0.00308922316344796	0.00113358666671298	0.0512688124591237	0.0776648284044302	0.698262696680475	0.157704266147768	0.405429439406724	0.84561228505367	0.765604367079987	0.001418892676247	0.366483882503297	0.389753118230806	0.99901662070108	0.139620940916249	0.0927837957050583	0.441981887904902	0.329570196792928	0.238488555734573	0.889420985863766	0.998807197695872	0.503787102055902	0.130417650794849	0.121929651694305	0.0261060637787088	0.0582207391897776	0.383914768179142	0.429191530931074	0.00185673104276781	0.512109419996294	0.379402702556933	0.169723847022727	0.518088056707541	0.00182608552582735	0.134147022075768	0.00257762178439829	0.133372179896272	0.771411612804767	0.295916065236922	0.48827033916923	0.842944885161154	0.33137097996145	0.00346469933103178	0.28657772579114	0.245649356359217	0.999019081523423	0.144679205765481	0.326066466066088	0.552061958218015	0.392003210149929	0.408203487816014	0.502521660370053	0.374627515881411	0.453936050146229	0.330640643000072	0.251805856995322	0.00656980033405742	0.00518776466795208	0.169721392325829	0.276928963261237	0.128291104929418	0.447644427411243	0.00362151548712375	0.00316826623324055	0.997690770761295	0.00153314530643938	0.218349852384768	0.00104089365245492	0.272072028213609	0.913335231626548	0.253996879462358	0.458859353943438	0.832654470121348	0.213604649921536	0.00313086162612401	0.346688752864975	0.395178797398316	0.820290015936643	0.00410306113042508	0.00122619587347395	0.395896175137138	0.21459252373292	0.11936860302257	0.547714127668951	0.756569809692729	0.052042194904746	0.30007204152923	0.239365266529991	0.00322481448143706	0.0402627786914967	0.13177586029745	0.296289725232789	0.182049523270667	0.397195349281943	0.0291172593213319	0.0118675889962115	0.696053532700003	0.005109915832575	0.241066309065612	0.0315832485214535	0.22089207038332	0.890110890058423	0.262293120025124	0.453487815787437	0.887697963317864	0.17058918362927	0.00820716544062218	0.353746530760973	0.427149935029654	0.829931844098041	0.00177156095221439	0.0899360262072773	0.442960521321754	0.34897624516902	0.195192361577212	0.510903404501454	0.722939986395087	0.0667220966729306	0.323166242191174	0.248583741072137	0.0261944685994051	0.00106009411558667	0.223088817161029	0.464281745959043	0.135798169192402	0.612780631166007	0.211949423021733	0.0966680265579642	0.679240106166938	0.0275215868758798	0.207592474278566	0.00304766036974374	0.170936448085851	0.998599023886075	0.343196950665544	0.385063883443482	0.864757785335925	0.263636570639944	0.0282045712422099	0.289814297225564	0.435992319543011	0.858764657291065	0.0347891267023044	0.150436337737089	0.514271664395987	0.319078406667094	0.213734126086744	0.59171326649699	0.732755197672727	0.211428729298186	0.495617646391635	0.311609600531927	0.0577008758273152	0.170639612221549	0.513577153508798	0.513006042412014	0.145018324057996	0.702583489833244	0.236734750329927	0.0825670550457348	0.675040730389889	0.086354041425246	0.151281388356493	0.00171398149324134	0.241596598685819	0.879842309137851	0.205451095567571	0.216241474035639	0.805047942680502	0.327671832471558	0.103299791242366	0.177180904740335	0.352407587146387	0.777975374079461	0.0613691254212236	0.33619815362087	0.623741010641086	0.160446284734101	0.195949108100347	0.599262169471869	0.550195200277216	0.21566266085242	0.481052323678623	0.302874743293857	0.0658538446936782	0.151124876498604	0.590513165358041	0.530546761395862	0.0801134985505057	0.655551889688066	0.299077869241495	0.105621489502289	0.630324582349671	0.0862803282786749	0.0826221836830869	0.0774089620543864	0.388010945787674	0.806156207244294	0.315515658497315	0.150261129489594	0.606275069454669	0.322369251408698	0.176805268754212	0.178646208833315	0.505650163183637	0.764567265229819	0.115808944519552	0.331284920308753	0.633631524208548	0.189054623844798	0.360174973479236	0.571162637294614	0.605747712195149	0.21339436810394	0.376364134452261	0.25643168249741	0.0500176277289833	0.133820007519026	0.531492297278663	0.487792320353425	0.136505169923142	0.285435944986153	0.387379943816954	0.14748081924503	0.602013744940031	0.114194934413903	0.00165089477140697	0.125064135922614	0.312832589614062	0.588167657944818	0.248249323162246	0.160765173043617	0.561470466734368	0.176056052853062	0.182983938734543	0.146148257148455	0.485339267481535	0.672076795553339	0.112582784941474	0.321609026968345	0.652875237306058	0.245276879356616	0.411141875159693	0.502472384349209	0.404424608956097	0.278583465602122	0.363075527140742	0.248422428353196	0.038301080399037	0.149465062433547	0.488677774166711	0.426342770152594	0.132072011080932	0.414126907496168	0.206164204493654	0.145377053883893	0.62150744396223	0.157105955031612	0.0471993549001716	0.145571583380359	0.336345958826862	0.642163314229933	0.300437018024241	0.186654592472651	0.483366037490663	0.300127225765766	0.0811890448531256	0.31444409597465	0.434956770210457	0.501831464104725	0.078731677996129	0.335866571384083	0.467752563695698	0.210965220515216	0.240892596205683	0.538061090832236	0.531554256546137	0.38698973806961	0.0812461113812947	0.0569931680943688	0.0279569467560472	0.0804993341558976	0.36015245123419	0.217535883713196	0.134465992590301	0.292587404102333	0.410581355157318	0.21250583794374	0.271718423158668	0.111919395298355	0.12756012577461	0.00520663829674068	0.271726134689002	0.647207989667557	0.157008997288679	0.436259449161122	0.435689995204345	0.699574433528353	0.0777532378619906	0.366050515569326	0.253967963728232	0.700911984089949	0.162600547952697	0.342694674473495	0.512722125593157	0.33037619644504	0.43769253781501	0.474717773559437	0.42598480455006	0.522895199711616	0.109830781902799	0.0398887771155779	0.0127818810889729	0.0719082295085652	0.33638753423248	0.23519093601333	0.132764857928137	0.275991855167366	0.454588878697999	0.154601423011112	0.264216094697786	0.0904941067949527	0.123969737466866	0.0576010812376338	0.172142933499558	0.719287543941072	0.129870406437036	0.519653778776083	0.443134045366469	0.728616120384209	0.0682016029058759	0.43012357294156	0.22820072303985	0.759345384064601	0.135376044633815	0.260509315497151	0.554390812673416	0.35107747344297	0.456785889695355	0.451454594125721	0.310197807315705	0.548491839510021	0.242218958969806	0.129639866342108	0.0175377487653103	0.071392392019153	0.197742541209547	0.158018541042106	0.027739523116983	0.139734367301796	0.0281604396822946	0.166556882135115	0.353489147624816	0.32687762188045	0.0723383686033574	0.207173966421734	0.136132216613257	0.21430824375542	0.15069959070228	0.347394993140718	0.190004872858925	0.428404035390218	0.0547791652667943	0.5998465659252	0.210002632586761	0.306547219161822	0.00123365026093012	0.383133389013413	0.400014078809698	0.0569561303011271	0.140118200219952	0.202790464181722	0.357462981275769	0.444654637709663	0.143726654747961	0.00101574233997933	0.0123056419607399	0.0448141320423967	0.233090455251834	0.123067764866665	0.0928872044982467	0.00142903417005563	0.131759332800819	0.284620333172447	0.339185204629655	0.357889074757077	0.0606672740116737	0.24081248177503	0.157390569168306	0.196674634651842	0.138877354635025	0.32345019369494	0.245318526232537	0.380710049901717	0.0294249254313473	0.700927096815191	0.101848466629689	0.266150640401396	0.00156312424201872	0.332192552670288	0.319017112616681	0.272981955599235	0.00107988202364851	0.151840009261987	0.294823468735683	0.398919543843403	0.24762169070534	0.121238980782547	0.0251674871149287	0.116273111217008	0.0959152897802868	0.160188148620116	0.165327218943846	0.0960163876966887	0.14414228611004	0.310744487335075	0.513768363650151	0.243305667821668	0.107839762922448	0.257762235602125	0.163220394564352	0.360193340675384	0.123334866347876	0.289383640557878	0.309055025380878	0.551510464923661	0.0678706375098344	0.601819593608684	0.241104537682601	0.325997691631646	0.00269504782752609	0.518474651345516	0.436495553641212	0.310220766049651	0.147949735892736	0.252983024228364	0.00241847889384472	0.423637209194036	0.173583179710543	0.132945358841374	0.0313815943559369	0.111265478407521	0.222894661059935	0.135861522337399	0.17853553752097	0.251198322350565	0.181096712727068	0.2797761716458	0.409348981421262	0.292065743094035	0.144222906081348	0.173845806448387	0.177775305120993	0.400906775327262	0.115228541182028	0.266130436050022	0.386033912232549	0.437654759260079	0.0504770711586453	0.561158638633576	0.212826478952786	0.365832524248894	0.0419901702426577	0.327663409457472	0.437967526282972	0.301861628108127	0.172040159410161	0.243497136787356	0.299615166703189	0.397441070383483	0.0541717281251717	0.0695015326120246	0.0589370044080225	0.0764755022185025	0.355157474843734	0.0733642983757513	0.2525603456257	0.325858154728389	0.22607790797666	0.187503779122466	0.424012789527279	0.270327710213994	0.181533953484643	0.199420757732076	0.0434494043130705	0.477255590096498	0.0660304593360234	0.2235160682581	0.408487020110447	0.561998833962338	0.00192548144336163	0.989642307801874	0.169339202780622	0.279421919733001	0.0338912416448006	0.340292517754367	0.362725401834879	0.429261286204904	0.0277492726003993	0.288480661859151	0.30717241276404	0.377688507545779	0.0212190827702304	0.0749237055223945	0.00135906578182595	0.0683483749001806	0.54775137455336	0.0462817286261065	0.368645472680393	0.114638848035922	0.292359683074891	0.32020224509639	0.482190795077196	0.0639668589148732	0.00181060109488355	0.00192469106046546	0.2282352309888	0.441127045138624	0.000867268616819427	0.201450521994685	0.383684260365175	0.504137518072051	0.00499150103973915	0.023249174770992	0.208826167313746	0.179147434476599	0.0759192394316593	0.0650622885009195	0.153993212406576	0.970703465442804	0.0425235942017241	0.544898122612807	0.526368863412333	0.499347616490165	0.00541808583560467	0.117942568676685	0.0233552963716148	0.00160592699505089	0.631185822431231	0.0812496233694448	0.132451025059801	0.261939519691584	0.327589237176726	0.392686986683348	0.474096487606895	0.153931084906991	0.192293065410523	0.149589509826258	0.0751316169545032	0.527276876315486	0.0836226368634599	0.0995695995775291	0.5419589164914	0.81150829990621	0.0011927751901945	0.00177143739646896	0.00162144933786744	0.371729907266311	0.00126068998275763	0.259040577684055	0.16996385496002	0.530089600265239	0.000987536006722266	0.114474669015234	0.00128933783837901	0.412771838677833	0.031225393303247	0.0289302341170719	0.00375423195594637	0.00147796692965152	0.387533208017305	0.0734156796100232	0.147217968675415	0.406925194107632	0.264207965092374	0.348385438231497	0.587565120601723	0.257697190771304	0.07660632621231	0.194161675859497	0.165660396558591	0.426121376183333	0.10175931760853	0.170417978885469	0.453540551031417	0.710213233133149	0.0163605059145222	0.119858976189001	0.0467671785542065	0.460396726795901	0.0947325606542522	0.241296882991293	0.423920402486269	0.515828167088832	0.0419562679007765	0.314248347895077	0.396174966906075	0.495319679500619	0.00146808491618253	0.107897806194447	0.0197663761993372	0.0754940905438314	0.310581309545918	0.0881509513334001	0.219671809155544	0.214647901879253	0.139515505053468	0.254722429431987	0.315643233035245	0.294800831976616	0.00178217142951778	0.182817369587727	0.173853075368872	0.302877117977093	0.00213209201553107	0.00130922950240236	0.287296090720561	0.600835251909296	0.0310291435641506	0.55460937779456	0.115092162239349	0.233574951060825	0.0362388822196094	0.211262404114128	0.2458598909697	0.438317698395647	0.175419823416988	0.114012428169379	0.28578645332598	0.390166658769744	0.0740134915177617	0.0972971164531188	0.024687921903396	0.100412479000311	0.26501946846733	0.0785290725395228	0.255272592563171	0.210675965088529	0.200838021208153	0.260506072358104	0.432557172350999	0.241587283306906	0.144105109024443	0.157723022376101	0.179091149902896	0.374546411657196	0.076626864299082	0.251631741689061	0.326950370590187	0.441609606135611	0.0396023196658965	0.516795606192886	0.108998504839592	0.368581993075347	0.049471489865783	0.283667566923769	0.351297389237729	0.418955630393274	0.165291014798977	0.176747819690323	0.300128466155958	0.351854608432871	0.134734442429699	0.0472321735545584	0.0731229431770097	0.154942754147508	0.133403421741451	0.0297129970783739	0.202733025659641	0.30960144946906	0.184979817515936	0.161626667919306	0.288582905114403	0.238485093517965	0.174057284642472	0.179337770248264	0.284801908740142	0.417962661486669	0.0751655980440209	0.180212594151011	0.444360782776074	0.407003757437035	0.0624282332865394	0.537837616534909	0.0959225253370803	0.348663727623922	0.0494882982087265	0.366427426636728	0.321194193144271	0.319390846358866	0.243760476579207	0.157655261885157	0.221421586621754	0.309416142456121	0.0722881080687309	0.0672127201972148	0.03030184325337	0.0774684712401891	0.224593090644566	0.107565487808114	0.285491125381381	0.176918444597202	0.190725781551609	0.346276847130441	0.424952285956885	0.316217341212831	0.135221452452481	0.203475887000874	0.0602007882830379	0.270512159930861	0.0122619733867801	0.307052659898901	0.30962180577126	0.516271737821004	0.0121231704072239	0.562384095309161	0.140116919367054	0.395377337291795	0.00126208613593332	0.330280266359697	0.201915027623799	0.551381831074248	0.112907380452538	0.215451866036559	0.268509750121523	0.452377596768294	0.141256551213784	0.045723512743327	0.0447272021957821	0.00275466084427262	0.116242152389396	0.00164789557965796	0.220126235424118	0.382687218580786	0.270053565133221	0.157709137933225	0.338597748446271	0.25225874589905	0.0129882459918032	0.0813334906711361	0.272514359090822	0.422918987811356	0.00106662733319364	0.286145874560432	0.496809651176384	0.830088606140976	0.0655414289297771	0.176634747189988	0.121501203615086	0.294989339001864	0.0419005129344151	0.373974763754089	0.555095644278993	0.501472984306916	0.223959021676179	0.279994183552718	0.282841140298072	0.415612110822909	0.234297886163229	0.00169205181222059	0.0336161005334827	0.0680277600113571	0.106975671343071	0.0013646969135384	0.216331198181114	0.46072723845228	0.0589665087188049	0.105962042814163	0.438512437922453	0.164029207715619	0.003860049059723	0.00115719963031815	0.254043184217279	0.456901905488112	0.0256756421469005	0.419094391023031	0.427477386421392	0.958829637903507	0.0696139766693188	0.00108949597959821	0.12963244190431	0.216679118622046	0.0147701076046392	0.152777431384654	0.656157134379288	0.962676206457447	0.243747885235567	0.32383648785722	0.102731151888549	0.679443228651125	0.28119116759979	0.241063708847707	0.029945493700957	0.0153463215266368	0.21601598040526	0.411323412748216	0.173110056549231	0.567978093977961	0.168010547868385	0.102129214511625	0.609081960647956	0.0366433666032262	0.166945131645781	0.0188469033438723	0.15337088925377	0.933543300356988	0.291552988473303	0.420912720667801	0.846112026892378	0.288576748817267	0.0264147583508811	0.355215110076688	0.382756972069338	0.808598286258899	0.0356172888676031	0.1327000964853	0.46767135202828	0.319748614581865	0.174706148491466	0.490972486441898	0.683231913955188	0.222766357482755	0.0832761553339852	0.101534637432744	0.0363175609529501	0.0874939033669864	0.249816125380561	0.0932264925176254	0.253098804655969	0.223758030444916	0.192152125476242	0.235129618248782	0.433222824495353	0.2593321159128	0.116188545002561	0.15305428715555	0.18120753734923	0.355042755843487	0.0741577912348888	0.230644082171338	0.317886560842023	0.457517241067834	0.0449677698021725	0.480813725888916	0.130245639121053	0.35830969097024	0.0443587975217594	0.281241559390092	0.300697781321698	0.42222420454174	0.171648767213414	0.190751354186077	0.283335385223591	0.357711904382234	0.152141810780587	0.091269179977887	0.0223607235306116	0.0709490602568687	0.236751979304587	0.188858772676495	0.15437475296824	0.33211007335362	0.212966600194729	0.178240635953873	0.407988510918306	0.226432068396367	0.104371917688927	0.101789558774763	0.230716670546518	0.508490267589163	0.136079665839953	0.341878893541762	0.442313869646924	0.658804524168008	0.0784782661765028	0.301732250646581	0.24237993626962	0.386824297677637	0.0527813688040785	0.379433797704749	0.560870552749088	0.389027325833065	0.173730022945668	0.32014263059121	0.356342672035026	0.46342277516974	0.109026266044669	0.121213270881643	0.0394137986674469	0.0989520423865012	0.289997570341216	0.129989106287531	0.187378937494325	0.21646135887825	0.229679851444766	0.226834211964859	0.431887434284399	0.256732839617946	0.1423020207628	0.172889455231874	0.20259219474688	0.372307597377212	0.0849491245448172	0.191277576572311	0.380173668301625	0.488772277595888	0.0408688419715037	0.490370063961675	0.16305286467149	0.340991315108044	0.0625941370192767	0.325747994084393	0.335319831637913	0.395857139509869	0.206234251635166	0.215557739915859	0.30711534839767	0.352689354071276	0.148448014516686	0.131946004969015	0.00520055605686272	0.0226561717361768	0.347144652254717	0.404303651070648	0.0369915624177232	0.457024528210561	0.228672168082514	0.104109865065438	0.541236198523436	0.00119944193855092	0.0202806147181613	0.0158062606865561	0.110203051682079	0.773124200195834	0.269104863701325	0.408002144107702	0.813879718124107	0.29417363785872	0.00424699179491087	0.3293543245117	0.468275367385498	0.998453047608718	0.0364106842204463	0.0825618819775172	0.446579204151499	0.298218139976753	0.221420899300169	0.542344367784155	0.731818066470735	0.280959426426622	0.107239380206222	0.127153311180013	0.03286232330537	0.0937697884048951	0.271653338603229	0.134104086404368	0.207272399809626	0.230621504787758	0.214705178794905	0.228099444895765	0.468979257527624	0.253893661660322	0.137591924176421	0.166214330176895	0.186670111828776	0.407198603623667	0.0987090134189875	0.226456444778553	0.337862926287977	0.471712201961439	0.0428173277482717	0.515408275069692	0.178015750730467	0.335080099091372	0.0460495539724585	0.342382914162352	0.346538233051053	0.367676208502355	0.166815916806601	0.23561345078701	0.316819035392922	0.374909040491434	0.0889266919048247	0.0929110292900192	0.0310287564360386	0.0980803641331448	0.346187111277988	0.130930039509231	0.23490854616071	0.227825296528533	0.221722259343308	0.226945699589122	0.460906407482855	0.22461033568105	0.141440657901531	0.155703993761123	0.171506641941426	0.448069335100484	0.0707419961925567	0.235654363180263	0.386579743245042	0.488659069344751	0.0359047428214697	0.511603666764154	0.1735469501576	0.355592106241488	0.0522278384316871	0.363640255314282	0.333786355066946	0.406203890932829	0.1365443584447	0.231452080012476	0.321033787451584	0.429434193496058	0.0544312516525921	0.0905572733009955	0.046626700204182	0.06849961846477	0.383314553737903	0.116035423670124	0.20158735645468	0.252328379097598	0.235050764573952	0.23966143902366	0.456178840148513	0.222640742284555	0.150301876584067	0.166027429160866	0.163434494724271	0.455308039186355	0.0736179024446721	0.236118267723065	0.382670126221165	0.532269238879898	0.0199381147731392	0.501146972105374	0.15832818469589	0.37146312244442	0.0622403116333231	0.341415368367085	0.274907677079329	0.442889068307554	0.0932672701235226	0.246586577763502	0.306673809952419	0.416235782386094	0.0739758669107903	0.0594517931515503	0.0214247557292169	0.0653523998032578	0.325323157020306	0.222050210191647	0.126987344410446	0.299635370015436	0.383016293757945	0.193164562566973	0.298180666132312	0.105721638597301	0.122512397797934	0.0398763793278949	0.253018289869638	0.659808965028367	0.146778213773193	0.440596217008625	0.462419208919207	0.712785378806211	0.0660826508620235	0.347225935755514	0.260531667554398	0.682897368287615	0.14005396902224	0.318600848840494	0.531289728806957	0.348430289641547	0.396224698723758	0.484639945233652	0.385960387900392	0.495438079239823	0.259039381875023	0.230263890228216	0.0218289396386433	0.0254209210958728	0.23798803060789	0.390545843670101	0.162353907877574	0.495832606651641	0.141314590018444	0.0811838004107876	0.631654366217347	0.00135893268989244	0.175074949506722	0.0264063747495113	0.168273037296476	0.881771738958678	0.290879059855779	0.42510234864362	0.827983203351275	0.246069933268648	0.021062526227884	0.325846559327803	0.431885450436544	0.842745712345714	0.0306852589198829	0.0927921156429012	0.431256160696455	0.32473726081052	0.176481832013122	0.49630251194627	0.722380333717169	0.193822318966729	0.157342177815232	0.113264655729095	0.024515006784899	0.0868167971869063	0.242644984255351	0.185652380857018	0.166105761751845	0.206052879927619	0.171316893908656	0.229001135344228	0.45323608835868	0.269486829759629	0.121142618838419	0.195773706882272	0.19284398621199	0.379046388027019	0.111680361995771	0.342548683239127	0.332296641294011	0.479851485647623	0.0520137826646364	0.496378055534457	0.242608863712753	0.372007531278436	0.0290657946529979	0.380860224305649	0.420356907026217	0.281973210292184	0.16526061885872	0.28913344252913	0.325933433192512	0.409572410006295	0.0373602473132451	0.102375757114585	0.0381613960724169	0.0599324293400601	0.380631870939957	0.126624211949588	0.207035472944972	0.249291438345621	0.220725730254856	0.259035374087483	0.499750065183365	0.187781833689374	0.150300315327366	0.161112234806848	0.161891023946954	0.423960143425289	0.0733402673752787	0.206367701813676	0.38185224391689	0.537849315247265	0.0149926704692405	0.430694397977083	0.16554700919188	0.382477296684351	0.0572951812563936	0.279990305799103	0.252698853050421	0.461904646252527	0.0722884783531992	0.27218173987794	0.331781731558885	0.405027209673049	0.173674461904579	0.112013758443182	0.0272866388309953	0.0976153304389118	0.2298613759991	0.164577129436378	0.115858500889746	0.158785784203073	0.15636307367516	0.234107770508347	0.432253326239313	0.26833694316778	0.127306951310242	0.201184065494402	0.195924028193293	0.33738659765369	0.12706732647001	0.300942439681978	0.328253378101768	0.480819917221308	0.0589063989702374	0.556104571002096	0.222919880210492	0.365505687594914	0.00362678795598638	0.376108779979052	0.411890631401774	0.257584702713524	0.156632101810286	0.264628734736054	0.336717302061209	0.418798458680073	0.19005118356669	0.123388638797233	0.0176530014615009	0.0942581001773548	0.292868642348663	0.205169334832343	0.151974721390236	0.273163153811611	0.219543654854467	0.169762498962695	0.490355963621056	0.24161939011571	0.137905823737979	0.187571870590267	0.221364635919228	0.439036451041164	0.142777145754818	0.321550676350455	0.431248509032764	0.550236118675088	0.0610998252543107	0.349893067463723	0.301013604741509	0.39470594813059	0.0521432039898406	0.387136515727876	0.478564442669746	0.346901243331931	0.208324164428559	0.334550804292658	0.352253486509809	0.397443761933603	0.293553554105072	0.247161884291845	0.00762764135884778	0.0328578916524287	0.184229111865035	0.325928781493635	0.167934887525524	0.41092091638106	0.0366504756378103	0.0334348943887085	0.706227944245062	0.00220448544675002	0.201669252689008	0.0261055631327835	0.21268225252426	0.881458778047419	0.257883209668571	0.399853670392102	0.860352880295499	0.187738865494676	0.00950718252371857	0.349039123714719	0.468111148109407	0.813612707795388	0.00157318761367374	0.0844666446282789	0.423803975739238	0.328916149847384	0.172755978615648	0.508101347603706	0.730302053024028	0.0581686783906459	0.163608043191385	0.0974971088503128	0.0202305820847432	0.0811467405559197	0.244044763847159	0.189534023926336	0.158745864728885	0.319039459125217	0.229705381984198	0.195168132188121	0.46824718141773	0.220930187305131	0.125958085079859	0.147449205047965	0.227090502478361	0.490367305308304	0.137881302863953	0.317479816171774	0.433419496193337	0.614759821159569	0.0694481992930608	0.369771420527558	0.293635479258973	0.417829707034518	0.0556392899958921	0.394673141933758	0.519737153530658	0.374962929955708	0.209281155630441	0.326542519916451	0.348304356042825	0.414692801939156	0.400101924955482	0.254797328840754	0.0493180333774523	0.139904655245453	0.491705815855601	0.461330960655228	0.127992571303169	0.50439305352776	0.265978363513466	0.13088405381196	0.566408067567047	0.116790666821137	0.0726237024588349	0.118330293086757	0.337165164700402	0.68265424320634	0.271854722809682	0.205430841779067	0.60364857001326	0.346480739486152	0.138785412799046	0.20399509022269	0.454613537266551	0.636099228605101	0.0901476830844413	0.345516298924707	0.554182075226058	0.238318954478767	0.294607545875755	0.564615662565904	0.537322811566214	0.281086061105176	0.173560664120979	0.0947198598371924	0.0207454589696542	0.0781375138607416	0.20295114792554	0.158982822978513	0.0886944079872475	0.120938805803814	0.122975525092753	0.228953928032706	0.403292586787967	0.31132956242811	0.0893839422437352	0.218719694011083	0.187474488737196	0.260031563836505	0.139710442861502	0.2846983189018	0.270418151688608	0.434274590678898	0.0432191192019269	0.588968766381144	0.178523746859156	0.321501018332386	0.00124692786574611	0.378390211201225	0.381442852510943	0.219780300690616	0.133021782638181	0.176310152525343	0.367291556025613	0.425398272446058	0.366506238180155	0.216884943756245	0.0435771796156077	0.140227151052129	0.420112636941555	0.376678771637647	0.140328676041279	0.444266446141417	0.239635564693262	0.153572518874623	0.556523103939043	0.141016440977469	0.0746294254081828	0.151585494455565	0.354511179345637	0.611910839030848	0.248138895701978	0.246648694076126	0.541705445659385	0.386805615682218	0.105560751235791	0.248614006545876	0.436150978637677	0.560624767383128	0.0670506304288039	0.377423169716761	0.518776773310442	0.255289904645773	0.275123229424908	0.511452558776797	0.517562787786066	0.342906394694726	0.14410186725332	0.0529490229106829	0.041576171875375	0.0435438803906261	0.130740561737475	0.00182093567092734	0.208920403912646	0.375770853197137	0.249018226379346	0.158588818081875	0.365942333435225	0.215622583107659	0.0237533030012741	0.0809601666256523	0.284607687632218	0.420945863164538	0.0141720939039568	0.312138077476838	0.482632806042117	0.809555533509955	0.0714801713253372	0.197330547616229	0.12304702721361	0.31689756479341	0.0403277215827342	0.352462798607831	0.552953432701919	0.495184253965326	0.238649297963151	0.240595223687897	0.267981090165608	0.441408817853236	0.139674563857061	0.11749126504345	0.0290077435036861	0.0998182045439454	0.235161749536458	0.16177419554255	0.198186399148951	0.219644055237263	0.187517943983221	0.233142094130104	0.436060155735718	0.266062325801362	0.138211783699017	0.185076531288061	0.193397146298854	0.414362919922177	0.0993021015584208	0.257105384767484	0.360409106442988	0.469067559468462	0.0437641928000252	0.515301289984976	0.20341265587972	0.360134301302595	0.0436397345220951	0.333070797487598	0.410582913991547	0.326150559049098	0.164259843416787	0.239035518816686	0.335147004611282	0.399327186599788	0.43091336678834	0.287457431037905	0.049111962434355	0.137368232081954	0.420627444851872	0.489582430434257	0.145700272814914	0.696073641738513	0.227109231757834	0.108758550283784	0.588828266544164	0.0898002210299629	0.126457223158159	0.00652578354175992	0.201727421987524	0.832606228782633	0.15617318421187	0.247879551503	0.721737777293208	0.391574510292087	0.0810421205738774	0.246139034334565	0.284933353730483	0.712815308848369	0.0492996783160728	0.302694536376614	0.566361053706166	0.194992741728361	0.188318005254305	0.546660129597659	0.516392742697532	0.252486458030807	0.0104304218960931	0.108569230305105	0.0375542238629339	0.0675677419932186	0.405374250145878	0.119887044484518	0.210287683524845	0.265936943079865	0.250272801414245	0.272055898258832	0.47590448718823	0.201104481298816	0.151237396972563	0.137824626050587	0.167418055241048	0.436533191398244	0.0528404679010139	0.213506383788858	0.419991744025939	0.579489446339643	0.00617781459052423	0.387086253674958	0.136967555474413	0.410529631869017	0.0492414874860632	0.29053303981631	0.200389031512428	0.457796264153167	0.0402638923173009	0.28942921654309	0.315978327730953	0.41716438986416	0.120766518555813	0.0788166033890561	0.0587564530467404	0.132734207046201	0.243403268589189	0.139877164358296	0.294639761997847	0.179631087393982	0.205336569378219	0.185742197900836	0.450822104894829	0.251634927732246	0.140016984025665	0.159209838010827	0.220377919104714	0.34849092380127	0.067946305971173	0.19861699966001	0.281237665702209	0.412418000872479	0.0543513595219005	0.545768263111869	0.135683190342085	0.317968359121928	0.0753175747810232	0.368729048503556	0.265750226353909	0.372585588254655	0.215948309208422	0.171458695642883	0.268539136029722	0.328690965857292	0.0908535964930611	0.0536173399867108	0.0220030426380153	0.0624475968767709	0.312625825938193	0.213365839318001	0.125262418071559	0.272618692441998	0.395902274848535	0.185287535484118	0.264647947477391	0.0881146299921339	0.131772795798153	0.0415228928996257	0.202974799377776	0.680494726461627	0.145191660983098	0.467801418504706	0.473218969255944	0.733271777057903	0.066493807642463	0.392867598280249	0.238550721919331	0.675043850260633	0.143081381818879	0.339135599520362	0.558466397724908	0.375515754043153	0.421217543998039	0.484420801834496	0.348264979638177	0.479763514867523	0.0911763350668012	0.0464823134299126	0.0196356647894373	0.0571432149312213	0.32004818322771	0.235648156279922	0.125320886378299	0.274880158749775	0.408431361552812	0.167222999949007	0.262519248271838	0.0914850173148166	0.121930371736866	0.0499485561832788	0.192076601826438	0.717947912935833	0.148656237062518	0.498908009419491	0.454168061548021	0.756374814053366	0.0675274156485309	0.40797169721255	0.215511695374012	0.726543285147651	0.141027447074844	0.283664480918902	0.568483551805406	0.398371631196355	0.431733578845418	0.46733214346497	0.348659492335581	0.510721248626162	0.409958411900988	0.22342852387205	0.0557970434444533	0.137566491379247	0.521034722785354	0.482953061091341	0.129309246822624	0.303541435483148	0.355322464184842	0.139557018751946	0.574966880208711	0.126448492642888	0.0228775209638551	0.136163682264077	0.292201806285451	0.605501665451896	0.291719276114094	0.13734436796685	0.584878661258627	0.215290553503076	0.173588622631792	0.144937217525932	0.521827546756944	0.66972323252202	0.125087684056562	0.30592264986211	0.623825821312814	0.232784143055978	0.372881090654231	0.486604564383016	0.39335161213987	0.284205530394343	0.452267799818727	0.275801318838136	0.0579185520185725	0.13426234299294	0.54536713521492	0.497443136095069	0.108020851745521	0.582059685311426	0.295186263852302	0.107297310466472	0.606752067939764	0.106864305156483	0.0801594835004293	0.0892340805285379	0.35670350961026	0.782764913921005	0.319270483444004	0.190062247851665	0.628825369826168	0.368001885537648	0.156633651972878	0.200154896483894	0.486963946462629	0.691960613703685	0.108295663799697	0.323774103015596	0.592058719643863	0.22732981419763	0.328138209557874	0.559433910982382	0.5227295732648	0.262784948628406	0.122649614434098	0.0654685768478989	0.0323070906166409	0.0640013046147482	0.196518911446767	0.0380903992140999	0.178761521721296	0.351759120069585	0.249888437362532	0.133994406803917	0.343818984469519	0.19650657297478	0.060116080745459	0.0860740469840697	0.269461476260094	0.472784272716919	0.0679682127645391	0.316874392692612	0.466478003639698	0.729959934115833	0.0743219487097971	0.247031176716566	0.144357122815421	0.320813407295963	0.0637589128716901	0.350665546535769	0.571889162616524	0.475817990822255	0.213675013897966	0.298048321145274	0.288439305857923	0.478160866488371	-93.8601108550275	-88.0693995447944	-96.84931238108	-92.460578872924	-106.398167909784	-111.695303832086	-115.306413595563	-94.9341740842608	-84.180051850236	-60.4104242805213	-58.1959819603739	-27.7101275980087	-12.5910632933591	-25.4457262365275	-33.5947440802075	-21.348108129788	-33.3248459418668	-29.7528567423046	-38.1180654980359	-14.2384244565041	-25.0041913132492	-25.8054100913907	-14.1293417712943	-32.4726052683739	-27.2027437653442	-94.0700712930251	-24.9756931031131	-46.285258465202	-30.6763244527023	-94.6594898041872	-31.2897069603994	-31.3356886465029	-30.0812183959886	-59.868656650352	-94.551967688186	-35.9651798112303	-31.7347224961959	-33.1887129836071	-47.5937833111511	-94.0633155780278	-47.2147307135188	-96.4153890399971	-26.1965362445692	-83.4681218775744	-32.3767817031572	-33.7078752795706	-97.9768401709897	-31.6481882219384	-24.7071067525281	-58.0549193032835	-58.4080512808915	-95.1433031132186	-105.980630536665	-36.6311763895111	283.846755064443	352.193410592089	350.007607239646	360.442683812868	370.331948797855	396.809501525535	424.589554099118	440.935571786765	459.376360859368	382.499976512559	367.913628742163	342.868215233554	297.205972684457	343.021782575658	369.339577603716	308.222654133432	265.802079437676	243.791333382081	322.017915429253	284.153984858646	323.413330960026	302.042546005336	313.767855541566	297.277547986306	251.74852582785	384.767320895707	327.617185479982	386.391438203803	349.680253635834	352.579205930398	355.142230661638	351.191152503669	343.737435311889	381.187490241862	379.647232930789	379.311776403681	345.063215612006	370.039714600812	402.44944315207	369.096859884157	395.879218739024	447.946300725965	344.954196558602	452.128595364404	299.226892252058	367.681386554315	410.006823698836	336.257216372767	328.618352486687	376.653626660073	372.010382754391	442.679673582738	440.247565884412	325.521029775396	0.0648992405248708	-0.137725954543847	0.0151322331878086	0	0	0	-5.30523861451788e-05	0	0	0.286466460385857	0.282026108570663	0	0	0	0	0	-0.00437819693356889	0	-0.160116139478413	0	0.121084304983951	-0.498653063745694	0	0	-0.0261111196455498	0.226733767545418	0	-0.154350143653089	-0.00163562649054659	-0.123135985545543	0	-0.114912176671474	0.232205346596512	-0.146737021257086	0.00696172002570146	0	0	0	-0.0284822114249319	0.00400075268844329	0	0	0	0	0	0	-0.227575558194674	0	0	0	-0.1914581444298	0	0	0	0	0	0	0	-11.4527295141534	133.975846980581	0.671163582196459	0.00395833333333333	0.535
17100	0.0022099785066201	0.00410261531440354	0.0213942371673294	0.0027288553893892	0.466253019346388	0.468797175956741	0.0509876650579293	0.297401179564358	0.301781975607746	0.162666709829206	0.607277677917102	0.00308922316344796	0.00113358666671298	0.0512688124591237	0.0776648284044302	0.678605841238032	0.157704266147768	0.420946081098119	0.84561228505367	0.765604367079987	0.001418892676247	0.366483882503297	0.362338845202125	0.998982652892481	0.139620940916249	0.0927837957050583	0.441981887904902	0.329570196792928	0.238488555734573	0.889420985863766	0.998807197695872	0.503787102055902	0.130417650794849	0.121929651694305	0.0278752917841002	0.0582207391897776	0.383914768179142	0.429191530931074	0.00185673104276781	0.512109419996294	0.379402702556933	0.169723847022727	0.518088056707541	0.00182608552582735	0.134147022075768	0.00257762178439829	0.133372179896272	0.773118959789867	0.295916065236922	0.469338831434685	0.842944885161154	0.33137097996145	0.00346469933103178	0.28657772579114	0.212193706910748	0.999008214584863	0.144679205765481	0.326066466066088	0.552061958218015	0.392003210149929	0.408203487816014	0.502521660370053	0.374627515881411	0.453936050146229	0.330640643000072	0.251805856995322	0.00976489412843133	0.00518776466795208	0.169721392325829	0.276928963261237	0.128291104929418	0.447644427411243	0.00362151548712375	0.00316826623324055	0.997690770761295	0.00153314530643938	0.218349852384768	0.00104089365245492	0.272072028213609	0.915952760110402	0.253996879462358	0.465038542191192	0.832654470121348	0.213604649921536	0.00313086162612401	0.346688752864975	0.420978806270255	0.806181369048714	0.00410306113042508	0.00122619587347395	0.395896175137138	0.21459252373292	0.11936860302257	0.547714127668951	0.756569809692729	0.052042194904746	0.30007204152923	0.239365266529991	0.00320761927124802	0.0402627786914967	0.13177586029745	0.296289725232789	0.182049523270667	0.397195349281943	0.0291172593213319	0.0118675889962115	0.696053532700003	0.005109915832575	0.241066309065612	0.0315832485214535	0.22089207038332	0.892794858814743	0.262293120025124	0.43675213690918	0.887697963317864	0.17058918362927	0.00820716544062218	0.353746530760973	0.464817504519812	0.81574072718544	0.00177156095221439	0.0899360262072773	0.442960521321754	0.34897624516902	0.195192361577212	0.510903404501454	0.722939986395087	0.0667220966729306	0.323166242191174	0.248583741072137	0.0354833413981145	0.00106009411558667	0.223088817161029	0.464281745959043	0.135798169192402	0.612780631166007	0.211949423021733	0.0966680265579642	0.679240106166938	0.0275215868758798	0.207592474278566	0.00304766036974374	0.170936448085851	0.998793526649877	0.343196950665544	0.404667844334462	0.864757785335925	0.263636570639944	0.0282045712422099	0.289814297225564	0.461172462532802	0.871624580347897	0.0347891267023044	0.150436337737089	0.514271664395987	0.319078406667094	0.213734126086744	0.59171326649699	0.732755197672727	0.211428729298186	0.495617646391635	0.311609600531927	0.0584129062843077	0.170639612221549	0.513577153508798	0.513006042412014	0.145018324057996	0.702583489833244	0.236734750329927	0.0825670550457348	0.675040730389889	0.086354041425246	0.151281388356493	0.00171398149324134	0.241596598685819	0.877214557243364	0.205451095567571	0.222803385986496	0.805047942680502	0.327671832471558	0.103299791242366	0.177180904740335	0.342190724756428	0.777624054536445	0.0613691254212236	0.33619815362087	0.623741010641086	0.160446284734101	0.195949108100347	0.599262169471869	0.550195200277216	0.21566266085242	0.481052323678623	0.302874743293857	0.0692588908969515	0.151124876498604	0.590513165358041	0.530546761395862	0.0801134985505057	0.655551889688066	0.299077869241495	0.105621489502289	0.630324582349671	0.0862803282786749	0.0826221836830869	0.0774089620543864	0.388010945787674	0.80996487805423	0.315515658497315	0.169127498193608	0.606275069454669	0.322369251408698	0.176805268754212	0.178646208833315	0.529478358063879	0.755728676280812	0.115808944519552	0.331284920308753	0.633631524208548	0.189054623844798	0.360174973479236	0.571162637294614	0.605747712195149	0.21339436810394	0.376364134452261	0.25643168249741	0.0479686104150069	0.133820007519026	0.531492297278663	0.487792320353425	0.136505169923142	0.285435944986153	0.387379943816954	0.14748081924503	0.602013744940031	0.114194934413903	0.00165089477140697	0.125064135922614	0.312832589614062	0.598119326509664	0.248249323162246	0.164284740230947	0.561470466734368	0.176056052853062	0.182983938734543	0.146148257148455	0.465989659184626	0.669875314954098	0.112582784941474	0.321609026968345	0.652875237306058	0.245276879356616	0.411141875159693	0.502472384349209	0.404424608956097	0.278583465602122	0.363075527140742	0.248422428353196	0.0413613097002517	0.149465062433547	0.488677774166711	0.426342770152594	0.132072011080932	0.414126907496168	0.206164204493654	0.145377053883893	0.62150744396223	0.157105955031612	0.0471993549001716	0.145571583380359	0.336345958826862	0.635119739320998	0.300437018024241	0.213968751326106	0.483366037490663	0.300127225765766	0.0811890448531256	0.31444409597465	0.445202686105134	0.486516756765655	0.078731677996129	0.335866571384083	0.467752563695698	0.210965220515216	0.240892596205683	0.538061090832236	0.531554256546137	0.38698973806961	0.0812461113812947	0.0569931680943688	0.0279839111871534	0.0804993341558976	0.36015245123419	0.217535883713196	0.134465992590301	0.292587404102333	0.410581355157318	0.21250583794374	0.271718423158668	0.111919395298355	0.12756012577461	0.00520663829674068	0.271726134689002	0.646158160090597	0.157008997288679	0.473594908619332	0.435689995204345	0.699574433528353	0.0777532378619906	0.366050515569326	0.281170018001841	0.689066569639055	0.162600547952697	0.342694674473495	0.512722125593157	0.33037619644504	0.43769253781501	0.474717773559437	0.42598480455006	0.522895199711616	0.109830781902799	0.0398887771155779	0.0120764077019778	0.0719082295085652	0.33638753423248	0.23519093601333	0.132764857928137	0.275991855167366	0.454588878697999	0.154601423011112	0.264216094697786	0.0904941067949527	0.123969737466866	0.0576010812376338	0.172142933499558	0.712810834827681	0.129870406437036	0.511727537998065	0.443134045366469	0.728616120384209	0.0682016029058759	0.43012357294156	0.2076593019651	0.752647642136076	0.135376044633815	0.260509315497151	0.554390812673416	0.35107747344297	0.456785889695355	0.451454594125721	0.310197807315705	0.548491839510021	0.242218958969806	0.129639866342108	0.0147472339392133	0.071392392019153	0.197742541209547	0.158018541042106	0.027739523116983	0.139734367301796	0.0281604396822946	0.166556882135115	0.353489147624816	0.32687762188045	0.0723383686033574	0.207173966421734	0.136132216613257	0.243672426651312	0.15069959070228	0.341899143710166	0.190004872858925	0.428404035390218	0.0547791652667943	0.5998465659252	0.189874276233155	0.304907368653535	0.00123365026093012	0.383133389013413	0.400014078809698	0.0569561303011271	0.140118200219952	0.202790464181722	0.357462981275769	0.444654637709663	0.143726654747961	0.00101574233997933	0.0119285371678773	0.0448141320423967	0.233090455251834	0.123067764866665	0.0928872044982467	0.00142903417005563	0.131759332800819	0.284620333172447	0.339185204629655	0.357889074757077	0.0606672740116737	0.24081248177503	0.157390569168306	0.195752572556437	0.138877354635025	0.31355417080142	0.245318526232537	0.380710049901717	0.0294249254313473	0.700927096815191	0.101285145433325	0.309319335719856	0.00156312424201872	0.332192552670288	0.319017112616681	0.272981955599235	0.00107988202364851	0.151840009261987	0.294823468735683	0.398919543843403	0.24762169070534	0.121238980782547	0.0266608663839087	0.116273111217008	0.0959152897802868	0.160188148620116	0.165327218943846	0.0960163876966887	0.14414228611004	0.310744487335075	0.513768363650151	0.243305667821668	0.107839762922448	0.257762235602125	0.163220394564352	0.347619870632585	0.123334866347876	0.283193119715974	0.309055025380878	0.551510464923661	0.0678706375098344	0.601819593608684	0.269979824072148	0.36028206585338	0.00269504782752609	0.518474651345516	0.436495553641212	0.310220766049651	0.147949735892736	0.252983024228364	0.00241847889384472	0.423637209194036	0.173583179710543	0.132945358841374	0.0283979718966753	0.111265478407521	0.222894661059935	0.135861522337399	0.17853553752097	0.251198322350565	0.181096712727068	0.2797761716458	0.409348981421262	0.292065743094035	0.144222906081348	0.173845806448387	0.177775305120993	0.425564829088127	0.115228541182028	0.272907381730972	0.386033912232549	0.437654759260079	0.0504770711586453	0.561158638633576	0.21261323133036	0.352446140453618	0.0419901702426577	0.327663409457472	0.437967526282972	0.301861628108127	0.172040159410161	0.243497136787356	0.299615166703189	0.397441070383483	0.0541717281251717	0.0695015326120246	0.0606041522438537	0.0764755022185025	0.355157474843734	0.0733642983757513	0.2525603456257	0.325858154728389	0.22607790797666	0.187503779122466	0.424012789527279	0.270327710213994	0.181533953484643	0.199420757732076	0.0434494043130705	0.514371632401738	0.0660304593360234	0.256536189493519	0.408487020110447	0.561998833962338	0.00192548144336163	0.989642307801874	0.161229062595382	0.309406966853499	0.0338912416448006	0.340292517754367	0.362725401834879	0.429261286204904	0.0277492726003993	0.288480661859151	0.30717241276404	0.377688507545779	0.0212190827702304	0.0749237055223945	0.00124766791217569	0.0683483749001806	0.54775137455336	0.0462817286261065	0.368645472680393	0.114638848035922	0.292359683074891	0.32020224509639	0.482190795077196	0.0639668589148732	0.00181060109488355	0.00192469106046546	0.2282352309888	0.419227283234879	0.000867268616819427	0.247265730247383	0.383684260365175	0.504137518072051	0.00499150103973915	0.023249174770992	0.210475563326876	0.180521012865891	0.0759192394316593	0.0650622885009195	0.153993212406576	0.970703465442804	0.0425235942017241	0.544898122612807	0.526368863412333	0.499347616490165	0.00541808583560467	0.117942568676685	0.0209387664708683	0.00160592699505089	0.631185822431231	0.0812496233694448	0.132451025059801	0.261939519691584	0.327589237176726	0.392686986683348	0.474096487606895	0.153931084906991	0.192293065410523	0.149589509826258	0.0751316169545032	0.532477042662161	0.0836226368634599	0.0852802469306217	0.5419589164914	0.81150829990621	0.0011927751901945	0.00177143739646896	0.0018850793989655	0.34389069958296	0.00126068998275763	0.259040577684055	0.16996385496002	0.530089600265239	0.000987536006722266	0.114474669015234	0.00128933783837901	0.412771838677833	0.031225393303247	0.0289302341170719	0.00368725025596762	0.00147796692965152	0.387533208017305	0.0734156796100232	0.147217968675415	0.406925194107632	0.264207965092374	0.348385438231497	0.587565120601723	0.257697190771304	0.07660632621231	0.194161675859497	0.165660396558591	0.408946009536971	0.10175931760853	0.174647529666933	0.453540551031417	0.710213233133149	0.0163605059145222	0.119858976189001	0.0399602239020696	0.440658241812786	0.0947325606542522	0.241296882991293	0.423920402486269	0.515828167088832	0.0419562679007765	0.314248347895077	0.396174966906075	0.495319679500619	0.00146808491618253	0.107897806194447	0.0186859707019157	0.0754940905438314	0.310581309545918	0.0881509513334001	0.219671809155544	0.214647901879253	0.139515505053468	0.254722429431987	0.315643233035245	0.294800831976616	0.00178217142951778	0.182817369587727	0.173853075368872	0.283395668194206	0.00213209201553107	0.00118596323057351	0.287296090720561	0.600835251909296	0.0310291435641506	0.55460937779456	0.107363433759928	0.189929880685673	0.0362388822196094	0.211262404114128	0.2458598909697	0.438317698395647	0.175419823416988	0.114012428169379	0.28578645332598	0.390166658769744	0.0740134915177617	0.0972971164531188	0.0235395447685059	0.100412479000311	0.26501946846733	0.0785290725395228	0.255272592563171	0.210675965088529	0.200838021208153	0.260506072358104	0.432557172350999	0.241587283306906	0.144105109024443	0.157723022376101	0.179091149902896	0.351989329167964	0.076626864299082	0.262119703306497	0.326950370590187	0.441609606135611	0.0396023196658965	0.516795606192886	0.111016298559573	0.342686382514639	0.049471489865783	0.283667566923769	0.351297389237729	0.418955630393274	0.165291014798977	0.176747819690323	0.300128466155958	0.351854608432871	0.134734442429699	0.0472321735545584	0.0728417469576079	0.154942754147508	0.133403421741451	0.0297129970783739	0.202733025659641	0.30960144946906	0.184979817515936	0.161626667919306	0.288582905114403	0.238485093517965	0.174057284642472	0.179337770248264	0.284801908740142	0.398899197031205	0.0751655980440209	0.169960446712511	0.444360782776074	0.407003757437035	0.0624282332865394	0.537837616534909	0.109635608453545	0.325759762086349	0.0494882982087265	0.366427426636728	0.321194193144271	0.319390846358866	0.243760476579207	0.157655261885157	0.221421586621754	0.309416142456121	0.0722881080687309	0.0672127201972148	0.0258026682155263	0.0774684712401891	0.224593090644566	0.107565487808114	0.285491125381381	0.176918444597202	0.190725781551609	0.346276847130441	0.424952285956885	0.316217341212831	0.135221452452481	0.203475887000874	0.0602007882830379	0.278339991438189	0.0122619733867801	0.291445487307637	0.30962180577126	0.516271737821004	0.0121231704072239	0.562384095309161	0.125258355358814	0.33101779779208	0.00126208613593332	0.330280266359697	0.201915027623799	0.551381831074248	0.112907380452538	0.215451866036559	0.268509750121523	0.452377596768294	0.141256551213784	0.045723512743327	0.036308301999847	0.00275466084427262	0.116242152389396	0.00164789557965796	0.220126235424118	0.382687218580786	0.270053565133221	0.157709137933225	0.338597748446271	0.25225874589905	0.0129882459918032	0.0813334906711361	0.272514359090822	0.456754066963555	0.00106662733319364	0.317391185033365	0.496809651176384	0.830088606140976	0.0655414289297771	0.176634747189988	0.127446569625012	0.308091329219938	0.0419005129344151	0.373974763754089	0.555095644278993	0.501472984306916	0.223959021676179	0.279994183552718	0.282841140298072	0.415612110822909	0.234297886163229	0.00169205181222059	0.0292541577713369	0.0680277600113571	0.106975671343071	0.0013646969135384	0.216331198181114	0.46072723845228	0.0589665087188049	0.105962042814163	0.438512437922453	0.164029207715619	0.003860049059723	0.00115719963031815	0.254043184217279	0.423631207374289	0.0256756421469005	0.410369093066004	0.427477386421392	0.958829637903507	0.0696139766693188	0.00108949597959821	0.132060490092145	0.214340675840978	0.0147701076046392	0.152777431384654	0.656157134379288	0.962676206457447	0.243747885235567	0.32383648785722	0.102731151888549	0.679443228651125	0.28119116759979	0.241063708847707	0.0277611644797196	0.0153463215266368	0.21601598040526	0.411323412748216	0.173110056549231	0.567978093977961	0.168010547868385	0.102129214511625	0.609081960647956	0.0366433666032262	0.166945131645781	0.0188469033438723	0.15337088925377	0.923647763554726	0.291552988473303	0.418281185540085	0.846112026892378	0.288576748817267	0.0264147583508811	0.355215110076688	0.433333435136688	0.812518168807928	0.0356172888676031	0.1327000964853	0.46767135202828	0.319748614581865	0.174706148491466	0.490972486441898	0.683231913955188	0.222766357482755	0.0832761553339852	0.101534637432744	0.0339150537423465	0.0874939033669864	0.249816125380561	0.0932264925176254	0.253098804655969	0.223758030444916	0.192152125476242	0.235129618248782	0.433222824495353	0.2593321159128	0.116188545002561	0.15305428715555	0.18120753734923	0.366863510465348	0.0741577912348888	0.215799548223561	0.317886560842023	0.457517241067834	0.0449677698021725	0.480813725888916	0.139876594141103	0.319745484997849	0.0443587975217594	0.281241559390092	0.300697781321698	0.42222420454174	0.171648767213414	0.190751354186077	0.283335385223591	0.357711904382234	0.152141810780587	0.091269179977887	0.0226996685847729	0.0709490602568687	0.236751979304587	0.188858772676495	0.15437475296824	0.33211007335362	0.212966600194729	0.178240635953873	0.407988510918306	0.226432068396367	0.104371917688927	0.101789558774763	0.230716670546518	0.479560952449104	0.136079665839953	0.318591079177856	0.442313869646924	0.658804524168008	0.0784782661765028	0.301732250646581	0.23189305541297	0.381381489667257	0.0527813688040785	0.379433797704749	0.560870552749088	0.389027325833065	0.173730022945668	0.32014263059121	0.356342672035026	0.46342277516974	0.109026266044669	0.121213270881643	0.0369925413618605	0.0989520423865012	0.289997570341216	0.129989106287531	0.187378937494325	0.21646135887825	0.229679851444766	0.226834211964859	0.431887434284399	0.256732839617946	0.1423020207628	0.172889455231874	0.20259219474688	0.418670269242681	0.0849491245448172	0.179360662746049	0.380173668301625	0.488772277595888	0.0408688419715037	0.490370063961675	0.175303432906599	0.340826675099516	0.0625941370192767	0.325747994084393	0.335319831637913	0.395857139509869	0.206234251635166	0.215557739915859	0.30711534839767	0.352689354071276	0.148448014516686	0.131946004969015	0.00500206612308223	0.0226561717361768	0.347144652254717	0.404303651070648	0.0369915624177232	0.457024528210561	0.228672168082514	0.104109865065438	0.541236198523436	0.00119944193855092	0.0202806147181613	0.0158062606865561	0.110203051682079	0.78533301495235	0.269104863701325	0.440821347733427	0.813879718124107	0.29417363785872	0.00424699179491087	0.3293543245117	0.426488573239558	0.998576757316776	0.0364106842204463	0.0825618819775172	0.446579204151499	0.298218139976753	0.221420899300169	0.542344367784155	0.731818066470735	0.280959426426622	0.107239380206222	0.127153311180013	0.0295874525557168	0.0937697884048951	0.271653338603229	0.134104086404368	0.207272399809626	0.230621504787758	0.214705178794905	0.228099444895765	0.468979257527624	0.253893661660322	0.137591924176421	0.166214330176895	0.186670111828776	0.399509082934773	0.0987090134189875	0.238412684575265	0.337862926287977	0.471712201961439	0.0428173277482717	0.515408275069692	0.165182755639011	0.355393376951863	0.0460495539724585	0.342382914162352	0.346538233051053	0.367676208502355	0.166815916806601	0.23561345078701	0.316819035392922	0.374909040491434	0.0889266919048247	0.0929110292900192	0.0267712090669967	0.0980803641331448	0.346187111277988	0.130930039509231	0.23490854616071	0.227825296528533	0.221722259343308	0.226945699589122	0.460906407482855	0.22461033568105	0.141440657901531	0.155703993761123	0.171506641941426	0.424294984709485	0.0707419961925567	0.223618184899571	0.386579743245042	0.488659069344751	0.0359047428214697	0.511603666764154	0.155320281880855	0.382521365836486	0.0522278384316871	0.363640255314282	0.333786355066946	0.406203890932829	0.1365443584447	0.231452080012476	0.321033787451584	0.429434193496058	0.0544312516525921	0.0905572733009955	0.0370477574274523	0.06849961846477	0.383314553737903	0.116035423670124	0.20158735645468	0.252328379097598	0.235050764573952	0.23966143902366	0.456178840148513	0.222640742284555	0.150301876584067	0.166027429160866	0.163434494724271	0.454897498815855	0.0736179024446721	0.234027114048654	0.382670126221165	0.532269238879898	0.0199381147731392	0.501146972105374	0.15282893951049	0.371217567747608	0.0622403116333231	0.341415368367085	0.274907677079329	0.442889068307554	0.0932672701235226	0.246586577763502	0.306673809952419	0.416235782386094	0.0739758669107903	0.0594517931515503	0.0224318571731728	0.0653523998032578	0.325323157020306	0.222050210191647	0.126987344410446	0.299635370015436	0.383016293757945	0.193164562566973	0.298180666132312	0.105721638597301	0.122512397797934	0.0398763793278949	0.253018289869638	0.669354122586574	0.146778213773193	0.431868017874722	0.462419208919207	0.712785378806211	0.0660826508620235	0.347225935755514	0.256704757546804	0.669980631230316	0.14005396902224	0.318600848840494	0.531289728806957	0.348430289641547	0.396224698723758	0.484639945233652	0.385960387900392	0.495438079239823	0.259039381875023	0.230263890228216	0.0222842675158576	0.0254209210958728	0.23798803060789	0.390545843670101	0.162353907877574	0.495832606651641	0.141314590018444	0.0811838004107876	0.631654366217347	0.00135893268989244	0.175074949506722	0.0264063747495113	0.168273037296476	0.874156893003608	0.290879059855779	0.393374615392158	0.827983203351275	0.246069933268648	0.021062526227884	0.325846559327803	0.454120163629465	0.830792381548396	0.0306852589198829	0.0927921156429012	0.431256160696455	0.32473726081052	0.176481832013122	0.49630251194627	0.722380333717169	0.193822318966729	0.157342177815232	0.113264655729095	0.0228605496665222	0.0868167971869063	0.242644984255351	0.185652380857018	0.166105761751845	0.206052879927619	0.171316893908656	0.229001135344228	0.45323608835868	0.269486829759629	0.121142618838419	0.195773706882272	0.19284398621199	0.385951175446772	0.111680361995771	0.334368103567665	0.332296641294011	0.479851485647623	0.0520137826646364	0.496378055534457	0.209229907124661	0.370320020441243	0.0290657946529979	0.380860224305649	0.420356907026217	0.281973210292184	0.16526061885872	0.28913344252913	0.325933433192512	0.409572410006295	0.0373602473132451	0.102375757114585	0.0352798382948709	0.0599324293400601	0.380631870939957	0.126624211949588	0.207035472944972	0.249291438345621	0.220725730254856	0.259035374087483	0.499750065183365	0.187781833689374	0.150300315327366	0.161112234806848	0.161891023946954	0.417190327388486	0.0733402673752787	0.226930331726628	0.38185224391689	0.537849315247265	0.0149926704692405	0.430694397977083	0.160580715756238	0.384844870334224	0.0572951812563936	0.279990305799103	0.252698853050421	0.461904646252527	0.0722884783531992	0.27218173987794	0.331781731558885	0.405027209673049	0.173674461904579	0.112013758443182	0.0254299406079513	0.0976153304389118	0.2298613759991	0.164577129436378	0.115858500889746	0.158785784203073	0.15636307367516	0.234107770508347	0.432253326239313	0.26833694316778	0.127306951310242	0.201184065494402	0.195924028193293	0.359595134129341	0.12706732647001	0.317753810147065	0.328253378101768	0.480819917221308	0.0589063989702374	0.556104571002096	0.204637826307282	0.378823408898481	0.00362678795598638	0.376108779979052	0.411890631401774	0.257584702713524	0.156632101810286	0.264628734736054	0.336717302061209	0.418798458680073	0.19005118356669	0.123388638797233	0.0240265920498477	0.0942581001773548	0.292868642348663	0.205169334832343	0.151974721390236	0.273163153811611	0.219543654854467	0.169762498962695	0.490355963621056	0.24161939011571	0.137905823737979	0.187571870590267	0.221364635919228	0.446175996519025	0.142777145754818	0.310495945128476	0.431248509032764	0.550236118675088	0.0610998252543107	0.349893067463723	0.265980075445556	0.39824704033965	0.0521432039898406	0.387136515727876	0.478564442669746	0.346901243331931	0.208324164428559	0.334550804292658	0.352253486509809	0.397443761933603	0.293553554105072	0.247161884291845	0.00730153226002131	0.0328578916524287	0.184229111865035	0.325928781493635	0.167934887525524	0.41092091638106	0.0366504756378103	0.0334348943887085	0.706227944245062	0.00220448544675002	0.201669252689008	0.0261055631327835	0.21268225252426	0.877955573569548	0.257883209668571	0.404472469318614	0.860352880295499	0.187738865494676	0.00950718252371857	0.349039123714719	0.456709858432071	0.802232942300047	0.00157318761367374	0.0844666446282789	0.423803975739238	0.328916149847384	0.172755978615648	0.508101347603706	0.730302053024028	0.0581686783906459	0.163608043191385	0.0974971088503128	0.0224523384113079	0.0811467405559197	0.244044763847159	0.189534023926336	0.158745864728885	0.319039459125217	0.229705381984198	0.195168132188121	0.46824718141773	0.220930187305131	0.125958085079859	0.147449205047965	0.227090502478361	0.478529341859433	0.137881302863953	0.310778586211266	0.433419496193337	0.614759821159569	0.0694481992930608	0.369771420527558	0.281516293635246	0.413125781658741	0.0556392899958921	0.394673141933758	0.519737153530658	0.374962929955708	0.209281155630441	0.326542519916451	0.348304356042825	0.414692801939156	0.400101924955482	0.254797328840754	0.052980680104002	0.139904655245453	0.491705815855601	0.461330960655228	0.127992571303169	0.50439305352776	0.265978363513466	0.13088405381196	0.566408067567047	0.116790666821137	0.0726237024588349	0.118330293086757	0.337165164700402	0.662362165296298	0.271854722809682	0.187062309286227	0.60364857001326	0.346480739486152	0.138785412799046	0.20399509022269	0.479561834041239	0.602692225261176	0.0901476830844413	0.345516298924707	0.554182075226058	0.238318954478767	0.294607545875755	0.564615662565904	0.537322811566214	0.281086061105176	0.173560664120979	0.0947198598371924	0.0196927591914841	0.0781375138607416	0.20295114792554	0.158982822978513	0.0886944079872475	0.120938805803814	0.122975525092753	0.228953928032706	0.403292586787967	0.31132956242811	0.0893839422437352	0.218719694011083	0.187474488737196	0.25374091179805	0.139710442861502	0.294667601409396	0.270418151688608	0.434274590678898	0.0432191192019269	0.588968766381144	0.163572803239821	0.332664398234261	0.00124692786574611	0.378390211201225	0.381442852510943	0.219780300690616	0.133021782638181	0.176310152525343	0.367291556025613	0.425398272446058	0.366506238180155	0.216884943756245	0.0369483744468	0.140227151052129	0.420112636941555	0.376678771637647	0.140328676041279	0.444266446141417	0.239635564693262	0.153572518874623	0.556523103939043	0.141016440977469	0.0746294254081828	0.151585494455565	0.354511179345637	0.633156288703772	0.248138895701978	0.235274452655684	0.541705445659385	0.386805615682218	0.105560751235791	0.248614006545876	0.406249256425877	0.545207839395557	0.0670506304288039	0.377423169716761	0.518776773310442	0.255289904645773	0.275123229424908	0.511452558776797	0.517562787786066	0.342906394694726	0.14410186725332	0.0529490229106829	0.0360024389241074	0.0435438803906261	0.130740561737475	0.00182093567092734	0.208920403912646	0.375770853197137	0.249018226379346	0.158588818081875	0.365942333435225	0.215622583107659	0.0237533030012741	0.0809601666256523	0.284607687632218	0.47195255141457	0.0141720939039568	0.287710964948988	0.482632806042117	0.809555533509955	0.0714801713253372	0.197330547616229	0.133379760894172	0.327514409976029	0.0403277215827342	0.352462798607831	0.552953432701919	0.495184253965326	0.238649297963151	0.240595223687897	0.267981090165608	0.441408817853236	0.139674563857061	0.11749126504345	0.0239269329183983	0.0998182045439454	0.235161749536458	0.16177419554255	0.198186399148951	0.219644055237263	0.187517943983221	0.233142094130104	0.436060155735718	0.266062325801362	0.138211783699017	0.185076531288061	0.193397146298854	0.369372907457524	0.0993021015584208	0.276466327677031	0.360409106442988	0.469067559468462	0.0437641928000252	0.515301289984976	0.176454446378158	0.370230520244338	0.0436397345220951	0.333070797487598	0.410582913991547	0.326150559049098	0.164259843416787	0.239035518816686	0.335147004611282	0.399327186599788	0.43091336678834	0.287457431037905	0.0426687072494489	0.137368232081954	0.420627444851872	0.489582430434257	0.145700272814914	0.696073641738513	0.227109231757834	0.108758550283784	0.588828266544164	0.0898002210299629	0.126457223158159	0.00652578354175992	0.201727421987524	0.841413169862014	0.15617318421187	0.245940658484739	0.721737777293208	0.391574510292087	0.0810421205738774	0.246139034334565	0.297688179457391	0.748147456577088	0.0492996783160728	0.302694536376614	0.566361053706166	0.194992741728361	0.188318005254305	0.546660129597659	0.516392742697532	0.252486458030807	0.0104304218960931	0.108569230305105	0.0387974298064701	0.0675677419932186	0.405374250145878	0.119887044484518	0.210287683524845	0.265936943079865	0.250272801414245	0.272055898258832	0.47590448718823	0.201104481298816	0.151237396972563	0.137824626050587	0.167418055241048	0.458934780158698	0.0528404679010139	0.208655668626578	0.419991744025939	0.579489446339643	0.00617781459052423	0.387086253674958	0.13966236504752	0.419108774627109	0.0492414874860632	0.29053303981631	0.200389031512428	0.457796264153167	0.0402638923173009	0.28942921654309	0.315978327730953	0.41716438986416	0.120766518555813	0.0788166033890561	0.0551872886123281	0.132734207046201	0.243403268589189	0.139877164358296	0.294639761997847	0.179631087393982	0.205336569378219	0.185742197900836	0.450822104894829	0.251634927732246	0.140016984025665	0.159209838010827	0.220377919104714	0.343127211087073	0.067946305971173	0.204280690365262	0.281237665702209	0.412418000872479	0.0543513595219005	0.545768263111869	0.148953998225095	0.31363779657957	0.0753175747810232	0.368729048503556	0.265750226353909	0.372585588254655	0.215948309208422	0.171458695642883	0.268539136029722	0.328690965857292	0.0908535964930611	0.0536173399867108	0.0222890761255488	0.0624475968767709	0.312625825938193	0.213365839318001	0.125262418071559	0.272618692441998	0.395902274848535	0.185287535484118	0.264647947477391	0.0881146299921339	0.131772795798153	0.0415228928996257	0.202974799377776	0.664636039778296	0.145191660983098	0.464348037359293	0.473218969255944	0.733271777057903	0.066493807642463	0.392867598280249	0.212686362539585	0.702588032275678	0.143081381818879	0.339135599520362	0.558466397724908	0.375515754043153	0.421217543998039	0.484420801834496	0.348264979638177	0.479763514867523	0.0911763350668012	0.0464823134299126	0.0166902765227552	0.0571432149312213	0.32004818322771	0.235648156279922	0.125320886378299	0.274880158749775	0.408431361552812	0.167222999949007	0.262519248271838	0.0914850173148166	0.121930371736866	0.0499485561832788	0.192076601826438	0.697977339885078	0.148656237062518	0.470694308922198	0.454168061548021	0.756374814053366	0.0675274156485309	0.40797169721255	0.191741524890489	0.738616485701979	0.141027447074844	0.283664480918902	0.568483551805406	0.398371631196355	0.431733578845418	0.46733214346497	0.348659492335581	0.510721248626162	0.409958411900988	0.22342852387205	0.0479493812805635	0.137566491379247	0.521034722785354	0.482953061091341	0.129309246822624	0.303541435483148	0.355322464184842	0.139557018751946	0.574966880208711	0.126448492642888	0.0228775209638551	0.136163682264077	0.292201806285451	0.627001837863368	0.291719276114094	0.13846041664853	0.584878661258627	0.215290553503076	0.173588622631792	0.144937217525932	0.479948341926638	0.679685921070662	0.125087684056562	0.30592264986211	0.623825821312814	0.232784143055978	0.372881090654231	0.486604564383016	0.39335161213987	0.284205530394343	0.452267799818727	0.275801318838136	0.0579926059406573	0.13426234299294	0.54536713521492	0.497443136095069	0.108020851745521	0.582059685311426	0.295186263852302	0.107297310466472	0.606752067939764	0.106864305156483	0.0801594835004293	0.0892340805285379	0.35670350961026	0.749499064627011	0.319270483444004	0.16728837872648	0.628825369826168	0.368001885537648	0.156633651972878	0.200154896483894	0.549984816926658	0.677997039058501	0.108295663799697	0.323774103015596	0.592058719643863	0.22732981419763	0.328138209557874	0.559433910982382	0.5227295732648	0.262784948628406	0.122649614434098	0.0654685768478989	0.0290462602355016	0.0640013046147482	0.196518911446767	0.0380903992140999	0.178761521721296	0.351759120069585	0.249888437362532	0.133994406803917	0.343818984469519	0.19650657297478	0.060116080745459	0.0860740469840697	0.269461476260094	0.452157608460763	0.0679682127645391	0.317857755801882	0.466478003639698	0.729959934115833	0.0743219487097971	0.247031176716566	0.136227829125776	0.320273632803506	0.0637589128716901	0.350665546535769	0.571889162616524	0.475817990822255	0.213675013897966	0.298048321145274	0.288439305857923	0.478160866488371	-93.0142927960401	-87.6083738907857	-97.0247797123484	-92.9357656618685	-107.006645278852	-111.4443255751	-115.517050497436	-94.7011376342273	-83.8216014488446	-60.4600789171434	-57.6437744747382	-27.8205636076112	-13.4692708033489	-26.4500512852129	-33.6833364781936	-22.25101131315	-32.8353029981789	-29.3459561766671	-37.3189969701105	-12.92949043014	-24.1203165171287	-25.3263454671483	-12.7833496685978	-33.2298349503664	-26.7073832376365	-94.8650303948608	-24.6221179817755	-45.6419308807354	-31.6653569119712	-93.9993610948397	-31.3001384336284	-31.2352295112259	-29.9801869138354	-59.735403786201	-94.7109101132089	-35.5058148701815	-31.4994103048536	-33.4190710894881	-47.2305910114386	-93.5665789196526	-46.757378575041	-95.9367043977838	-26.0204916244262	-83.0326735708779	-33.673872653264	-32.6512092129538	-99.0423862327984	-32.2407700030956	-24.736132836051	-57.9265642827489	-58.0481704655153	-94.9580686779664	-106.351001960849	-36.1497635704651	283.814968477644	349.431568325898	352.184264040699	362.572044461915	368.862317263435	396.677203024569	425.207697006226	440.73829785472	459.918246216482	385.326920745293	367.258371932005	342.954992983845	300.670382350298	346.725919160988	369.137537928172	310.077486744467	265.971769135144	242.111059658626	320.397924558748	277.282322192078	321.437369771121	301.651128446231	309.068960244891	299.582895177486	251.234658518568	386.693952436389	326.511785155206	385.22108558479	351.989395929375	351.109633490769	355.036031724101	350.367812286741	343.157255586494	381.419454103791	382.277340089905	376.739500232926	344.660318196258	370.092019718165	400.45128501318	370.702382801006	394.902828005386	450.536881303642	343.945021281699	451.059419532113	301.683546992753	364.65650711303	406.801127247298	337.097033094399	329.508903722025	373.206538106461	369.874826427088	441.382594208977	443.006678805263	324.440828355107	0.0607906914084393	-0.119216375266117	0.00967746712450942	0	0	0	-0.00368831346486473	0	0	0.291975592050558	0.288985720452515	0	0	0	0	0	0.00597547370531079	0	-0.173537121540328	0	0.0804325899069868	-0.44051635223531	0	0	-0.0163928858686626	0.247174570053789	0	-0.16631720703067	-0.00345805093952254	-0.144883518929289	0	-0.0958672538357337	0.222182521491691	-0.147185664604487	-0.00129672972474299	0	0	0	0.00935125399229416	-0.00912019785445465	0	0	0	0	0	0	-0.207854078713089	0	0	0	-0.197466555428203	0	0	0	0	0	0	0	-1.29755553063274	137.920852761113	0.706579852616414	0.00390168128654971	0.535380116959064
17400	0.0022099785066201	0.00410261531440354	0.0213153615781138	0.00235516060016079	0.466253019346388	0.468797175956741	0.0509876650579293	0.297401179564358	0.301781975607746	0.148888129783818	0.607277677917102	0.00308922316344796	0.00113358666671298	0.0512688124591237	0.0776648284044302	0.678605841238032	0.157704266147768	0.420946081098119	0.84561228505367	0.765604367079987	0.001418892676247	0.366483882503297	0.362338845202125	0.998982652892481	0.138587202254733	0.0927837957050583	0.441981887904902	0.329570196792928	0.238488555734573	0.889420985863766	0.998807197695872	0.503787102055902	0.130417650794849	0.121929651694305	0.0214243011373811	0.0552686625241348	0.383914768179142	0.429191530931074	0.00185673104276781	0.512109419996294	0.379402702556933	0.157148842923487	0.518088056707541	0.00182608552582735	0.134147022075768	0.00257762178439829	0.133372179896272	0.773118959789867	0.295916065236922	0.469338831434685	0.842944885161154	0.33137097996145	0.00346469933103178	0.28657772579114	0.212193706910748	0.999008214584863	0.155726926359911	0.326066466066088	0.552061958218015	0.392003210149929	0.408203487816014	0.502521660370053	0.374627515881411	0.453936050146229	0.330640643000072	0.251805856995322	0.00994400953345419	0.00558038647252721	0.169721392325829	0.276928963261237	0.128291104929418	0.447644427411243	0.00362151548712375	0.00331358952331285	0.997690770761295	0.00153314530643938	0.218349852384768	0.00104089365245492	0.272072028213609	0.915952760110402	0.253996879462358	0.465038542191192	0.832654470121348	0.213604649921536	0.00313086162612401	0.346688752864975	0.420978806270255	0.806181369048714	0.00352686455927018	0.00122619587347395	0.395896175137138	0.21459252373292	0.11936860302257	0.547714127668951	0.756569809692729	0.052042194904746	0.30007204152923	0.239365266529991	0.00324208345191889	0.0421719752157255	0.13177586029745	0.296289725232789	0.182049523270667	0.397195349281943	0.0291172593213319	0.0119316610973257	0.696053532700003	0.005109915832575	0.241066309065612	0.0315832485214535	0.22089207038332	0.892794858814743	0.262293120025124	0.43675213690918	0.887697963317864	0.17058918362927	0.00820716544062218	0.353746530760973	0.464817504519812	0.81574072718544	0.00177587879503328	0.0899360262072773	0.442960521321754	0.34897624516902	0.195192361577212	0.510903404501454	0.722939986395087	0.0667220966729306	0.323166242191174	0.248583741072137	0.0325361949793056	0.00114034904401441	0.223088817161029	0.464281745959043	0.135798169192402	0.612780631166007	0.211949423021733	0.100466018823396	0.679240106166938	0.0275215868758798	0.207592474278566	0.00304766036974374	0.170936448085851	0.998793526649877	0.343196950665544	0.404667844334462	0.864757785335925	0.263636570639944	0.0282045712422099	0.289814297225564	0.461172462532802	0.871624580347897	0.032979829865604	0.150436337737089	0.514271664395987	0.319078406667094	0.213734126086744	0.59171326649699	0.732755197672727	0.211428729298186	0.495617646391635	0.311609600531927	0.0635419656799785	0.163658781847095	0.513577153508798	0.513006042412014	0.145018324057996	0.702583489833244	0.236734750329927	0.0892017562991936	0.675040730389889	0.086354041425246	0.151281388356493	0.00171398149324134	0.241596598685819	0.877214557243364	0.205451095567571	0.222803385986496	0.805047942680502	0.327671832471558	0.103299791242366	0.177180904740335	0.342190724756428	0.777624054536445	0.0743927778966266	0.33619815362087	0.623741010641086	0.160446284734101	0.195949108100347	0.599262169471869	0.550195200277216	0.21566266085242	0.481052323678623	0.302874743293857	0.0713138364595221	0.147975342994748	0.590513165358041	0.530546761395862	0.0801134985505057	0.655551889688066	0.299077869241495	0.106642726407738	0.630324582349671	0.0862803282786749	0.0826221836830869	0.0774089620543864	0.388010945787674	0.80996487805423	0.315515658497315	0.169127498193608	0.606275069454669	0.322369251408698	0.176805268754212	0.178646208833315	0.529478358063879	0.755728676280812	0.118320440152555	0.331284920308753	0.633631524208548	0.189054623844798	0.360174973479236	0.571162637294614	0.605747712195149	0.21339436810394	0.376364134452261	0.25643168249741	0.0469664002183774	0.124783445467213	0.531492297278663	0.487792320353425	0.136505169923142	0.285435944986153	0.387379943816954	0.144108412428041	0.602013744940031	0.114194934413903	0.00165089477140697	0.125064135922614	0.312832589614062	0.598119326509664	0.248249323162246	0.164284740230947	0.561470466734368	0.176056052853062	0.182983938734543	0.146148257148455	0.465989659184626	0.669875314954098	0.109264772956446	0.321609026968345	0.652875237306058	0.245276879356616	0.411141875159693	0.502472384349209	0.404424608956097	0.278583465602122	0.363075527140742	0.248422428353196	0.04550590270859	0.150078617426448	0.488677774166711	0.426342770152594	0.132072011080932	0.414126907496168	0.206164204493654	0.147414772854337	0.62150744396223	0.157105955031612	0.0471993549001716	0.145571583380359	0.336345958826862	0.635119739320998	0.300437018024241	0.213968751326106	0.483366037490663	0.300127225765766	0.0811890448531256	0.31444409597465	0.445202686105134	0.486516756765655	0.0737609251193798	0.335866571384083	0.467752563695698	0.210965220515216	0.240892596205683	0.538061090832236	0.531554256546137	0.38698973806961	0.0812461113812947	0.0569931680943688	0.0306852262621375	0.0721372023423004	0.36015245123419	0.217535883713196	0.134465992590301	0.292587404102333	0.410581355157318	0.233702343408237	0.271718423158668	0.111919395298355	0.12756012577461	0.00520663829674068	0.271726134689002	0.646158160090597	0.157008997288679	0.473594908619332	0.435689995204345	0.699574433528353	0.0777532378619906	0.366050515569326	0.281170018001841	0.689066569639055	0.138712374320884	0.342694674473495	0.512722125593157	0.33037619644504	0.43769253781501	0.474717773559437	0.42598480455006	0.522895199711616	0.109830781902799	0.0398887771155779	0.0131725906155487	0.0764210620100654	0.33638753423248	0.23519093601333	0.132764857928137	0.275991855167366	0.454588878697999	0.173621605284332	0.264216094697786	0.0904941067949527	0.123969737466866	0.0576010812376338	0.172142933499558	0.712810834827681	0.129870406437036	0.511727537998065	0.443134045366469	0.728616120384209	0.0682016029058759	0.43012357294156	0.2076593019651	0.752647642136076	0.140725933295487	0.260509315497151	0.554390812673416	0.35107747344297	0.456785889695355	0.451454594125721	0.310197807315705	0.548491839510021	0.242218958969806	0.129639866342108	0.0181354837844366	0.0817901951968109	0.197742541209547	0.158018541042106	0.027739523116983	0.139734367301796	0.0281604396822946	0.172409426635035	0.353489147624816	0.32687762188045	0.0723383686033574	0.207173966421734	0.136132216613257	0.243672426651312	0.15069959070228	0.341899143710166	0.190004872858925	0.428404035390218	0.0547791652667943	0.5998465659252	0.189874276233155	0.304907368653535	0.00151740813559988	0.383133389013413	0.400014078809698	0.0569561303011271	0.140118200219952	0.202790464181722	0.357462981275769	0.444654637709663	0.143726654747961	0.00101574233997933	0.0100264687205618	0.0443737775942062	0.233090455251834	0.123067764866665	0.0928872044982467	0.00142903417005563	0.131759332800819	0.269267896279847	0.339185204629655	0.357889074757077	0.0606672740116737	0.24081248177503	0.157390569168306	0.195752572556437	0.138877354635025	0.31355417080142	0.245318526232537	0.380710049901717	0.0294249254313473	0.700927096815191	0.101285145433325	0.309319335719856	0.00130370306903966	0.332192552670288	0.319017112616681	0.272981955599235	0.00107988202364851	0.151840009261987	0.294823468735683	0.398919543843403	0.24762169070534	0.121238980782547	0.0288428299730161	0.116889974389	0.0959152897802868	0.160188148620116	0.165327218943846	0.0960163876966887	0.14414228611004	0.271821649283465	0.513768363650151	0.243305667821668	0.107839762922448	0.257762235602125	0.163220394564352	0.347619870632585	0.123334866347876	0.283193119715974	0.309055025380878	0.551510464923661	0.0678706375098344	0.601819593608684	0.269979824072148	0.36028206585338	0.0029861295440586	0.518474651345516	0.436495553641212	0.310220766049651	0.147949735892736	0.252983024228364	0.00241847889384472	0.423637209194036	0.173583179710543	0.132945358841374	0.0293785304916314	0.108007180886826	0.222894661059935	0.135861522337399	0.17853553752097	0.251198322350565	0.181096712727068	0.249266987365108	0.409348981421262	0.292065743094035	0.144222906081348	0.173845806448387	0.177775305120993	0.425564829088127	0.115228541182028	0.272907381730972	0.386033912232549	0.437654759260079	0.0504770711586453	0.561158638633576	0.21261323133036	0.352446140453618	0.0438308118136103	0.327663409457472	0.437967526282972	0.301861628108127	0.172040159410161	0.243497136787356	0.299615166703189	0.397441070383483	0.0541717281251717	0.0695015326120246	0.0613219026992075	0.073404235000987	0.355157474843734	0.0733642983757513	0.2525603456257	0.325858154728389	0.22607790797666	0.18360469124495	0.424012789527279	0.270327710213994	0.181533953484643	0.199420757732076	0.0434494043130705	0.514371632401738	0.0660304593360234	0.256536189493519	0.408487020110447	0.561998833962338	0.00192548144336163	0.989642307801874	0.161229062595382	0.309406966853499	0.0296454017549746	0.340292517754367	0.362725401834879	0.429261286204904	0.0277492726003993	0.288480661859151	0.30717241276404	0.377688507545779	0.0212190827702304	0.0749237055223945	0.00143459292688464	0.065777672620668	0.54775137455336	0.0462817286261065	0.368645472680393	0.114638848035922	0.292359683074891	0.320045974857286	0.482190795077196	0.0639668589148732	0.00181060109488355	0.00192469106046546	0.2282352309888	0.419227283234879	0.000867268616819427	0.247265730247383	0.383684260365175	0.504137518072051	0.00499150103973915	0.023249174770992	0.210475563326876	0.180521012865891	0.075732550375628	0.0650622885009195	0.153993212406576	0.970703465442804	0.0425235942017241	0.544898122612807	0.526368863412333	0.499347616490165	0.00541808583560467	0.117942568676685	0.0236990793610819	0.00169568556958777	0.631185822431231	0.0812496233694448	0.132451025059801	0.261939519691584	0.327589237176726	0.378118663500111	0.474096487606895	0.153931084906991	0.192293065410523	0.149589509826258	0.0751316169545032	0.532477042662161	0.0836226368634599	0.0852802469306217	0.5419589164914	0.81150829990621	0.0011927751901945	0.00177143739646896	0.0018850793989655	0.34389069958296	0.00108614527195311	0.259040577684055	0.16996385496002	0.530089600265239	0.000987536006722266	0.114474669015234	0.00128933783837901	0.412771838677833	0.031225393303247	0.0289302341170719	0.00373791376223076	0.00148751695193357	0.387533208017305	0.0734156796100232	0.147217968675415	0.406925194107632	0.264207965092374	0.357800864817378	0.587565120601723	0.257697190771304	0.07660632621231	0.194161675859497	0.165660396558591	0.408946009536971	0.10175931760853	0.174647529666933	0.453540551031417	0.710213233133149	0.0163605059145222	0.119858976189001	0.0399602239020696	0.440658241812786	0.0899902364448785	0.241296882991293	0.423920402486269	0.515828167088832	0.0419562679007765	0.314248347895077	0.396174966906075	0.495319679500619	0.00146808491618253	0.107897806194447	0.0161633108976249	0.0655842628723186	0.310581309545918	0.0881509513334001	0.219671809155544	0.214647901879253	0.139515505053468	0.248299594724804	0.315643233035245	0.294800831976616	0.00178217142951778	0.182817369587727	0.173853075368872	0.283395668194206	0.00213209201553107	0.00118596323057351	0.287296090720561	0.600835251909296	0.0310291435641506	0.55460937779456	0.107363433759928	0.189929880685673	0.0395565689010323	0.211262404114128	0.2458598909697	0.438317698395647	0.175419823416988	0.114012428169379	0.28578645332598	0.390166658769744	0.0740134915177617	0.0972971164531188	0.0288821531225368	0.0934791143638483	0.26501946846733	0.0785290725395228	0.255272592563171	0.210675965088529	0.200838021208153	0.258194751401965	0.432557172350999	0.241587283306906	0.144105109024443	0.157723022376101	0.179091149902896	0.351989329167964	0.076626864299082	0.262119703306497	0.326950370590187	0.441609606135611	0.0396023196658965	0.516795606192886	0.111016298559573	0.342686382514639	0.0498944152163248	0.283667566923769	0.351297389237729	0.418955630393274	0.165291014798977	0.176747819690323	0.300128466155958	0.351854608432871	0.134734442429699	0.0472321735545584	0.0521740221504616	0.166303430198845	0.133403421741451	0.0297129970783739	0.202733025659641	0.30960144946906	0.184979817515936	0.169053955833718	0.288582905114403	0.238485093517965	0.174057284642472	0.179337770248264	0.284801908740142	0.398899197031205	0.0751655980440209	0.169960446712511	0.444360782776074	0.407003757437035	0.0624282332865394	0.537837616534909	0.109635608453545	0.325759762086349	0.0533583689969726	0.366427426636728	0.321194193144271	0.319390846358866	0.243760476579207	0.157655261885157	0.221421586621754	0.309416142456121	0.0722881080687309	0.0672127201972148	0.0247718094842886	0.0765269329002706	0.224593090644566	0.107565487808114	0.285491125381381	0.176918444597202	0.190725781551609	0.34187239733218	0.424952285956885	0.316217341212831	0.135221452452481	0.203475887000874	0.0602007882830379	0.278339991438189	0.0122619733867801	0.291445487307637	0.30962180577126	0.516271737821004	0.0121231704072239	0.562384095309161	0.125258355358814	0.33101779779208	0.00121813053937551	0.330280266359697	0.201915027623799	0.551381831074248	0.112907380452538	0.215451866036559	0.268509750121523	0.452377596768294	0.141256551213784	0.045723512743327	0.0372094027530668	0.0029121254454068	0.116242152389396	0.00164789557965796	0.220126235424118	0.382687218580786	0.270053565133221	0.162245106620566	0.338597748446271	0.25225874589905	0.0129882459918032	0.0813334906711361	0.272514359090822	0.456754066963555	0.00106662733319364	0.317391185033365	0.496809651176384	0.830088606140976	0.0655414289297771	0.176634747189988	0.127446569625012	0.308091329219938	0.0509654292600185	0.373974763754089	0.555095644278993	0.501472984306916	0.223959021676179	0.279994183552718	0.282841140298072	0.415612110822909	0.234297886163229	0.00169205181222059	0.0265625242118273	0.0617786331114837	0.106975671343071	0.0013646969135384	0.216331198181114	0.46072723845228	0.0589665087188049	0.10249857226485	0.438512437922453	0.164029207715619	0.003860049059723	0.00115719963031815	0.254043184217279	0.423631207374289	0.0256756421469005	0.410369093066004	0.427477386421392	0.958829637903507	0.0696139766693188	0.00108949597959821	0.132060490092145	0.214340675840978	0.0140138929586301	0.152777431384654	0.656157134379288	0.962676206457447	0.243747885235567	0.32383648785722	0.102731151888549	0.679443228651125	0.28119116759979	0.241063708847707	0.0243741340913273	0.0133421755127925	0.21601598040526	0.411323412748216	0.173110056549231	0.567978093977961	0.168010547868385	0.112272065758576	0.609081960647956	0.0366433666032262	0.166945131645781	0.0188469033438723	0.15337088925377	0.923647763554726	0.291552988473303	0.418281185540085	0.846112026892378	0.288576748817267	0.0264147583508811	0.355215110076688	0.433333435136688	0.812518168807928	0.0288728428564112	0.1327000964853	0.46767135202828	0.319748614581865	0.174706148491466	0.490972486441898	0.683231913955188	0.222766357482755	0.0832761553339852	0.101534637432744	0.0327978791051868	0.0967299803098671	0.249816125380561	0.0932264925176254	0.253098804655969	0.223758030444916	0.192152125476242	0.260004341172349	0.433222824495353	0.2593321159128	0.116188545002561	0.15305428715555	0.18120753734923	0.366863510465348	0.0741577912348888	0.215799548223561	0.317886560842023	0.457517241067834	0.0449677698021725	0.480813725888916	0.139876594141103	0.319745484997849	0.0516018526474777	0.281241559390092	0.300697781321698	0.42222420454174	0.171648767213414	0.190751354186077	0.283335385223591	0.357711904382234	0.152141810780587	0.091269179977887	0.0201553428054077	0.070113863739379	0.236751979304587	0.188858772676495	0.15437475296824	0.33211007335362	0.212966600194729	0.177125886133949	0.407988510918306	0.226432068396367	0.104371917688927	0.101789558774763	0.230716670546518	0.479560952449104	0.136079665839953	0.318591079177856	0.442313869646924	0.658804524168008	0.0784782661765028	0.301732250646581	0.23189305541297	0.381381489667257	0.0479208541129749	0.379433797704749	0.560870552749088	0.389027325833065	0.173730022945668	0.32014263059121	0.356342672035026	0.46342277516974	0.109026266044669	0.121213270881643	0.0368660224022819	0.107781887532069	0.289997570341216	0.129989106287531	0.187378937494325	0.21646135887825	0.229679851444766	0.233879909770034	0.431887434284399	0.256732839617946	0.1423020207628	0.172889455231874	0.20259219474688	0.418670269242681	0.0849491245448172	0.179360662746049	0.380173668301625	0.488772277595888	0.0408688419715037	0.490370063961675	0.175303432906599	0.340826675099516	0.0586833087158307	0.325747994084393	0.335319831637913	0.395857139509869	0.206234251635166	0.215557739915859	0.30711534839767	0.352689354071276	0.148448014516686	0.131946004969015	0.00521792782344245	0.0217710677414875	0.347144652254717	0.404303651070648	0.0369915624177232	0.457024528210561	0.228672168082514	0.115216335028087	0.541236198523436	0.00119944193855092	0.0202806147181613	0.0158062606865561	0.110203051682079	0.78533301495235	0.269104863701325	0.440821347733427	0.813879718124107	0.29417363785872	0.00424699179491087	0.3293543245117	0.426488573239558	0.998576757316776	0.0369228051796939	0.0825618819775172	0.446579204151499	0.298218139976753	0.221420899300169	0.542344367784155	0.731818066470735	0.280959426426622	0.107239380206222	0.127153311180013	0.0348083404315458	0.102276560800518	0.271653338603229	0.134104086404368	0.207272399809626	0.230621504787758	0.214705178794905	0.235587410340981	0.468979257527624	0.253893661660322	0.137591924176421	0.166214330176895	0.186670111828776	0.399509082934773	0.0987090134189875	0.238412684575265	0.337862926287977	0.471712201961439	0.0428173277482717	0.515408275069692	0.165182755639011	0.355393376951863	0.0572346726107382	0.342382914162352	0.346538233051053	0.367676208502355	0.166815916806601	0.23561345078701	0.316819035392922	0.374909040491434	0.0889266919048247	0.0929110292900192	0.0322565548023692	0.086042838285965	0.346187111277988	0.130930039509231	0.23490854616071	0.227825296528533	0.221722259343308	0.270820009431867	0.460906407482855	0.22461033568105	0.141440657901531	0.155703993761123	0.171506641941426	0.424294984709485	0.0707419961925567	0.223618184899571	0.386579743245042	0.488659069344751	0.0359047428214697	0.511603666764154	0.155320281880855	0.382521365836486	0.0512340447450017	0.363640255314282	0.333786355066946	0.406203890932829	0.1365443584447	0.231452080012476	0.321033787451584	0.429434193496058	0.0544312516525921	0.0905572733009955	0.0361847086353684	0.0788743449519936	0.383314553737903	0.116035423670124	0.20158735645468	0.252328379097598	0.235050764573952	0.277059716193329	0.456178840148513	0.222640742284555	0.150301876584067	0.166027429160866	0.163434494724271	0.454897498815855	0.0736179024446721	0.234027114048654	0.382670126221165	0.532269238879898	0.0199381147731392	0.501146972105374	0.15282893951049	0.371217567747608	0.0591914004277367	0.341415368367085	0.274907677079329	0.442889068307554	0.0932672701235226	0.246586577763502	0.306673809952419	0.416235782386094	0.0739758669107903	0.0594517931515503	0.0239494944111726	0.0626286747996843	0.325323157020306	0.222050210191647	0.126987344410446	0.299635370015436	0.383016293757945	0.190166642792701	0.298180666132312	0.105721638597301	0.122512397797934	0.0398763793278949	0.253018289869638	0.669354122586574	0.146778213773193	0.431868017874722	0.462419208919207	0.712785378806211	0.0660826508620235	0.347225935755514	0.256704757546804	0.669980631230316	0.139612634881503	0.318600848840494	0.531289728806957	0.348430289641547	0.396224698723758	0.484639945233652	0.385960387900392	0.495438079239823	0.259039381875023	0.230263890228216	0.019523075159352	0.0257497996586858	0.23798803060789	0.390545843670101	0.162353907877574	0.495832606651641	0.141314590018444	0.0869049054462431	0.631654366217347	0.00135893268989244	0.175074949506722	0.0264063747495113	0.168273037296476	0.874156893003608	0.290879059855779	0.393374615392158	0.827983203351275	0.246069933268648	0.021062526227884	0.325846559327803	0.454120163629465	0.830792381548396	0.0324304280357339	0.0927921156429012	0.431256160696455	0.32473726081052	0.176481832013122	0.49630251194627	0.722380333717169	0.193822318966729	0.157342177815232	0.113264655729095	0.0248344930470963	0.0965979366647229	0.242644984255351	0.185652380857018	0.166105761751845	0.206052879927619	0.171316893908656	0.222013103730687	0.45323608835868	0.269486829759629	0.121142618838419	0.195773706882272	0.19284398621199	0.385951175446772	0.111680361995771	0.334368103567665	0.332296641294011	0.479851485647623	0.0520137826646364	0.496378055534457	0.209229907124661	0.370320020441243	0.0317360908253997	0.380860224305649	0.420356907026217	0.281973210292184	0.16526061885872	0.28913344252913	0.325933433192512	0.409572410006295	0.0373602473132451	0.102375757114585	0.0332979731823201	0.06112139346081	0.380631870939957	0.126624211949588	0.207035472944972	0.249291438345621	0.220725730254856	0.267779444978081	0.499750065183365	0.187781833689374	0.150300315327366	0.161112234806848	0.161891023946954	0.417190327388486	0.0733402673752787	0.226930331726628	0.38185224391689	0.537849315247265	0.0149926704692405	0.430694397977083	0.160580715756238	0.384844870334224	0.0600808808336995	0.279990305799103	0.252698853050421	0.461904646252527	0.0722884783531992	0.27218173987794	0.331781731558885	0.405027209673049	0.173674461904579	0.112013758443182	0.0265277542737591	0.0935538931535133	0.2298613759991	0.164577129436378	0.115858500889746	0.158785784203073	0.15636307367516	0.233882287299161	0.432253326239313	0.26833694316778	0.127306951310242	0.201184065494402	0.195924028193293	0.359595134129341	0.12706732647001	0.317753810147065	0.328253378101768	0.480819917221308	0.0589063989702374	0.556104571002096	0.204637826307282	0.378823408898481	0.0034158872095414	0.376108779979052	0.411890631401774	0.257584702713524	0.156632101810286	0.264628734736054	0.336717302061209	0.418798458680073	0.19005118356669	0.123388638797233	0.02498061129833	0.0848248914857486	0.292868642348663	0.205169334832343	0.151974721390236	0.273163153811611	0.219543654854467	0.197910360289595	0.490355963621056	0.24161939011571	0.137905823737979	0.187571870590267	0.221364635919228	0.446175996519025	0.142777145754818	0.310495945128476	0.431248509032764	0.550236118675088	0.0610998252543107	0.349893067463723	0.265980075445556	0.39824704033965	0.0452348292898088	0.387136515727876	0.478564442669746	0.346901243331931	0.208324164428559	0.334550804292658	0.352253486509809	0.397443761933603	0.293553554105072	0.247161884291845	0.00700289245988823	0.026740636225717	0.184229111865035	0.325928781493635	0.167934887525524	0.41092091638106	0.0366504756378103	0.0281512200810595	0.706227944245062	0.00220448544675002	0.201669252689008	0.0261055631327835	0.21268225252426	0.877955573569548	0.257883209668571	0.404472469318614	0.860352880295499	0.187738865494676	0.00950718252371857	0.349039123714719	0.456709858432071	0.802232942300047	0.00133568114939368	0.0844666446282789	0.423803975739238	0.328916149847384	0.172755978615648	0.508101347603706	0.730302053024028	0.0581686783906459	0.163608043191385	0.0974971088503128	0.0261893011784256	0.0685669607481765	0.244044763847159	0.189534023926336	0.158745864728885	0.319039459125217	0.229705381984198	0.170062120477188	0.46824718141773	0.220930187305131	0.125958085079859	0.147449205047965	0.227090502478361	0.478529341859433	0.137881302863953	0.310778586211266	0.433419496193337	0.614759821159569	0.0694481992930608	0.369771420527558	0.281516293635246	0.413125781658741	0.0452087119741266	0.394673141933758	0.519737153530658	0.374962929955708	0.209281155630441	0.326542519916451	0.348304356042825	0.414692801939156	0.400101924955482	0.254797328840754	0.0557810898357573	0.133408200041697	0.491705815855601	0.461330960655228	0.127992571303169	0.50439305352776	0.265978363513466	0.13368993213923	0.566408067567047	0.116790666821137	0.0726237024588349	0.118330293086757	0.337165164700402	0.662362165296298	0.271854722809682	0.187062309286227	0.60364857001326	0.346480739486152	0.138785412799046	0.20399509022269	0.479561834041239	0.602692225261176	0.088084832593466	0.345516298924707	0.554182075226058	0.238318954478767	0.294607545875755	0.564615662565904	0.537322811566214	0.281086061105176	0.173560664120979	0.0947198598371924	0.0200625710957671	0.07978416617521	0.20295114792554	0.158982822978513	0.0886944079872475	0.120938805803814	0.122975525092753	0.213964750122867	0.403292586787967	0.31132956242811	0.0893839422437352	0.218719694011083	0.187474488737196	0.25374091179805	0.139710442861502	0.294667601409396	0.270418151688608	0.434274590678898	0.0432191192019269	0.588968766381144	0.163572803239821	0.332664398234261	0.00153310868006777	0.378390211201225	0.381442852510943	0.219780300690616	0.133021782638181	0.176310152525343	0.367291556025613	0.425398272446058	0.366506238180155	0.216884943756245	0.0352044281413089	0.121816223614851	0.420112636941555	0.376678771637647	0.140328676041279	0.444266446141417	0.239635564693262	0.162925257146134	0.556523103939043	0.141016440977469	0.0746294254081828	0.151585494455565	0.354511179345637	0.633156288703772	0.248138895701978	0.235274452655684	0.541705445659385	0.386805615682218	0.105560751235791	0.248614006545876	0.406249256425877	0.545207839395557	0.061583019653222	0.377423169716761	0.518776773310442	0.255289904645773	0.275123229424908	0.511452558776797	0.517562787786066	0.342906394694726	0.14410186725332	0.0529490229106829	0.0338586815825018	0.0453838596792931	0.130740561737475	0.00182093567092734	0.208920403912646	0.375770853197137	0.249018226379346	0.166574164230508	0.365942333435225	0.215622583107659	0.0237533030012741	0.0809601666256523	0.284607687632218	0.47195255141457	0.0141720939039568	0.287710964948988	0.482632806042117	0.809555533509955	0.0714801713253372	0.197330547616229	0.133379760894172	0.327514409976029	0.0387882731062548	0.352462798607831	0.552953432701919	0.495184253965326	0.238649297963151	0.240595223687897	0.267981090165608	0.441408817853236	0.139674563857061	0.11749126504345	0.0221925930202382	0.10419885468411	0.235161749536458	0.16177419554255	0.198186399148951	0.219644055237263	0.187517943983221	0.241569869011605	0.436060155735718	0.266062325801362	0.138211783699017	0.185076531288061	0.193397146298854	0.369372907457524	0.0993021015584208	0.276466327677031	0.360409106442988	0.469067559468462	0.0437641928000252	0.515301289984976	0.176454446378158	0.370230520244338	0.0375814028007342	0.333070797487598	0.410582913991547	0.326150559049098	0.164259843416787	0.239035518816686	0.335147004611282	0.399327186599788	0.43091336678834	0.287457431037905	0.0498584150944663	0.13264138710765	0.420627444851872	0.489582430434257	0.145700272814914	0.696073641738513	0.227109231757834	0.104891330058922	0.588828266544164	0.0898002210299629	0.126457223158159	0.00652578354175992	0.201727421987524	0.841413169862014	0.15617318421187	0.245940658484739	0.721737777293208	0.391574510292087	0.0810421205738774	0.246139034334565	0.297688179457391	0.748147456577088	0.0562765964909366	0.302694536376614	0.566361053706166	0.194992741728361	0.188318005254305	0.546660129597659	0.516392742697532	0.252486458030807	0.0104304218960931	0.108569230305105	0.0381085660918005	0.0677733621541317	0.405374250145878	0.119887044484518	0.210287683524845	0.265936943079865	0.250272801414245	0.254314115410713	0.47590448718823	0.201104481298816	0.151237396972563	0.137824626050587	0.167418055241048	0.458934780158698	0.0528404679010139	0.208655668626578	0.419991744025939	0.579489446339643	0.00617781459052423	0.387086253674958	0.13966236504752	0.419108774627109	0.0415546951852311	0.29053303981631	0.200389031512428	0.457796264153167	0.0402638923173009	0.28942921654309	0.315978327730953	0.41716438986416	0.120766518555813	0.0788166033890561	0.0501708521339326	0.131258396609979	0.243403268589189	0.139877164358296	0.294639761997847	0.179631087393982	0.205336569378219	0.193025520363932	0.450822104894829	0.251634927732246	0.140016984025665	0.159209838010827	0.220377919104714	0.343127211087073	0.067946305971173	0.204280690365262	0.281237665702209	0.412418000872479	0.0543513595219005	0.545768263111869	0.148953998225095	0.31363779657957	0.0856755019671424	0.368729048503556	0.265750226353909	0.372585588254655	0.215948309208422	0.171458695642883	0.268539136029722	0.328690965857292	0.0908535964930611	0.0536173399867108	0.0230186612533261	0.0632018774732635	0.312625825938193	0.213365839318001	0.125262418071559	0.272618692441998	0.395902274848535	0.163773944922544	0.264647947477391	0.0881146299921339	0.131772795798153	0.0415228928996257	0.202974799377776	0.664636039778296	0.145191660983098	0.464348037359293	0.473218969255944	0.733271777057903	0.066493807642463	0.392867598280249	0.212686362539585	0.702588032275678	0.147169923648776	0.339135599520362	0.558466397724908	0.375515754043153	0.421217543998039	0.484420801834496	0.348264979638177	0.479763514867523	0.0911763350668012	0.0464823134299126	0.0196045954886826	0.0640906292044261	0.32004818322771	0.235648156279922	0.125320886378299	0.274880158749775	0.408431361552812	0.181449118033143	0.262519248271838	0.0914850173148166	0.121930371736866	0.0499485561832788	0.192076601826438	0.697977339885078	0.148656237062518	0.470694308922198	0.454168061548021	0.756374814053366	0.0675274156485309	0.40797169721255	0.191741524890489	0.738616485701979	0.140578140382819	0.283664480918902	0.568483551805406	0.398371631196355	0.431733578845418	0.46733214346497	0.348659492335581	0.510721248626162	0.409958411900988	0.22342852387205	0.0468037542356336	0.130205544996432	0.521034722785354	0.482953061091341	0.129309246822624	0.303541435483148	0.355322464184842	0.140205361383944	0.574966880208711	0.126448492642888	0.0228775209638551	0.136163682264077	0.292201806285451	0.627001837863368	0.291719276114094	0.13846041664853	0.584878661258627	0.215290553503076	0.173588622631792	0.144937217525932	0.479948341926638	0.679685921070662	0.124165782119932	0.30592264986211	0.623825821312814	0.232784143055978	0.372881090654231	0.486604564383016	0.39335161213987	0.284205530394343	0.452267799818727	0.275801318838136	0.0567597754862772	0.132216318106495	0.54536713521492	0.497443136095069	0.108020851745521	0.582059685311426	0.295186263852302	0.109737944142458	0.606752067939764	0.106864305156483	0.0801594835004293	0.0892340805285379	0.35670350961026	0.749499064627011	0.319270483444004	0.16728837872648	0.628825369826168	0.368001885537648	0.156633651972878	0.200154896483894	0.549984816926658	0.677997039058501	0.103418316734262	0.323774103015596	0.592058719643863	0.22732981419763	0.328138209557874	0.559433910982382	0.5227295732648	0.262784948628406	0.122649614434098	0.0654685768478989	0.0306016225785549	0.0591920514818388	0.196518911446767	0.0380903992140999	0.178761521721296	0.351759120069585	0.249888437362532	0.145299527178953	0.343818984469519	0.19650657297478	0.060116080745459	0.0860740469840697	0.269461476260094	0.452157608460763	0.0679682127645391	0.317857755801882	0.466478003639698	0.729959934115833	0.0743219487097971	0.247031176716566	0.136227829125776	0.320273632803506	0.0527145229084652	0.350665546535769	0.571889162616524	0.475817990822255	0.213675013897966	0.298048321145274	0.288439305857923	0.478160866488371	-93.0941956309932	-87.7113470843643	-97.0224865770592	-92.9360635477368	-106.977122510529	-111.441726636131	-115.518031813569	-94.7083855984552	-83.7974726930228	-60.2627418871839	-57.5465383546996	-27.7914025585118	-13.5599109808131	-26.6867283321285	-33.8717976343519	-22.2617082919839	-32.8349269334945	-29.4346773184071	-37.2487687698193	-12.9729695985368	-24.1358033624639	-25.2859664933556	-12.8089131666761	-33.228875164528	-26.7225788811386	-94.782262533818	-24.4954939436113	-45.6331977456737	-31.6147096795007	-93.9337093809708	-31.2925065383883	-30.9667186593596	-29.7492684962441	-59.7520504753728	-94.6801188415044	-35.5598953514606	-31.4540655494552	-33.4189976503497	-47.038543139493	-93.5954889658008	-46.8764971219246	-95.9131193705445	-26.1123748335472	-82.9535273989928	-33.6209028529274	-32.5837636595963	-99.087641603024	-32.3254621592122	-24.7187251587451	-58.0684826749198	-57.9650412920598	-94.9484258251387	-106.321053843004	-36.0492916237468	283.639715607727	349.308406819165	352.184604474253	362.573304573782	368.91045259292	396.823051571102	425.230225228439	440.683917255032	459.927786525902	385.47201678267	367.506424773496	343.027313384524	300.544742701406	346.432465243487	368.88353756173	310.016730692773	265.969998105501	242.050091607779	320.432418886583	277.236037179565	321.419058991916	301.753583033088	309.043675140194	299.672457447718	251.181256981254	386.812391142032	326.766688107327	385.189900289861	352.0447829218	351.268929473695	355.150768076006	350.764267067077	343.474848451765	381.38465236829	382.370057837673	376.680779441064	344.745245643988	370.088933381223	400.748663226285	370.611041065868	394.575232494293	450.567490883315	343.794737494172	451.155068785354	301.775435653228	364.71421132277	406.771961675556	336.915998269988	329.625737691371	372.964271654979	370.042431800264	441.387803391589	443.02549514932	324.548972636984	0.048008645415301	-0.13310844350626	-0.000636892101281088	0	0	0	0.00621073550078763	0	0	0.351661436512961	0.283659404499762	0	0	0	0	0	-0.0244190794738068	0	-0.150646886023049	0	0.0986412060363445	-0.457401479101523	0	0	-0.017722776849189	0.21082993240494	0	-0.178196480759526	0.00729156854581369	-0.115733017304852	0	-0.105236773184596	0.226756351911539	-0.126859117488019	-0.0018341367930994	0	0	0	0.00216362082536075	0.00775425682765464	0	0	0	0	0	0	-0.230220479741498	0	0	0	-0.221885099952779	0	0	0	0	0	0	0	2.85134590402026	135.872138435543	0.672784505179152	0.0038451867816092	0.535919540229885
```
