## Supplementary Script for "Exploratory analysis of multiple traits co-adaptations in the population history": MCMC_trace_HGain.txt (part 3 of 4)

```
17700	0.0022099785066201	0.00410261531440354	0.0324378743334611	0.00235516060016079	0.446925157404794	0.468797175956741	0.0481915997685374	0.297401179564358	0.301781975607746	0.148888129783818	0.607277677917102	0.00308922316344796	0.00116372817341372	0.0460426220582379	0.0776648284044302	0.678605841238032	0.142181886377201	0.43764499569964	0.835105886041554	0.765604367079987	0.00161648855782694	0.377410939049377	0.362338845202125	0.999100706802569	0.138587202254733	0.0927837957050583	0.441981887904902	0.329570196792928	0.238488555734573	0.871987306496686	0.998807197695872	0.503787102055902	0.130417650794849	0.121929651694305	0.0289697779952105	0.0552686625241348	0.391239590256828	0.429191530931074	0.00211245873687511	0.512109419996294	0.379402702556933	0.157148842923487	0.518088056707541	0.00182608552582735	0.13642110679582	0.00260634924899385	0.133372179896272	0.773118959789867	0.305730802208194	0.494340649563551	0.83960213708872	0.33137097996145	0.00439746695817351	0.277340790079182	0.212193706910748	0.99883680083275	0.155726926359911	0.326066466066088	0.552061958218015	0.392003210149929	0.408203487816014	0.564952045127476	0.374627515881411	0.453936050146229	0.330640643000072	0.251805856995322	0.0117075957899108	0.00558038647252721	0.191206817942279	0.276928963261237	0.132898448205017	0.447644427411243	0.00362151548712375	0.00331358952331285	0.997690770761295	0.00153314530643938	0.192033237866705	0.000837364601733816	0.272072028213609	0.915952760110402	0.25714075406956	0.470169051354597	0.840400973840265	0.213604649921536	0.00303937751234858	0.358190421344287	0.420978806270255	0.800736435298943	0.00352686455927018	0.00122619587347395	0.395896175137138	0.21459252373292	0.11936860302257	0.553394604939398	0.756569809692729	0.052042194904746	0.30007204152923	0.239365266529991	0.00308321495844463	0.0421719752157255	0.145410333750955	0.296289725232789	0.17614737425137	0.397195349281943	0.0291172593213319	0.0119316610973257	0.696053532700003	0.005109915832575	0.248142394695007	0.0277983680780864	0.22089207038332	0.892794858814743	0.228965685156314	0.401866329429141	0.890692016887428	0.17058918362927	0.00936286290119153	0.342026926767103	0.464817504519812	0.788625658783413	0.00177587879503328	0.0899360262072773	0.442960521321754	0.34897624516902	0.195192361577212	0.549742920444201	0.722939986395087	0.0667220966729306	0.323166242191174	0.248583741072137	0.0299646060618659	0.00114034904401441	0.258586230244961	0.464281745959043	0.139787868814608	0.612780631166007	0.211949423021733	0.100466018823396	0.679240106166938	0.0275215868758798	0.193132117976866	0.0037858886976545	0.170936448085851	0.998793526649877	0.342467755936021	0.412367482565149	0.836634678451269	0.263636570639944	0.0286996590394267	0.289003578868324	0.461172462532802	0.871027507144878	0.032979829865604	0.150436337737089	0.514271664395987	0.319078406667094	0.213734126086744	0.583904098136288	0.732755197672727	0.211428729298186	0.495617646391635	0.311609600531927	0.0577953190137032	0.163658781847095	0.539790701653848	0.513006042412014	0.135595236439663	0.702583489833244	0.236734750329927	0.0892017562991936	0.675040730389889	0.086354041425246	0.154463117030341	0.00204094897506691	0.241596598685819	0.877214557243364	0.199908717685811	0.218193243535307	0.790049059857637	0.327671832471558	0.0926218365302654	0.19307256710153	0.342190724756428	0.764156500894701	0.0743927778966266	0.33619815362087	0.623741010641086	0.160446284734101	0.195949108100347	0.603353129782328	0.550195200277216	0.21566266085242	0.481052323678623	0.302874743293857	0.0771135652827495	0.147975342994748	0.601454658536494	0.530546761395862	0.0840589954499348	0.655551889688066	0.299077869241495	0.106642726407738	0.630324582349671	0.0862803282786749	0.0906086350004667	0.0839629338128127	0.388010945787674	0.80996487805423	0.320315192856936	0.154011757777572	0.660290782545176	0.322369251408698	0.188440084543738	0.184477014229732	0.529478358063879	0.740268366000319	0.118320440152555	0.331284920308753	0.633631524208548	0.189054623844798	0.360174973479236	0.580376944700048	0.605747712195149	0.21339436810394	0.376364134452261	0.25643168249741	0.0602009939960826	0.124783445467213	0.553035450647276	0.487792320353425	0.140535961542879	0.285435944986153	0.387379943816954	0.144108412428041	0.602013744940031	0.114194934413903	0.00179962377158412	0.125927594490299	0.312832589614062	0.598119326509664	0.244110392114231	0.175756563655442	0.54524536120448	0.176056052853062	0.157343525178703	0.163320268786084	0.465989659184626	0.681117630354151	0.109264772956446	0.321609026968345	0.652875237306058	0.245276879356616	0.411141875159693	0.496173178834821	0.404424608956097	0.278583465602122	0.363075527140742	0.248422428353196	0.045617980506726	0.150078617426448	0.448043631373696	0.426342770152594	0.128031119774974	0.414126907496168	0.206164204493654	0.147414772854337	0.62150744396223	0.157105955031612	0.0499396200573949	0.158213799741777	0.336345958826862	0.635119739320998	0.295765199365256	0.187202537974988	0.47628261190496	0.300127225765766	0.0712388959156508	0.292326559842203	0.445202686105134	0.50305980453938	0.0737609251193798	0.335866571384083	0.467752563695698	0.210965220515216	0.240892596205683	0.567240122815129	0.531554256546137	0.38698973806961	0.0812461113812947	0.0569931680943688	0.0238455931737343	0.0721372023423004	0.350815744311598	0.217535883713196	0.120272477646303	0.292587404102333	0.410581355157318	0.233702343408237	0.271718423158668	0.111919395298355	0.124761995894362	0.00579786457391417	0.271726134689002	0.646158160090597	0.151409644692027	0.469653125397573	0.451194481869559	0.699574433528353	0.0696490196571962	0.378910682474802	0.281170018001841	0.695210024205344	0.138712374320884	0.342694674473495	0.512722125593157	0.33037619644504	0.43769253781501	0.492209038727576	0.42598480455006	0.522895199711616	0.109830781902799	0.0398887771155779	0.0159051439042998	0.0764210620100654	0.317396484879258	0.23519093601333	0.152407197578409	0.275991855167366	0.454588878697999	0.173621605284332	0.264216094697786	0.0904941067949527	0.121704189560204	0.0616425601930275	0.172142933499558	0.712810834827681	0.132513285910662	0.507486373208368	0.479516007884536	0.728616120384209	0.0652098098446161	0.464292179860832	0.2076593019651	0.763747173823582	0.140725933295487	0.260509315497151	0.554390812673416	0.35107747344297	0.456785889695355	0.40528191685035	0.310197807315705	0.548491839510021	0.242218958969806	0.129639866342108	0.018681890441414	0.0817901951968109	0.204708482104775	0.158018541042106	0.0278172142944732	0.139734367301796	0.0281604396822946	0.172409426635035	0.353489147624816	0.32687762188045	0.0689235044329523	0.192550035014734	0.136132216613257	0.243672426651312	0.169237190471315	0.347725746344509	0.196732223356956	0.428404035390218	0.0511960932300436	0.592522462129013	0.189874276233155	0.319208768532903	0.00151740813559988	0.383133389013413	0.400014078809698	0.0569561303011271	0.140118200219952	0.214100274896527	0.357462981275769	0.444654637709663	0.143726654747961	0.00101574233997933	0.0149666352744442	0.0443737775942062	0.249979414858124	0.123067764866665	0.107917295514952	0.00142903417005563	0.131759332800819	0.269267896279847	0.339185204629655	0.357889074757077	0.0574617643326346	0.247874165283106	0.157390569168306	0.195752572556437	0.154839375562539	0.301902397940557	0.201891208652141	0.380710049901717	0.0309638690803104	0.69629504905269	0.101285145433325	0.295324531604645	0.00130370306903966	0.332192552670288	0.319017112616681	0.272981955599235	0.00107988202364851	0.118838234966665	0.294823468735683	0.398919543843403	0.24762169070534	0.121238980782547	0.0299640682153174	0.116889974389	0.106719018911507	0.160188148620116	0.142716870174891	0.0960163876966887	0.14414228611004	0.271821649283465	0.513768363650151	0.243305667821668	0.102513354067721	0.239697198155103	0.163220394564352	0.347619870632585	0.126647907224956	0.322147987330904	0.30176527170812	0.551510464923661	0.0677162444050976	0.586388312719812	0.269979824072148	0.370469299422873	0.0029861295440586	0.518474651345516	0.436495553641212	0.310220766049651	0.147949735892736	0.258385827641156	0.00241847889384472	0.423637209194036	0.173583179710543	0.132945358841374	0.0271454038004497	0.108007180886826	0.221004729643953	0.135861522337399	0.161579817177268	0.251198322350565	0.181096712727068	0.249266987365108	0.409348981421262	0.292065743094035	0.139499593412461	0.172695922534743	0.177775305120993	0.425564829088127	0.0936949323938927	0.247614759627705	0.390367954897032	0.437654759260079	0.0489637566513322	0.550700458891204	0.21261323133036	0.366430825332002	0.0438308118136103	0.327663409457472	0.437967526282972	0.301861628108127	0.172040159410161	0.243952473270401	0.299615166703189	0.397441070383483	0.0541717281251717	0.0695015326120246	0.0530116110554819	0.073404235000987	0.363696323603469	0.0733642983757513	0.278459626810697	0.325858154728389	0.22607790797666	0.18360469124495	0.424012789527279	0.270327710213994	0.167928580799126	0.1892618346955	0.0434494043130705	0.514371632401738	0.0635427040071784	0.245454931045696	0.411511839681599	0.561998833962338	0.0018156301304759	0.989709268244433	0.161229062595382	0.297125038657354	0.0296454017549746	0.340292517754367	0.362725401834879	0.429261286204904	0.0277492726003993	0.28715933253762	0.30717241276404	0.377688507545779	0.0212190827702304	0.0749237055223945	0.0015020283840413	0.065777672620668	0.535086099717415	0.0462817286261065	0.358265845724218	0.114638848035922	0.292359683074891	0.320045974857286	0.482190795077196	0.0639668589148732	0.00192628065346296	0.00197064000180793	0.2282352309888	0.419227283234879	0.000940283921998692	0.247691181890434	0.363610849816591	0.504137518072051	0.00431598127754	0.0234095032545728	0.210475563326876	0.189541011314361	0.075732550375628	0.0650622885009195	0.153993212406576	0.970703465442804	0.0425235942017241	0.525336361309605	0.526368863412333	0.499347616490165	0.00541808583560467	0.117942568676685	0.0269593050696493	0.00169568556958777	0.621988194974404	0.0812496233694448	0.125842407142365	0.261939519691584	0.327589237176726	0.378118663500111	0.474096487606895	0.153931084906991	0.203091436652102	0.140929559965387	0.0751316169545032	0.532477042662161	0.082384972059222	0.0915278538659326	0.550227827421181	0.81150829990621	0.00111777344926231	0.00208765913587976	0.0018850793989655	0.390802170581789	0.00108614527195311	0.259040577684055	0.16996385496002	0.530089600265239	0.000987536006722266	0.125329081742384	0.00128933783837901	0.412771838677833	0.031225393303247	0.0289302341170719	0.00307153092789368	0.00148751695193357	0.398718302627894	0.0734156796100232	0.15397453290905	0.406925194107632	0.264207965092374	0.357800864817378	0.587565120601723	0.257697190771304	0.0752524600427569	0.199443728015806	0.165660396558591	0.408946009536971	0.0952508522712039	0.184732358537682	0.474168821173902	0.710213233133149	0.016934290656801	0.142950888162132	0.0399602239020696	0.433347613940911	0.0899902364448785	0.241296882991293	0.423920402486269	0.515828167088832	0.0419562679007765	0.292793062078605	0.396174966906075	0.495319679500619	0.00146808491618253	0.107897806194447	0.0165172711433191	0.0655842628723186	0.298496380232973	0.0881509513334001	0.239237723266891	0.214647901879253	0.139515505053468	0.248299594724804	0.315643233035245	0.294800831976616	0.00154215915109242	0.176193459782653	0.173853075368872	0.283395668194206	0.00212749229450596	0.00130115951343661	0.316564668735799	0.600835251909296	0.0336906754340968	0.549586370664113	0.107363433759928	0.202905430514125	0.0395565689010323	0.211262404114128	0.2458598909697	0.438317698395647	0.175419823416988	0.1151504565893	0.28578645332598	0.390166658769744	0.0740134915177617	0.0972971164531188	0.0392182511814622	0.0934791143638483	0.253300128370482	0.0785290725395228	0.258629763581806	0.210675965088529	0.200838021208153	0.258194751401965	0.432557172350999	0.241587283306906	0.131028862034705	0.172547606748944	0.179091149902896	0.351989329167964	0.0748342968533654	0.263209134429305	0.310412491512279	0.441609606135611	0.0367308472514344	0.514970512629509	0.111016298559573	0.324498478521979	0.0498944152163248	0.283667566923769	0.351297389237729	0.418955630393274	0.165291014798977	0.16389706410684	0.300128466155958	0.351854608432871	0.134734442429699	0.0472321735545584	0.0519920994480629	0.166303430198845	0.140155079893624	0.0297129970783739	0.217692941906755	0.30960144946906	0.184979817515936	0.169053955833718	0.288582905114403	0.238485093517965	0.167490287724861	0.176523700431885	0.284801908740142	0.398899197031205	0.0749276287079392	0.173800992382989	0.423717527289598	0.407003757437035	0.0644339889981183	0.528579491915599	0.109635608453545	0.366652218213402	0.0533583689969726	0.366427426636728	0.321194193144271	0.319390846358866	0.243760476579207	0.154103760549726	0.221421586621754	0.309416142456121	0.0722881080687309	0.0672127201972148	0.028598671661195	0.0765269329002706	0.245348631874901	0.107565487808114	0.274634524568223	0.176918444597202	0.190725781551609	0.34187239733218	0.424952285956885	0.316217341212831	0.139705483033049	0.185626380290832	0.0602007882830379	0.278339991438189	0.0119647389471245	0.301344581799887	0.322059898082233	0.516271737821004	0.0138991042711488	0.569792308416251	0.125258355358814	0.316241393980857	0.00121813053937551	0.330280266359697	0.201915027623799	0.551381831074248	0.112907380452538	0.211913116917307	0.268509750121523	0.452377596768294	0.141256551213784	0.045723512743327	0.0421295755607038	0.0029121254454068	0.110089869876855	0.00164789557965796	0.224547077892245	0.382687218580786	0.270053565133221	0.162245106620566	0.338597748446271	0.25225874589905	0.0140781771469036	0.0916112753239399	0.272514359090822	0.456754066963555	0.00111954124895908	0.316934722574421	0.469201073562009	0.830088606140976	0.0780245981875728	0.156693388288172	0.127446569625012	0.347338682288	0.0509654292600185	0.373974763754089	0.555095644278993	0.501472984306916	0.223959021676179	0.270552082047822	0.282841140298072	0.415612110822909	0.234297886163229	0.00169205181222059	0.0219588408453068	0.0617786331114837	0.107848836847325	0.0013646969135384	0.23113390605146	0.46072723845228	0.0589665087188049	0.10249857226485	0.438512437922453	0.164029207715619	0.00315104729889992	0.00121943517269048	0.254043184217279	0.423631207374289	0.0233028672336487	0.406976677071331	0.389401253612645	0.958829637903507	0.0706132848415096	0.00111463883453853	0.132060490092145	0.220461587679555	0.0140138929586301	0.152777431384654	0.656157134379288	0.962676206457447	0.243747885235567	0.331129280874599	0.102731151888549	0.679443228651125	0.28119116759979	0.241063708847707	0.0234964320491577	0.0133421755127925	0.221389493497824	0.411323412748216	0.166471859424747	0.567978093977961	0.168010547868385	0.112272065758576	0.609081960647956	0.0366433666032262	0.164751752554643	0.0204528302986867	0.15337088925377	0.923647763554726	0.270919134535739	0.397058157946796	0.826358771344652	0.288576748817267	0.0280935613082407	0.341502727157525	0.433333435136688	0.816214292853418	0.0288728428564112	0.1327000964853	0.46767135202828	0.319748614581865	0.174706148491466	0.524145723888996	0.683231913955188	0.222766357482755	0.0832761553339852	0.101534637432744	0.0335787084398775	0.0967299803098671	0.269914294752931	0.0932264925176254	0.243964280287133	0.223758030444916	0.192152125476242	0.260004341172349	0.433222824495353	0.2593321159128	0.117015052247892	0.160440185547707	0.18120753734923	0.366863510465348	0.0743008302749281	0.215886650862552	0.31978495660714	0.457517241067834	0.0457888903486452	0.503017251966761	0.139876594141103	0.288436693518466	0.0516018526474777	0.281241559390092	0.300697781321698	0.42222420454174	0.171648767213414	0.17789095041665	0.283335385223591	0.357711904382234	0.152141810780587	0.091269179977887	0.0277718353241113	0.070113863739379	0.236210002261031	0.188858772676495	0.162105329174061	0.33211007335362	0.212966600194729	0.177125886133949	0.407988510918306	0.226432068396367	0.105795353135324	0.0893137652076242	0.230716670546518	0.479560952449104	0.124473391759955	0.328480628494996	0.43285928843644	0.658804524168008	0.0746291725686698	0.295397015172318	0.23189305541297	0.36588182197445	0.0479208541129749	0.379433797704749	0.560870552749088	0.389027325833065	0.173730022945668	0.309192554458429	0.356342672035026	0.46342277516974	0.109026266044669	0.121213270881643	0.0353916764958661	0.107781887532069	0.271217379656808	0.129989106287531	0.207716975718278	0.21646135887825	0.229679851444766	0.233879909770034	0.431887434284399	0.256732839617946	0.137865808515834	0.162656531596059	0.20259219474688	0.418670269242681	0.0809639149927	0.18644599762409	0.372873204957032	0.488772277595888	0.0500988396121219	0.497894079747353	0.175303432906599	0.349694043138974	0.0586833087158307	0.325747994084393	0.335319831637913	0.395857139509869	0.206234251635166	0.219771105934774	0.30711534839767	0.352689354071276	0.148448014516686	0.131946004969015	0.00493933160195806	0.0217710677414875	0.341718202410767	0.404303651070648	0.0334813825062198	0.457024528210561	0.228672168082514	0.115216335028087	0.541236198523436	0.00119944193855092	0.0221537353442339	0.0150417496194737	0.110203051682079	0.78533301495235	0.307011930679584	0.479079026905041	0.810934926685815	0.29417363785872	0.00453971414279435	0.301497847187062	0.426488573239558	0.99835726509811	0.0369228051796939	0.0825618819775172	0.446579204151499	0.298218139976753	0.221420899300169	0.559729971189296	0.731818066470735	0.280959426426622	0.107239380206222	0.127153311180013	0.0307726626506871	0.102276560800518	0.265392306477521	0.134104086404368	0.21296311345093	0.230621504787758	0.214705178794905	0.235587410340981	0.468979257527624	0.253893661660322	0.128820689367207	0.175750431325651	0.186670111828776	0.399509082934773	0.0922524065413095	0.201664440276956	0.364563781820341	0.471712201961439	0.045419065864147	0.502341208354514	0.165182755639011	0.377495553745487	0.0572346726107382	0.342382914162352	0.346538233051053	0.367676208502355	0.166815916806601	0.211254920831323	0.316819035392922	0.374909040491434	0.0889266919048247	0.0929110292900192	0.0285384909307429	0.086042838285965	0.320879992631878	0.130930039509231	0.231448052571249	0.227825296528533	0.221722259343308	0.270820009431867	0.460906407482855	0.22461033568105	0.133930969238124	0.174661177099282	0.171506641941426	0.424294984709485	0.0611123866179151	0.236890817660049	0.376545183345427	0.488659069344751	0.0244953122057268	0.507689672597798	0.155320281880855	0.386236194486378	0.0512340447450017	0.363640255314282	0.333786355066946	0.406203890932829	0.1365443584447	0.233478031283203	0.321033787451584	0.429434193496058	0.0544312516525921	0.0905572733009955	0.0390423645308248	0.0788743449519936	0.357965764807638	0.116035423670124	0.21608188986414	0.252328379097598	0.235050764573952	0.277059716193329	0.456178840148513	0.222640742284555	0.155565903953331	0.155781005879374	0.163434494724271	0.454897498815855	0.074620974381069	0.246792662998634	0.387803254862464	0.532269238879898	0.0181446054147466	0.508757460946251	0.15282893951049	0.385781429627725	0.0591914004277367	0.341415368367085	0.274907677079329	0.442889068307554	0.0932672701235226	0.241446844487408	0.306673809952419	0.416235782386094	0.0739758669107903	0.0594517931515503	0.0292154282008935	0.0626286747996843	0.345383888472074	0.222050210191647	0.117565116898406	0.299635370015436	0.383016293757945	0.190166642792701	0.298180666132312	0.105721638597301	0.125134832009543	0.0347554553514587	0.253018289869638	0.669354122586574	0.142559814726027	0.406540627866141	0.449774825717411	0.712785378806211	0.069329104816343	0.327011748043266	0.256704757546804	0.683759290999657	0.139612634881503	0.318600848840494	0.531289728806957	0.348430289641547	0.396224698723758	0.495753962483127	0.385960387900392	0.495438079239823	0.259039381875023	0.230263890228216	0.0221041353578567	0.0257497996586858	0.244390858374642	0.390545843670101	0.176944613436253	0.495832606651641	0.141314590018444	0.0869049054462431	0.631654366217347	0.00135893268989244	0.177101916918981	0.0239597385332544	0.168273037296476	0.874156893003608	0.279623178161931	0.393009257220006	0.834129426702065	0.246069933268648	0.0241135025162239	0.346050780458747	0.454120163629465	0.830660684808503	0.0324304280357339	0.0927921156429012	0.431256160696455	0.32473726081052	0.176481832013122	0.523853281337944	0.722380333717169	0.193822318966729	0.157342177815232	0.113264655729095	0.0323329534212489	0.0965979366647229	0.262732238864082	0.185652380857018	0.153744532546782	0.206052879927619	0.171316893908656	0.222013103730687	0.45323608835868	0.269486829759629	0.113509655326982	0.191768828696454	0.19284398621199	0.385951175446772	0.108278429509045	0.301919115766246	0.33628132352288	0.479851485647623	0.0480013444028105	0.51185163110017	0.209229907124661	0.352539426348051	0.0317360908253997	0.380860224305649	0.420356907026217	0.281973210292184	0.16526061885872	0.287411666984532	0.325933433192512	0.409572410006295	0.0373602473132451	0.102375757114585	0.0355250261806899	0.06112139346081	0.379022910608085	0.126624211949588	0.221421042403767	0.249291438345621	0.220725730254856	0.267779444978081	0.499750065183365	0.187781833689374	0.148442176860676	0.164813706471208	0.161891023946954	0.417190327388486	0.0681221785119994	0.227775549626474	0.358903646848569	0.537849315247265	0.01547071227762	0.421140857552778	0.160580715756238	0.406563637752668	0.0600808808336995	0.279990305799103	0.252698853050421	0.461904646252527	0.0722884783531992	0.240782869047155	0.331781731558885	0.405027209673049	0.173674461904579	0.112013758443182	0.029370401101871	0.0935538931535133	0.206679892831132	0.164577129436378	0.115079593773136	0.158785784203073	0.15636307367516	0.233882287299161	0.432253326239313	0.26833694316778	0.125034973695701	0.208445591490235	0.195924028193293	0.359595134129341	0.116343944816899	0.314042626208864	0.304054835918891	0.480819917221308	0.0492916909553977	0.554148952859733	0.204637826307282	0.374270449090223	0.0034158872095414	0.376108779979052	0.411890631401774	0.257584702713524	0.156632101810286	0.284765754053897	0.336717302061209	0.418798458680073	0.19005118356669	0.123388638797233	0.0247313907993081	0.0848248914857486	0.288199493247795	0.205169334832343	0.142891854497221	0.273163153811611	0.219543654854467	0.197910360289595	0.490355963621056	0.24161939011571	0.1207958121489	0.17382696334603	0.221364635919228	0.446175996519025	0.137095794007252	0.294335360067132	0.420611195296699	0.550236118675088	0.071856166833501	0.37140729046528	0.265980075445556	0.405957054381888	0.0452348292898088	0.387136515727876	0.478564442669746	0.346901243331931	0.208324164428559	0.308372606249395	0.352253486509809	0.397443761933603	0.293553554105072	0.247161884291845	0.0090777260388174	0.026740636225717	0.196446291629031	0.325928781493635	0.158174080012388	0.41092091638106	0.0366504756378103	0.0281512200810595	0.706227944245062	0.00220448544675002	0.200414262345801	0.0269570851193275	0.21268225252426	0.877955573569548	0.239017556916018	0.396372881909702	0.849830088286337	0.187738865494676	0.00856390572411153	0.343860788006742	0.456709858432071	0.793911188851435	0.00133568114939368	0.0844666446282789	0.423803975739238	0.328916149847384	0.172755978615648	0.532935218384094	0.730302053024028	0.0581686783906459	0.163608043191385	0.0974971088503128	0.0236652891515042	0.0685669607481765	0.235508064471328	0.189534023926336	0.150776850416287	0.319039459125217	0.229705381984198	0.170062120477188	0.46824718141773	0.220930187305131	0.121700084462093	0.140861988772098	0.227090502478361	0.478529341859433	0.139922457797492	0.306302285061609	0.421592152179857	0.614759821159569	0.0736279819509618	0.325651407274047	0.281516293635246	0.396614755918089	0.0452087119741266	0.394673141933758	0.519737153530658	0.374962929955708	0.209281155630441	0.307155867799782	0.348304356042825	0.414692801939156	0.400101924955482	0.254797328840754	0.0545741958586754	0.133408200041697	0.487720560679889	0.461330960655228	0.125874536416803	0.50439305352776	0.265978363513466	0.13368993213923	0.566408067567047	0.116790666821137	0.0751053227143419	0.112496039904494	0.337165164700402	0.662362165296298	0.276400145213859	0.181848377812378	0.60387771235825	0.346480739486152	0.139801201949217	0.203244234679104	0.479561834041239	0.614215615557874	0.088084832593466	0.345516298924707	0.554182075226058	0.238318954478767	0.294607545875755	0.518083386330403	0.537322811566214	0.281086061105176	0.173560664120979	0.0947198598371924	0.0170709385372279	0.07978416617521	0.21428514388901	0.158982822978513	0.0885038683516042	0.120938805803814	0.122975525092753	0.213964750122867	0.403292586787967	0.31132956242811	0.0912568266311369	0.204140115138783	0.187474488737196	0.25374091179805	0.140150667626552	0.330916174380417	0.25222445283791	0.434274590678898	0.0408802611758538	0.589901137767712	0.163572803239821	0.364420958413283	0.00153310868006777	0.378390211201225	0.381442852510943	0.219780300690616	0.133021782638181	0.234262943382078	0.367291556025613	0.425398272446058	0.366506238180155	0.216884943756245	0.0475856514335866	0.121816223614851	0.449514468824856	0.376678771637647	0.119999272737766	0.444266446141417	0.239635564693262	0.162925257146134	0.556523103939043	0.141016440977469	0.0641193027594832	0.137179322027048	0.354511179345637	0.633156288703772	0.233869165747533	0.19687775410143	0.523776935688521	0.386805615682218	0.102222785090777	0.225893701328999	0.406249256425877	0.557051360059829	0.061583019653222	0.377423169716761	0.518776773310442	0.255289904645773	0.275123229424908	0.502700820619979	0.517562787786066	0.342906394694726	0.14410186725332	0.0529490229106829	0.0354322866749664	0.0453838596792931	0.121186735724103	0.00182093567092734	0.212184936696468	0.375770853197137	0.249018226379346	0.166574164230508	0.365942333435225	0.215622583107659	0.0235011652113879	0.0833620746466619	0.284607687632218	0.47195255141457	0.0133902130842805	0.32234914489812	0.44131281204049	0.809555533509955	0.0717144833461667	0.206321751105674	0.133379760894172	0.325059920349041	0.0387882731062548	0.352462798607831	0.552953432701919	0.495184253965326	0.238649297963151	0.241917797402608	0.267981090165608	0.441408817853236	0.139674563857061	0.11749126504345	0.0319984077251724	0.10419885468411	0.250572029717331	0.16177419554255	0.185667545680772	0.219644055237263	0.187517943983221	0.241569869011605	0.436060155735718	0.266062325801362	0.136674403529005	0.187652107516624	0.193397146298854	0.369372907457524	0.0979986262057292	0.266582911168298	0.335266509388929	0.469067559468462	0.0476418024984851	0.500685071350171	0.176454446378158	0.350063745116201	0.0375814028007342	0.333070797487598	0.410582913991547	0.326150559049098	0.164259843416787	0.235998090910077	0.335147004611282	0.399327186599788	0.43091336678834	0.287457431037905	0.0501139016136162	0.13264138710765	0.469019568904696	0.489582430434257	0.140879330088751	0.696073641738513	0.227109231757834	0.104891330058922	0.588828266544164	0.0898002210299629	0.124162128260085	0.00597303058203596	0.201727421987524	0.841413169862014	0.149236675240001	0.27734437316809	0.737587858673022	0.391574510292087	0.076810549058854	0.238091169177768	0.297688179457391	0.754499780194753	0.0562765964909366	0.302694536376614	0.566361053706166	0.194992741728361	0.188318005254305	0.537944875787139	0.516392742697532	0.252486458030807	0.0104304218960931	0.108569230305105	0.0425918748523767	0.0677733621541317	0.443459577376598	0.119887044484518	0.214315759648496	0.265936943079865	0.250272801414245	0.254314115410713	0.47590448718823	0.201104481298816	0.135805074658849	0.127967897688852	0.167418055241048	0.458934780158698	0.0586406535103794	0.219984043804594	0.375869792199913	0.579489446339643	0.0058822094802089	0.366053140462077	0.13966236504752	0.389220256501745	0.0415546951852311	0.29053303981631	0.200389031512428	0.457796264153167	0.0402638923173009	0.288335140909859	0.315978327730953	0.41716438986416	0.120766518555813	0.0788166033890561	0.0648740686673457	0.131258396609979	0.270258628363264	0.139877164358296	0.298850128271746	0.179631087393982	0.205336569378219	0.193025520363932	0.450822104894829	0.251634927732246	0.131809115339118	0.151821938107791	0.220377919104714	0.343127211087073	0.0654247815472852	0.22639230010082	0.29300436241891	0.412418000872479	0.0614391739260878	0.539218530523573	0.148953998225095	0.323129471726044	0.0856755019671424	0.368729048503556	0.265750226353909	0.372585588254655	0.215948309208422	0.158787516935122	0.268539136029722	0.328690965857292	0.0908535964930611	0.0536173399867108	0.0277154031071523	0.0632018774732635	0.312874702646981	0.213365839318001	0.118157545375669	0.272618692441998	0.395902274848535	0.163773944922544	0.264647947477391	0.0881146299921339	0.138233733435897	0.0408567936379964	0.202974799377776	0.664636039778296	0.141314644243898	0.42580912209591	0.459605096737057	0.733271777057903	0.0689281125263344	0.375260136750477	0.212686362539585	0.692193640700788	0.147169923648776	0.339135599520362	0.558466397724908	0.375515754043153	0.421217543998039	0.491943913763046	0.348264979638177	0.479763514867523	0.0911763350668012	0.0464823134299126	0.0289957830698505	0.0640906292044261	0.329595044116569	0.235648156279922	0.1278810381394	0.274880158749775	0.408431361552812	0.181449118033143	0.262519248271838	0.0914850173148166	0.137862271066873	0.0472913933327272	0.192076601826438	0.697977339885078	0.133421352182383	0.466981659840326	0.463132283626996	0.756374814053366	0.0735784778043787	0.416041162287276	0.191741524890489	0.706929396608462	0.140578140382819	0.283664480918902	0.568483551805406	0.398371631196355	0.431733578845418	0.441493901119672	0.348659492335581	0.510721248626162	0.409958411900988	0.22342852387205	0.0669101119226952	0.130205544996432	0.510449114168123	0.482953061091341	0.156025241306082	0.303541435483148	0.355322464184842	0.140205361383944	0.574966880208711	0.126448492642888	0.0242608155962442	0.13171488487288	0.292201806285451	0.627001837863368	0.263662553971365	0.157171553589697	0.574600855970898	0.215290553503076	0.172949774835554	0.137191551662077	0.479948341926638	0.71041427900143	0.124165782119932	0.30592264986211	0.623825821312814	0.232784143055978	0.372881090654231	0.512620889647665	0.39335161213987	0.284205530394343	0.452267799818727	0.275801318838136	0.0644322127634273	0.132216318106495	0.557165397890925	0.497443136095069	0.0966518241697368	0.582059685311426	0.295186263852302	0.109737944142458	0.606752067939764	0.106864305156483	0.0826372819405712	0.0853575273502412	0.35670350961026	0.749499064627011	0.318883320060065	0.174542879402341	0.624064924584444	0.368001885537648	0.161630890061631	0.205918833880758	0.549984816926658	0.675002550571978	0.103418316734262	0.323774103015596	0.592058719643863	0.22732981419763	0.328138209557874	0.541990037095034	0.5227295732648	0.262784948628406	0.122649614434098	0.0654685768478989	0.0338709026087877	0.0591920514818388	0.187444543743632	0.0380903992140999	0.188056207212448	0.351759120069585	0.249888437362532	0.145299527178953	0.343818984469519	0.19650657297478	0.056886878091029	0.0970864040192751	0.269461476260094	0.452157608460763	0.0681403907201299	0.360316605731448	0.482264581032505	0.729959934115833	0.0708559685011902	0.233512792030122	0.136227829125776	0.34927560909851	0.0527145229084652	0.350665546535769	0.571889162616524	0.475817990822255	0.213675013897966	0.276577142185491	0.288439305857923	0.478160866488371	-92.0159214358909	-89.0647181534151	-97.2014909095389	-93.1729651275814	-106.879287965344	-111.072467261995	-116.213021031312	-94.3338947448051	-84.2998609574201	-60.5160650386166	-56.5460502169727	-28.8682090339606	-12.6487387572711	-27.3639633028915	-34.1960467371232	-22.0667476510005	-32.3215913522498	-30.5879216636066	-36.5551951998568	-13.471944101797	-23.0727228714328	-25.9493905074268	-12.8798317419409	-33.742200586723	-26.4583157799783	-95.3011521789032	-23.6010508765513	-44.899759937217	-31.382065630045	-94.9730340139147	-31.6957835149675	-30.3129526029509	-29.5271450592106	-60.7690142029259	-94.8311597664006	-35.3964310031579	-31.0000651905107	-32.8982293198256	-46.4266863640624	-93.7663407132842	-46.7473119362406	-95.4166732248416	-27.629799344116	-83.6344099834866	-32.6859785047579	-32.3401471757689	-99.7025146205723	-32.049603910318	-25.1859950351849	-58.2652733056848	-56.8164079757706	-95.2826400936528	-106.041965710304	-36.1789739918593	285.038607580077	349.015378989765	354.002026705711	363.573025407266	371.916689666387	398.913012889059	426.255997951947	440.504507742911	457.915318604682	384.582415980977	365.760982131021	347.096680120397	296.348148641356	348.206340779736	367.529399840691	308.902634927078	267.038333907868	245.75248211791	320.485412363298	279.513830157023	318.014545609679	304.22752062661	308.484068277831	300.394262093823	251.734286697381	385.886906286043	323.907798936428	382.220194769324	352.147581015883	351.809664385987	353.901330383269	349.373339567189	343.408866478874	379.717347196965	382.549311125845	375.738523908376	342.262046268721	368.688531302084	399.350519847586	371.126728424239	391.07903924123	450.755169523337	351.078184824067	448.565350230875	301.624849818665	363.324139306048	405.198392075818	335.555259308762	330.261331763363	372.957426621095	371.758865435303	437.439472430536	443.796680801703	324.214107642803	0.00440092823132955	-0.125517034538782	-0.0101410780638294	0	0	0	-0.00126475768376678	0	0	0.308527886291911	0.283961180027513	0	0	0	0	0	-0.00337240542206588	0	-0.143985130646521	0	0.0709197499952453	-0.491524542087138	0	0	-0.0536936584976729	0.247253244125971	0	-0.137078273670643	-0.00102718723500678	-0.138028779902795	0	-0.129786874268281	0.227886623088938	-0.140860854771679	0.00145463049958827	0	0	0	0.00216362082536075	-0.00105444891333299	0	0	0	0	0	0	-0.190006172259055	0	0	0	-0.180424171898648	0	0	0	0	0	0	0	32.7259365913567	146.019869709399	0.762068479694426	0.00380826271186441	0.536101694915254
18000	0.0022099785066201	0.00410261531440354	0.0309457681990529	0.00235516060016079	0.446925157404794	0.468797175956741	0.0481915997685374	0.307816363271624	0.301781975607746	0.148888129783818	0.607277677917102	0.00308922316344796	0.00116372817341372	0.0391151861415218	0.0780426160270199	0.678605841238032	0.142181886377201	0.434896015087306	0.828022479230612	0.765604367079987	0.00161648855782694	0.377410939049377	0.362338845202125	0.999100706802569	0.138587202254733	0.0927837957050583	0.441981887904902	0.329570196792928	0.238488555734573	0.871987306496686	0.998807197695872	0.503787102055902	0.130417650794849	0.121929651694305	0.0355939966540963	0.0552686625241348	0.391239590256828	0.429191530931074	0.00211245873687511	0.511575036611266	0.379402702556933	0.157148842923487	0.518088056707541	0.00182608552582735	0.13642110679582	0.00234177217414448	0.137232094917799	0.773118959789867	0.305730802208194	0.502093076976053	0.841126535838972	0.33137097996145	0.00439746695817351	0.277340790079182	0.212193706910748	0.99883680083275	0.155726926359911	0.326066466066088	0.552061958218015	0.392003210149929	0.408203487816014	0.564952045127476	0.374627515881411	0.453936050146229	0.330640643000072	0.251805856995322	0.00992911850120203	0.00558038647252721	0.191206817942279	0.276928963261237	0.132898448205017	0.437424587789792	0.00362151548712375	0.00331358952331285	0.997690770761295	0.00153314530643938	0.192033237866705	0.0013303451772879	0.295368403834862	0.915952760110402	0.25714075406956	0.508516586120505	0.83251606116402	0.213604649921536	0.00303937751234858	0.358190421344287	0.420978806270255	0.800736435298943	0.00352686455927018	0.00122619587347395	0.395896175137138	0.21459252373292	0.11936860302257	0.553394604939398	0.756569809692729	0.052042194904746	0.30007204152923	0.239365266529991	0.00311211393757859	0.0421719752157255	0.145410333750955	0.296289725232789	0.17614737425137	0.410721078222975	0.0291172593213319	0.0119316610973257	0.696053532700003	0.005109915832575	0.248142394695007	0.0272609453465453	0.22413592138638	0.892794858814743	0.228965685156314	0.436928925905309	0.88131704922157	0.17058918362927	0.00936286290119153	0.342026926767103	0.464817504519812	0.788625658783413	0.00177587879503328	0.0899360262072773	0.442960521321754	0.34897624516902	0.195192361577212	0.549742920444201	0.722939986395087	0.0667220966729306	0.323166242191174	0.248583741072137	0.0195777445322221	0.00114034904401441	0.258586230244961	0.464281745959043	0.139787868814608	0.597588189350778	0.211949423021733	0.100466018823396	0.679240106166938	0.0275215868758798	0.193132117976866	0.00405943227707941	0.172967155428482	0.998793526649877	0.342467755936021	0.410016047677844	0.845573861570156	0.263636570639944	0.0286996590394267	0.289003578868324	0.461172462532802	0.871027507144878	0.032979829865604	0.150436337737089	0.514271664395987	0.319078406667094	0.213734126086744	0.583904098136288	0.732755197672727	0.211428729298186	0.495617646391635	0.311609600531927	0.0681853155272714	0.163658781847095	0.539790701653848	0.513006042412014	0.135595236439663	0.685041256598229	0.236734750329927	0.0892017562991936	0.675040730389889	0.086354041425246	0.154463117030341	0.00278016153242205	0.245833590371575	0.877214557243364	0.199908717685811	0.21661656020086	0.79252948799184	0.327671832471558	0.0926218365302654	0.19307256710153	0.342190724756428	0.764156500894701	0.0743927778966266	0.33619815362087	0.623741010641086	0.160446284734101	0.195949108100347	0.603353129782328	0.550195200277216	0.21566266085242	0.481052323678623	0.302874743293857	0.0774551742179381	0.147975342994748	0.601454658536494	0.530546761395862	0.0840589954499348	0.652335551677519	0.299077869241495	0.106642726407738	0.630324582349671	0.0862803282786749	0.0906086350004667	0.0767872201446134	0.374048056736404	0.80996487805423	0.320315192856936	0.168164427005443	0.644336303342248	0.322369251408698	0.188440084543738	0.184477014229732	0.529478358063879	0.740268366000319	0.118320440152555	0.331284920308753	0.633631524208548	0.189054623844798	0.360174973479236	0.580376944700048	0.605747712195149	0.21339436810394	0.376364134452261	0.25643168249741	0.0615880989369225	0.124783445467213	0.553035450647276	0.487792320353425	0.140535961542879	0.316459388589681	0.387379943816954	0.144108412428041	0.602013744940031	0.114194934413903	0.00179962377158412	0.145378578797157	0.299213253024541	0.598119326509664	0.244110392114231	0.194273169040467	0.528531041822904	0.176056052853062	0.157343525178703	0.163320268786084	0.465989659184626	0.681117630354151	0.109264772956446	0.321609026968345	0.652875237306058	0.245276879356616	0.411141875159693	0.496173178834821	0.404424608956097	0.278583465602122	0.363075527140742	0.248422428353196	0.0458296837926714	0.150078617426448	0.448043631373696	0.426342770152594	0.128031119774974	0.402262119440722	0.206164204493654	0.147414772854337	0.62150744396223	0.157105955031612	0.0499396200573949	0.136616808732965	0.350947084414196	0.635119739320998	0.295765199365256	0.18327876030273	0.448408292657052	0.300127225765766	0.0712388959156508	0.292326559842203	0.445202686105134	0.50305980453938	0.0737609251193798	0.335866571384083	0.467752563695698	0.210965220515216	0.240892596205683	0.567240122815129	0.531554256546137	0.38698973806961	0.0812461113812947	0.0569931680943688	0.0334047992849863	0.0721372023423004	0.350815744311598	0.217535883713196	0.120272477646303	0.300891523560194	0.410581355157318	0.233702343408237	0.271718423158668	0.111919395298355	0.124761995894362	0.00492369079717727	0.245839971752182	0.646158160090597	0.151409644692027	0.423658651332635	0.439398101669947	0.699574433528353	0.0696490196571962	0.378910682474802	0.281170018001841	0.695210024205344	0.138712374320884	0.342694674473495	0.512722125593157	0.33037619644504	0.43769253781501	0.492209038727576	0.42598480455006	0.522895199711616	0.109830781902799	0.0398887771155779	0.0148405583894321	0.0764210620100654	0.317396484879258	0.23519093601333	0.152407197578409	0.297424393801291	0.454588878697999	0.173621605284332	0.264216094697786	0.0904941067949527	0.121704189560204	0.0615735797292686	0.191785779786717	0.712810834827681	0.132513285910662	0.477260956352748	0.445884256886996	0.728616120384209	0.0652098098446161	0.464292179860832	0.2076593019651	0.763747173823582	0.140725933295487	0.260509315497151	0.554390812673416	0.35107747344297	0.456785889695355	0.40528191685035	0.310197807315705	0.548491839510021	0.242218958969806	0.129639866342108	0.0216872206719367	0.0817901951968109	0.204708482104775	0.158018541042106	0.0278172142944732	0.132368166016425	0.0281604396822946	0.172409426635035	0.353489147624816	0.32687762188045	0.0689235044329523	0.196092279841826	0.134045703551431	0.243672426651312	0.169237190471315	0.32443898922843	0.223310523508003	0.428404035390218	0.0511960932300436	0.592522462129013	0.189874276233155	0.319208768532903	0.00151740813559988	0.383133389013413	0.400014078809698	0.0569561303011271	0.140118200219952	0.214100274896527	0.357462981275769	0.444654637709663	0.143726654747961	0.00101574233997933	0.023281658237874	0.0443737775942062	0.249979414858124	0.123067764866665	0.107917295514952	0.00137551075966206	0.131759332800819	0.269267896279847	0.339185204629655	0.357889074757077	0.0574617643326346	0.23036846740489	0.136473113515944	0.195752572556437	0.154839375562539	0.313019322190797	0.187739174604076	0.380710049901717	0.0309638690803104	0.69629504905269	0.101285145433325	0.295324531604645	0.00130370306903966	0.332192552670288	0.319017112616681	0.272981955599235	0.00107988202364851	0.118838234966665	0.294823468735683	0.398919543843403	0.24762169070534	0.121238980782547	0.0294564916122352	0.116889974389	0.106719018911507	0.160188148620116	0.142716870174891	0.0909704865739757	0.14414228611004	0.271821649283465	0.513768363650151	0.243305667821668	0.102513354067721	0.306225346629287	0.191976395797761	0.347619870632585	0.126647907224956	0.305891373087321	0.308236513356942	0.551510464923661	0.0677162444050976	0.586388312719812	0.269979824072148	0.370469299422873	0.0029861295440586	0.518474651345516	0.436495553641212	0.310220766049651	0.147949735892736	0.258385827641156	0.00241847889384472	0.423637209194036	0.173583179710543	0.132945358841374	0.0223486959577424	0.108007180886826	0.221004729643953	0.135861522337399	0.161579817177268	0.242069165530379	0.181096712727068	0.249266987365108	0.409348981421262	0.292065743094035	0.139499593412461	0.142443050132741	0.195188070982596	0.425564829088127	0.0936949323938927	0.285166737207692	0.398972539741393	0.437654759260079	0.0489637566513322	0.550700458891204	0.21261323133036	0.366430825332002	0.0438308118136103	0.327663409457472	0.437967526282972	0.301861628108127	0.172040159410161	0.243952473270401	0.299615166703189	0.397441070383483	0.0541717281251717	0.0695015326120246	0.0476887665027549	0.073404235000987	0.363696323603469	0.0733642983757513	0.278459626810697	0.273981301919428	0.22607790797666	0.18360469124495	0.424012789527279	0.270327710213994	0.167928580799126	0.193670389375028	0.04463251519269	0.514371632401738	0.0635427040071784	0.252557037065842	0.418846721968815	0.561998833962338	0.0018156301304759	0.989709268244433	0.161229062595382	0.297125038657354	0.0296454017549746	0.340292517754367	0.362725401834879	0.429261286204904	0.0277492726003993	0.28715933253762	0.30717241276404	0.377688507545779	0.0212190827702304	0.0749237055223945	0.00167770369833243	0.065777672620668	0.535086099717415	0.0462817286261065	0.358265845724218	0.131128121923888	0.292359683074891	0.320045974857286	0.482190795077196	0.0639668589148732	0.00192628065346296	0.00188380694594956	0.23399955793053	0.419227283234879	0.000940283921998692	0.264556359934963	0.348163702212532	0.504137518072051	0.00431598127754	0.0234095032545728	0.210475563326876	0.189541011314361	0.075732550375628	0.0650622885009195	0.153993212406576	0.970703465442804	0.0425235942017241	0.525336361309605	0.526368863412333	0.499347616490165	0.00541808583560467	0.117942568676685	0.027635809466176	0.00169568556958777	0.621988194974404	0.0812496233694448	0.125842407142365	0.246666892896073	0.327589237176726	0.378118663500111	0.474096487606895	0.153931084906991	0.203091436652102	0.128143619539081	0.0746227473336618	0.532477042662161	0.082384972059222	0.095017266224068	0.552534516300966	0.81150829990621	0.00111777344926231	0.00208765913587976	0.0018850793989655	0.390802170581789	0.00108614527195311	0.259040577684055	0.16996385496002	0.530089600265239	0.000987536006722266	0.125329081742384	0.00128933783837901	0.412771838677833	0.031225393303247	0.0289302341170719	0.00263947937040423	0.00148751695193357	0.398718302627894	0.0734156796100232	0.15397453290905	0.404069440198074	0.264207965092374	0.357800864817378	0.587565120601723	0.257697190771304	0.0752524600427569	0.18373167624401	0.169539010615337	0.408946009536971	0.0952508522712039	0.165994546974005	0.462801511394954	0.710213233133149	0.016934290656801	0.142950888162132	0.0399602239020696	0.433347613940911	0.0899902364448785	0.241296882991293	0.423920402486269	0.515828167088832	0.0419562679007765	0.292793062078605	0.396174966906075	0.495319679500619	0.00146808491618253	0.107897806194447	0.0206968234444828	0.0655842628723186	0.298496380232973	0.0881509513334001	0.239237723266891	0.197308825910664	0.139515505053468	0.248299594724804	0.315643233035245	0.294800831976616	0.00154215915109242	0.160268859612641	0.169411756097042	0.283395668194206	0.00212749229450596	0.00123243914853845	0.291371637733349	0.600835251909296	0.0336906754340968	0.549586370664113	0.107363433759928	0.202905430514125	0.0395565689010323	0.211262404114128	0.2458598909697	0.438317698395647	0.175419823416988	0.1151504565893	0.28578645332598	0.390166658769744	0.0740134915177617	0.0972971164531188	0.0333205360432262	0.0934791143638483	0.253300128370482	0.0785290725395228	0.258629763581806	0.205898660624184	0.200838021208153	0.258194751401965	0.432557172350999	0.241587283306906	0.131028862034705	0.21182459917644	0.19952240726465	0.351989329167964	0.0748342968533654	0.238093544597836	0.332031476842286	0.441609606135611	0.0367308472514344	0.514970512629509	0.111016298559573	0.324498478521979	0.0498944152163248	0.283667566923769	0.351297389237729	0.418955630393274	0.165291014798977	0.16389706410684	0.300128466155958	0.351854608432871	0.134734442429699	0.0472321735545584	0.0797563809583499	0.166303430198845	0.140155079893624	0.0297129970783739	0.217692941906755	0.311587579591795	0.184979817515936	0.169053955833718	0.288582905114403	0.238485093517965	0.167490287724861	0.156325006572476	0.226484783423903	0.398899197031205	0.0749276287079392	0.197909745693342	0.432916873643753	0.407003757437035	0.0644339889981183	0.528579491915599	0.109635608453545	0.366652218213402	0.0533583689969726	0.366427426636728	0.321194193144271	0.319390846358866	0.243760476579207	0.154103760549726	0.221421586621754	0.309416142456121	0.0722881080687309	0.0672127201972148	0.0349682761971809	0.0765269329002706	0.245348631874901	0.107565487808114	0.274634524568223	0.185593651716501	0.190725781551609	0.34187239733218	0.424952285956885	0.316217341212831	0.139705483033049	0.172120009264432	0.0672238093715409	0.278339991438189	0.0119647389471245	0.339220363190779	0.300651370638635	0.516271737821004	0.0138991042711488	0.569792308416251	0.125258355358814	0.316241393980857	0.00121813053937551	0.330280266359697	0.201915027623799	0.551381831074248	0.112907380452538	0.211913116917307	0.268509750121523	0.452377596768294	0.141256551213784	0.045723512743327	0.0351228503426119	0.0029121254454068	0.110089869876855	0.00164789557965796	0.224547077892245	0.386857617246617	0.270053565133221	0.162245106620566	0.338597748446271	0.25225874589905	0.0140781771469036	0.0804388913364679	0.293210439082821	0.456754066963555	0.00111954124895908	0.331192082910453	0.46858458211754	0.830088606140976	0.0780245981875728	0.156693388288172	0.127446569625012	0.347338682288	0.0509654292600185	0.373974763754089	0.555095644278993	0.501472984306916	0.223959021676179	0.270552082047822	0.282841140298072	0.415612110822909	0.234297886163229	0.00169205181222059	0.0304828956748678	0.0617786331114837	0.107848836847325	0.0013646969135384	0.23113390605146	0.428678998473203	0.0589665087188049	0.10249857226485	0.438512437922453	0.164029207715619	0.00315104729889992	0.000899396904673665	0.259235381913251	0.423631207374289	0.0233028672336487	0.381822789612406	0.398367435835083	0.958829637903507	0.0706132848415096	0.00111463883453853	0.132060490092145	0.220461587679555	0.0140138929586301	0.152777431384654	0.656157134379288	0.962676206457447	0.243747885235567	0.331129280874599	0.102731151888549	0.679443228651125	0.28119116759979	0.241063708847707	0.0194207774011096	0.0133421755127925	0.221389493497824	0.411323412748216	0.166471859424747	0.575677885034518	0.168010547868385	0.112272065758576	0.609081960647956	0.0366433666032262	0.164751752554643	0.0220288905823874	0.155793391982581	0.923647763554726	0.270919134535739	0.394321751575803	0.806251899004678	0.288576748817267	0.0280935613082407	0.341502727157525	0.433333435136688	0.816214292853418	0.0288728428564112	0.1327000964853	0.46767135202828	0.319748614581865	0.174706148491466	0.524145723888996	0.683231913955188	0.222766357482755	0.0832761553339852	0.101534637432744	0.0376484457923038	0.0967299803098671	0.269914294752931	0.0932264925176254	0.243964280287133	0.198874973643001	0.192152125476242	0.260004341172349	0.433222824495353	0.2593321159128	0.117015052247892	0.182222576390875	0.166024163852395	0.366863510465348	0.0743008302749281	0.228413036446729	0.320017871410609	0.457517241067834	0.0457888903486452	0.503017251966761	0.139876594141103	0.288436693518466	0.0516018526474777	0.281241559390092	0.300697781321698	0.42222420454174	0.171648767213414	0.17789095041665	0.283335385223591	0.357711904382234	0.152141810780587	0.091269179977887	0.0242729822157903	0.070113863739379	0.236210002261031	0.188858772676495	0.162105329174061	0.347375262238233	0.212966600194729	0.177125886133949	0.407988510918306	0.226432068396367	0.105795353135324	0.0848528726675847	0.227254577005784	0.479560952449104	0.124473391759955	0.314238258166218	0.437821150476162	0.658804524168008	0.0746291725686698	0.295397015172318	0.23189305541297	0.36588182197445	0.0479208541129749	0.379433797704749	0.560870552749088	0.389027325833065	0.173730022945668	0.309192554458429	0.356342672035026	0.46342277516974	0.109026266044669	0.121213270881643	0.0434056241396431	0.107781887532069	0.271217379656808	0.129989106287531	0.207716975718278	0.223764425223509	0.229679851444766	0.233879909770034	0.431887434284399	0.256732839617946	0.137865808515834	0.154364358753544	0.191161667483547	0.418670269242681	0.0809639149927	0.19474836995733	0.35658598843912	0.488772277595888	0.0500988396121219	0.497894079747353	0.175303432906599	0.349694043138974	0.0586833087158307	0.325747994084393	0.335319831637913	0.395857139509869	0.206234251635166	0.219771105934774	0.30711534839767	0.352689354071276	0.148448014516686	0.131946004969015	0.00404109619370794	0.0217710677414875	0.341718202410767	0.404303651070648	0.0334813825062198	0.468661878364119	0.228672168082514	0.115216335028087	0.541236198523436	0.00119944193855092	0.0221537353442339	0.0151538046046279	0.126178297868161	0.78533301495235	0.307011930679584	0.4705488039209	0.82313606984293	0.29417363785872	0.00453971414279435	0.301497847187062	0.426488573239558	0.99835726509811	0.0369228051796939	0.0825618819775172	0.446579204151499	0.298218139976753	0.221420899300169	0.559729971189296	0.731818066470735	0.280959426426622	0.107239380206222	0.127153311180013	0.0334304981046447	0.102276560800518	0.265392306477521	0.134104086404368	0.21296311345093	0.217292261752053	0.214705178794905	0.235587410340981	0.468979257527624	0.253893661660322	0.128820689367207	0.171020529611206	0.186997634756211	0.399509082934773	0.0922524065413095	0.214514980368883	0.364005258129941	0.471712201961439	0.045419065864147	0.502341208354514	0.165182755639011	0.377495553745487	0.0572346726107382	0.342382914162352	0.346538233051053	0.367676208502355	0.166815916806601	0.211254920831323	0.316819035392922	0.374909040491434	0.0889266919048247	0.0929110292900192	0.0349913326921468	0.086042838285965	0.320879992631878	0.130930039509231	0.231448052571249	0.213650556746518	0.221722259343308	0.270820009431867	0.460906407482855	0.22461033568105	0.133930969238124	0.158748104196579	0.165938334829957	0.424294984709485	0.0611123866179151	0.248525886183517	0.352836022451992	0.488659069344751	0.0244953122057268	0.507689672597798	0.155320281880855	0.386236194486378	0.0512340447450017	0.363640255314282	0.333786355066946	0.406203890932829	0.1365443584447	0.233478031283203	0.321033787451584	0.429434193496058	0.0544312516525921	0.0905572733009955	0.0364389254346228	0.0788743449519936	0.357965764807638	0.116035423670124	0.21608188986414	0.241879154189794	0.235050764573952	0.277059716193329	0.456178840148513	0.222640742284555	0.155565903953331	0.167382300088258	0.162387679671398	0.454897498815855	0.074620974381069	0.249144727524241	0.37803282453855	0.532269238879898	0.0181446054147466	0.508757460946251	0.15282893951049	0.385781429627725	0.0591914004277367	0.341415368367085	0.274907677079329	0.442889068307554	0.0932672701235226	0.241446844487408	0.306673809952419	0.416235782386094	0.0739758669107903	0.0594517931515503	0.0324916170344117	0.0626286747996843	0.345383888472074	0.222050210191647	0.117565116898406	0.277584761741272	0.383016293757945	0.190166642792701	0.298180666132312	0.105721638597301	0.125134832009543	0.0433951039270812	0.245458956568784	0.669354122586574	0.142559814726027	0.411967403641233	0.45119945739418	0.712785378806211	0.069329104816343	0.327011748043266	0.256704757546804	0.683759290999657	0.139612634881503	0.318600848840494	0.531289728806957	0.348430289641547	0.396224698723758	0.495753962483127	0.385960387900392	0.495438079239823	0.259039381875023	0.230263890228216	0.0203173544222281	0.0257497996586858	0.244390858374642	0.390545843670101	0.176944613436253	0.52571346294022	0.141314590018444	0.0869049054462431	0.631654366217347	0.00135893268989244	0.177101916918981	0.0240919861155255	0.171693985029659	0.874156893003608	0.279623178161931	0.355147111475017	0.823235563969008	0.246069933268648	0.0241135025162239	0.346050780458747	0.454120163629465	0.830660684808503	0.0324304280357339	0.0927921156429012	0.431256160696455	0.32473726081052	0.176481832013122	0.523853281337944	0.722380333717169	0.193822318966729	0.157342177815232	0.113264655729095	0.0242870033907864	0.0965979366647229	0.262732238864082	0.185652380857018	0.153744532546782	0.2023090501512	0.171316893908656	0.222013103730687	0.45323608835868	0.269486829759629	0.113509655326982	0.182441585312876	0.196339969755949	0.385951175446772	0.108278429509045	0.306047850968562	0.335956716844062	0.479851485647623	0.0480013444028105	0.51185163110017	0.209229907124661	0.352539426348051	0.0317360908253997	0.380860224305649	0.420356907026217	0.281973210292184	0.16526061885872	0.287411666984532	0.325933433192512	0.409572410006295	0.0373602473132451	0.102375757114585	0.0302009432448565	0.06112139346081	0.379022910608085	0.126624211949588	0.221421042403767	0.269355694540429	0.220725730254856	0.267779444978081	0.499750065183365	0.187781833689374	0.148442176860676	0.154209624125449	0.1661545805049	0.417190327388486	0.0681221785119994	0.227611475097078	0.36561290645067	0.537849315247265	0.01547071227762	0.421140857552778	0.160580715756238	0.406563637752668	0.0600808808336995	0.279990305799103	0.252698853050421	0.461904646252527	0.0722884783531992	0.240782869047155	0.331781731558885	0.405027209673049	0.173674461904579	0.112013758443182	0.024183149393918	0.0935538931535133	0.206679892831132	0.164577129436378	0.115079593773136	0.17296066949185	0.15636307367516	0.233882287299161	0.432253326239313	0.26833694316778	0.125034973695701	0.213021415567202	0.20603640676877	0.359595134129341	0.116343944816899	0.31739310442416	0.285786641458603	0.480819917221308	0.0492916909553977	0.554148952859733	0.204637826307282	0.374270449090223	0.0034158872095414	0.376108779979052	0.411890631401774	0.257584702713524	0.156632101810286	0.284765754053897	0.336717302061209	0.418798458680073	0.19005118356669	0.123388638797233	0.027987432759521	0.0848248914857486	0.288199493247795	0.205169334832343	0.142891854497221	0.305962653444041	0.219543654854467	0.197910360289595	0.490355963621056	0.24161939011571	0.1207958121489	0.142415306611625	0.209523891055453	0.446175996519025	0.137095794007252	0.301310536155319	0.399588256774807	0.550236118675088	0.071856166833501	0.37140729046528	0.265980075445556	0.405957054381888	0.0452348292898088	0.387136515727876	0.478564442669746	0.346901243331931	0.208324164428559	0.308372606249395	0.352253486509809	0.397443761933603	0.293553554105072	0.247161884291845	0.00946275056658222	0.026740636225717	0.196446291629031	0.325928781493635	0.158174080012388	0.42325855671222	0.0366504756378103	0.0281512200810595	0.706227944245062	0.00220448544675002	0.200414262345801	0.0293162599838018	0.209264349175521	0.877955573569548	0.239017556916018	0.403780751438698	0.840712109833253	0.187738865494676	0.00856390572411153	0.343860788006742	0.456709858432071	0.793911188851435	0.00133568114939368	0.0844666446282789	0.423803975739238	0.328916149847384	0.172755978615648	0.532935218384094	0.730302053024028	0.0581686783906459	0.163608043191385	0.0974971088503128	0.031153351285217	0.0685669607481765	0.235508064471328	0.189534023926336	0.150776850416287	0.293881084862662	0.229705381984198	0.170062120477188	0.46824718141773	0.220930187305131	0.121700084462093	0.119091835513127	0.221211679488209	0.478529341859433	0.139922457797492	0.317453194511172	0.418549284535883	0.614759821159569	0.0736279819509618	0.325651407274047	0.281516293635246	0.396614755918089	0.0452087119741266	0.394673141933758	0.519737153530658	0.374962929955708	0.209281155630441	0.307155867799782	0.348304356042825	0.414692801939156	0.400101924955482	0.254797328840754	0.0565201585025343	0.133408200041697	0.487720560679889	0.461330960655228	0.125874536416803	0.5025253493516	0.265978363513466	0.13368993213923	0.566408067567047	0.116790666821137	0.0751053227143419	0.101750736635228	0.353179186963927	0.662362165296298	0.276400145213859	0.179635248682686	0.605026715156333	0.346480739486152	0.139801201949217	0.203244234679104	0.479561834041239	0.614215615557874	0.088084832593466	0.345516298924707	0.554182075226058	0.238318954478767	0.294607545875755	0.518083386330403	0.537322811566214	0.281086061105176	0.173560664120979	0.0947198598371924	0.0200854272746966	0.07978416617521	0.21428514388901	0.158982822978513	0.0885038683516042	0.12493091468206	0.122975525092753	0.213964750122867	0.403292586787967	0.31132956242811	0.0912568266311369	0.1906054276876	0.213840672356203	0.25374091179805	0.140150667626552	0.290154962352559	0.234808956774351	0.434274590678898	0.0408802611758538	0.589901137767712	0.163572803239821	0.364420958413283	0.00153310868006777	0.378390211201225	0.381442852510943	0.219780300690616	0.133021782638181	0.234262943382078	0.367291556025613	0.425398272446058	0.366506238180155	0.216884943756245	0.0530788856477054	0.121816223614851	0.449514468824856	0.376678771637647	0.119999272737766	0.44691794574464	0.239635564693262	0.162925257146134	0.556523103939043	0.141016440977469	0.0641193027594832	0.120304553660982	0.353152196617767	0.633156288703772	0.233869165747533	0.177729738724365	0.522833160997521	0.386805615682218	0.102222785090777	0.225893701328999	0.406249256425877	0.557051360059829	0.061583019653222	0.377423169716761	0.518776773310442	0.255289904645773	0.275123229424908	0.502700820619979	0.517562787786066	0.342906394694726	0.14410186725332	0.0529490229106829	0.0358320794039164	0.0453838596792931	0.121186735724103	0.00182093567092734	0.212184936696468	0.391849371981311	0.249018226379346	0.166574164230508	0.365942333435225	0.215622583107659	0.0235011652113879	0.0797685725560768	0.285882992224667	0.47195255141457	0.0133902130842805	0.340977257942085	0.430443600018167	0.809555533509955	0.0717144833461667	0.206321751105674	0.133379760894172	0.325059920349041	0.0387882731062548	0.352462798607831	0.552953432701919	0.495184253965326	0.238649297963151	0.241917797402608	0.267981090165608	0.441408817853236	0.139674563857061	0.11749126504345	0.0331360958989135	0.10419885468411	0.250572029717331	0.16177419554255	0.185667545680772	0.210564418151299	0.187517943983221	0.241569869011605	0.436060155735718	0.266062325801362	0.136674403529005	0.170124672146651	0.186388880261536	0.369372907457524	0.0979986262057292	0.273986405894707	0.334252556001631	0.469067559468462	0.0476418024984851	0.500685071350171	0.176454446378158	0.350063745116201	0.0375814028007342	0.333070797487598	0.410582913991547	0.326150559049098	0.164259843416787	0.235998090910077	0.335147004611282	0.399327186599788	0.43091336678834	0.287457431037905	0.0518461411543604	0.13264138710765	0.469019568904696	0.489582430434257	0.140879330088751	0.656515718534955	0.227109231757834	0.104891330058922	0.588828266544164	0.0898002210299629	0.124162128260085	0.00579956847461178	0.239067363720871	0.841413169862014	0.149236675240001	0.27069758469177	0.744271762822348	0.391574510292087	0.076810549058854	0.238091169177768	0.297688179457391	0.754499780194753	0.0562765964909366	0.302694536376614	0.566361053706166	0.194992741728361	0.188318005254305	0.537944875787139	0.516392742697532	0.252486458030807	0.0104304218960931	0.108569230305105	0.0388991684416461	0.0677733621541317	0.443459577376598	0.119887044484518	0.214315759648496	0.259119164042934	0.250272801414245	0.254314115410713	0.47590448718823	0.201104481298816	0.135805074658849	0.144225101396924	0.154831772377382	0.458934780158698	0.0586406535103794	0.230024923157642	0.34851417374475	0.579489446339643	0.0058822094802089	0.366053140462077	0.13966236504752	0.389220256501745	0.0415546951852311	0.29053303981631	0.200389031512428	0.457796264153167	0.0402638923173009	0.288335140909859	0.315978327730953	0.41716438986416	0.120766518555813	0.0788166033890561	0.0585997325724174	0.131258396609979	0.270258628363264	0.139877164358296	0.298850128271746	0.158510465078679	0.205336569378219	0.193025520363932	0.450822104894829	0.251634927732246	0.131809115339118	0.163514535206189	0.223829456529413	0.343127211087073	0.0654247815472852	0.22822702049355	0.287216257518609	0.412418000872479	0.0614391739260878	0.539218530523573	0.148953998225095	0.323129471726044	0.0856755019671424	0.368729048503556	0.265750226353909	0.372585588254655	0.215948309208422	0.158787516935122	0.268539136029722	0.328690965857292	0.0908535964930611	0.0536173399867108	0.0325976943063986	0.0632018774732635	0.312874702646981	0.213365839318001	0.118157545375669	0.255240393885318	0.395902274848535	0.163773944922544	0.264647947477391	0.0881146299921339	0.138233733435897	0.0493287640173089	0.226304205609609	0.664636039778296	0.141314644243898	0.435635289541347	0.450033287289076	0.733271777057903	0.0689281125263344	0.375260136750477	0.212686362539585	0.692193640700788	0.147169923648776	0.339135599520362	0.558466397724908	0.375515754043153	0.421217543998039	0.491943913763046	0.348264979638177	0.479763514867523	0.0911763350668012	0.0464823134299126	0.017633334438203	0.0640906292044261	0.329595044116569	0.235648156279922	0.1278810381394	0.286006295136135	0.408431361552812	0.181449118033143	0.262519248271838	0.0914850173148166	0.137862271066873	0.0450866312388875	0.200761302932699	0.697977339885078	0.133421352182383	0.461610532381452	0.461046885689063	0.756374814053366	0.0735784778043787	0.416041162287276	0.191741524890489	0.706929396608462	0.140578140382819	0.283664480918902	0.568483551805406	0.398371631196355	0.431733578845418	0.441493901119672	0.348659492335581	0.510721248626162	0.409958411900988	0.22342852387205	0.0608366594579721	0.130205544996432	0.510449114168123	0.482953061091341	0.156025241306082	0.338307114108205	0.355322464184842	0.140205361383944	0.574966880208711	0.126448492642888	0.0242608155962442	0.148029018197814	0.316020538707296	0.627001837863368	0.263662553971365	0.178066434580517	0.553265441452826	0.215290553503076	0.172949774835554	0.137191551662077	0.479948341926638	0.71041427900143	0.124165782119932	0.30592264986211	0.623825821312814	0.232784143055978	0.372881090654231	0.512620889647665	0.39335161213987	0.284205530394343	0.452267799818727	0.275801318838136	0.0698271095220163	0.132216318106495	0.557165397890925	0.497443136095069	0.0966518241697368	0.586790493203635	0.295186263852302	0.109737944142458	0.606752067939764	0.106864305156483	0.0826372819405712	0.0872310316348451	0.344992512132357	0.749499064627011	0.318883320060065	0.161667084638538	0.63465076561548	0.368001885537648	0.161630890061631	0.205918833880758	0.549984816926658	0.675002550571978	0.103418316734262	0.323774103015596	0.592058719643863	0.22732981419763	0.328138209557874	0.541990037095034	0.5227295732648	0.262784948628406	0.122649614434098	0.0654685768478989	0.031239507479828	0.0591920514818388	0.187444543743632	0.0380903992140999	0.188056207212448	0.373109050255257	0.249888437362532	0.145299527178953	0.343818984469519	0.19650657297478	0.056886878091029	0.0848849448734309	0.249561865676708	0.452157608460763	0.0681403907201299	0.354866172344865	0.469051910473094	0.729959934115833	0.0708559685011902	0.233512792030122	0.136227829125776	0.34927560909851	0.0527145229084652	0.350665546535769	0.571889162616524	0.475817990822255	0.213675013897966	0.276577142185491	0.288439305857923	0.478160866488371	-92.0986093354862	-89.0775334737505	-97.0142704575595	-93.0789505937498	-106.845942625609	-110.962411602015	-115.875738068543	-94.1509118892726	-84.1255753801444	-60.4784081688406	-56.6592974926009	-29.1618912978613	-12.3940727278869	-27.2538261683785	-34.3608727214122	-21.5713481790585	-32.2835421505037	-30.5216744357074	-36.6063830784104	-13.0771367634098	-23.2839565105538	-25.6687484328935	-12.7008846857468	-33.9404360270123	-26.3905476703172	-95.1674153236286	-23.0449613718253	-45.173570791117	-31.2034737738013	-95.3883214315762	-31.5321091091582	-29.9089831864476	-29.2160674444865	-60.4271525173434	-95.1985302853294	-35.4184509565075	-31.3783579161083	-32.8638054009561	-46.5997197436439	-93.7143299631937	-46.5057934466155	-95.6115108204983	-27.935971115089	-83.8331713183634	-32.6767104867082	-32.2626513890783	-99.6922941739125	-31.422817284513	-24.8461524871544	-58.0628566318661	-57.0031224585383	-95.3754591828605	-106.168811937765	-36.1928341613994	285.43659102858	349.025348198381	354.598293379876	364.276351645027	371.720780776286	399.23949900614	426.498445861826	441.46453056233	457.467874531819	384.247833812491	366.424241961697	347.758048007602	295.209202205325	349.24817270752	367.473393670957	308.032563720738	267.553527171357	245.176093836291	320.175590586863	278.043588214355	319.112973643215	303.401908322877	308.371928652604	300.561812666047	251.693957039168	386.736199372125	323.239635692468	382.337697141553	351.804373710055	351.698701008223	353.526630058587	348.281503967456	343.134881653866	379.306022077329	382.963195637034	375.575931274823	342.817333275772	368.925526097146	399.214250079784	371.646347332406	390.167177505791	450.700684346379	350.795284447877	448.20725658622	301.74065278068	362.71509871811	406.279836583147	334.936981760422	329.606650067313	373.03179154643	372.107862875029	438.89723113797	443.426195705675	323.981852820452	-0.000401342985008605	-0.136091611823241	-0.00165847425838576	0	0	0	-0.00659713983632014	0	0	0.28373643838423	0.272020282606724	0	0	0	0	0	-0.0110164415136404	0	-0.181426806992996	0	0.0515370952640157	-0.452697182299832	0	0	0.00232392462071857	0.24189297712235	0	-0.167624529998401	0.0103056215190313	-0.130964708173963	0	-0.110965497834567	0.206953536350352	-0.143376879595802	0.00965101983479812	0	0	0	0.000632883642551446	-0.00655466415398787	0	0	0	0	0	0	-0.188499297770328	0	0	0	-0.187818472167991	0	0	0	0	0	0	0	39.1030512147836	145.288094087893	0.705155391572043	0.00377083333333333	0.535944444444444
18300	0.0022099785066201	0.00410261531440354	0.0223698795852433	0.00235516060016079	0.446925157404794	0.468797175956741	0.0481915997685374	0.307816363271624	0.301781975607746	0.148888129783818	0.607277677917102	0.00308922316344796	0.00116372817341372	0.0391151861415218	0.0780426160270199	0.678605841238032	0.142181886377201	0.424406250553716	0.828022479230612	0.765604367079987	0.00188530948058327	0.377410939049377	0.362338845202125	0.999100706802569	0.138587202254733	0.0927837957050583	0.441981887904902	0.329570196792928	0.238488555734573	0.871987306496686	0.998807197695872	0.503787102055902	0.130417650794849	0.121929651694305	0.048262546312519	0.0552686625241348	0.391239590256828	0.429191530931074	0.00211245873687511	0.511575036611266	0.379402702556933	0.157148842923487	0.518088056707541	0.00182608552582735	0.13642110679582	0.00234177217414448	0.137232094917799	0.773118959789867	0.305730802208194	0.477181141293666	0.841126535838972	0.33137097996145	0.00364332203546311	0.277340790079182	0.212193706910748	0.99883680083275	0.155726926359911	0.326066466066088	0.552061958218015	0.392003210149929	0.408203487816014	0.564952045127476	0.374627515881411	0.453936050146229	0.330640643000072	0.251805856995322	0.0126585084330077	0.00558038647252721	0.191206817942279	0.276928963261237	0.132898448205017	0.437424587789792	0.00362151548712375	0.00331358952331285	0.997690770761295	0.00153314530643938	0.192033237866705	0.0013303451772879	0.295368403834862	0.915952760110402	0.25714075406956	0.47754842239568	0.83251606116402	0.213604649921536	0.00291476735025493	0.358190421344287	0.420978806270255	0.800736435298943	0.00352686455927018	0.00122619587347395	0.395896175137138	0.21459252373292	0.11936860302257	0.553394604939398	0.756569809692729	0.052042194904746	0.30007204152923	0.239365266529991	0.00178770185987639	0.0421719752157255	0.145410333750955	0.296289725232789	0.17614737425137	0.410721078222975	0.0291172593213319	0.0119316610973257	0.696053532700003	0.005109915832575	0.248142394695007	0.0272609453465453	0.22413592138638	0.892794858814743	0.228965685156314	0.421671489833347	0.88131704922157	0.17058918362927	0.00949326940677622	0.342026926767103	0.464817504519812	0.788625658783413	0.00177587879503328	0.0899360262072773	0.442960521321754	0.34897624516902	0.195192361577212	0.549742920444201	0.722939986395087	0.0667220966729306	0.323166242191174	0.248583741072137	0.0212957256529682	0.00114034904401441	0.258586230244961	0.464281745959043	0.139787868814608	0.597588189350778	0.211949423021733	0.100466018823396	0.679240106166938	0.0275215868758798	0.193132117976866	0.00405943227707941	0.172967155428482	0.998793526649877	0.342467755936021	0.383159278800333	0.845573861570156	0.263636570639944	0.0304634657292805	0.289003578868324	0.461172462532802	0.871027507144878	0.032979829865604	0.150436337737089	0.514271664395987	0.319078406667094	0.213734126086744	0.583904098136288	0.732755197672727	0.211428729298186	0.495617646391635	0.311609600531927	0.0729073791056418	0.163658781847095	0.539790701653848	0.513006042412014	0.135595236439663	0.685041256598229	0.236734750329927	0.0892017562991936	0.675040730389889	0.086354041425246	0.154463117030341	0.00278016153242205	0.245833590371575	0.877214557243364	0.199908717685811	0.219503323148589	0.79252948799184	0.327671832471558	0.0891894483798394	0.19307256710153	0.342190724756428	0.764156500894701	0.0743927778966266	0.33619815362087	0.623741010641086	0.160446284734101	0.195949108100347	0.603353129782328	0.550195200277216	0.21566266085242	0.481052323678623	0.302874743293857	0.0868255398535569	0.147975342994748	0.601454658536494	0.530546761395862	0.0840589954499348	0.652335551677519	0.299077869241495	0.106642726407738	0.630324582349671	0.0862803282786749	0.0906086350004667	0.0767872201446134	0.374048056736404	0.80996487805423	0.320315192856936	0.16772168202495	0.644336303342248	0.322369251408698	0.185005794678324	0.184477014229732	0.529478358063879	0.740268366000319	0.118320440152555	0.331284920308753	0.633631524208548	0.189054623844798	0.360174973479236	0.580376944700048	0.605747712195149	0.21339436810394	0.376364134452261	0.25643168249741	0.0771349094012447	0.124783445467213	0.553035450647276	0.487792320353425	0.140535961542879	0.316459388589681	0.387379943816954	0.144108412428041	0.602013744940031	0.114194934413903	0.00179962377158412	0.145378578797157	0.299213253024541	0.598119326509664	0.244110392114231	0.180070888702701	0.528531041822904	0.176056052853062	0.172711231879015	0.163320268786084	0.465989659184626	0.681117630354151	0.109264772956446	0.321609026968345	0.652875237306058	0.245276879356616	0.411141875159693	0.496173178834821	0.404424608956097	0.278583465602122	0.363075527140742	0.248422428353196	0.0444807822459983	0.150078617426448	0.448043631373696	0.426342770152594	0.128031119774974	0.402262119440722	0.206164204493654	0.147414772854337	0.62150744396223	0.157105955031612	0.0499396200573949	0.136616808732965	0.350947084414196	0.635119739320998	0.295765199365256	0.188509654492032	0.448408292657052	0.300127225765766	0.0733790385890733	0.292326559842203	0.445202686105134	0.50305980453938	0.0737609251193798	0.335866571384083	0.467752563695698	0.210965220515216	0.240892596205683	0.567240122815129	0.531554256546137	0.38698973806961	0.0812461113812947	0.0569931680943688	0.0263459219352779	0.0721372023423004	0.350815744311598	0.217535883713196	0.120272477646303	0.300891523560194	0.410581355157318	0.233702343408237	0.271718423158668	0.111919395298355	0.124761995894362	0.00492369079717727	0.245839971752182	0.646158160090597	0.151409644692027	0.472571449073511	0.439398101669947	0.699574433528353	0.0683660936928145	0.378910682474802	0.281170018001841	0.695210024205344	0.138712374320884	0.342694674473495	0.512722125593157	0.33037619644504	0.43769253781501	0.492209038727576	0.42598480455006	0.522895199711616	0.109830781902799	0.0398887771155779	0.0166429249318938	0.0764210620100654	0.317396484879258	0.23519093601333	0.152407197578409	0.297424393801291	0.454588878697999	0.173621605284332	0.264216094697786	0.0904941067949527	0.121704189560204	0.0615735797292686	0.191785779786717	0.712810834827681	0.132513285910662	0.50438855777187	0.445884256886996	0.728616120384209	0.0653257205441042	0.464292179860832	0.2076593019651	0.763747173823582	0.140725933295487	0.260509315497151	0.554390812673416	0.35107747344297	0.456785889695355	0.40528191685035	0.310197807315705	0.548491839510021	0.242218958969806	0.129639866342108	0.0235573881981509	0.0817901951968109	0.204708482104775	0.158018541042106	0.0278172142944732	0.132368166016425	0.0281604396822946	0.172409426635035	0.353489147624816	0.32687762188045	0.0689235044329523	0.196092279841826	0.134045703551431	0.243672426651312	0.169237190471315	0.303723546307338	0.223310523508003	0.428404035390218	0.0525806354542179	0.592522462129013	0.189874276233155	0.319208768532903	0.00151740813559988	0.383133389013413	0.400014078809698	0.0569561303011271	0.140118200219952	0.214100274896527	0.357462981275769	0.444654637709663	0.143726654747961	0.00101574233997933	0.020369322648032	0.0443737775942062	0.249979414858124	0.123067764866665	0.107917295514952	0.00137551075966206	0.131759332800819	0.269267896279847	0.339185204629655	0.357889074757077	0.0574617643326346	0.23036846740489	0.136473113515944	0.195752572556437	0.154839375562539	0.342519507529996	0.187739174604076	0.380710049901717	0.0283043736949061	0.69629504905269	0.101285145433325	0.295324531604645	0.00130370306903966	0.332192552670288	0.319017112616681	0.272981955599235	0.00107988202364851	0.118838234966665	0.294823468735683	0.398919543843403	0.24762169070534	0.121238980782547	0.0251676392472967	0.116889974389	0.106719018911507	0.160188148620116	0.142716870174891	0.0909704865739757	0.14414228611004	0.271821649283465	0.513768363650151	0.243305667821668	0.102513354067721	0.306225346629287	0.191976395797761	0.347619870632585	0.126647907224956	0.294838856846868	0.308236513356942	0.551510464923661	0.0677463982392223	0.586388312719812	0.269979824072148	0.370469299422873	0.0029861295440586	0.518474651345516	0.436495553641212	0.310220766049651	0.147949735892736	0.258385827641156	0.00241847889384472	0.423637209194036	0.173583179710543	0.132945358841374	0.0235690286418765	0.108007180886826	0.221004729643953	0.135861522337399	0.161579817177268	0.242069165530379	0.181096712727068	0.249266987365108	0.409348981421262	0.292065743094035	0.139499593412461	0.142443050132741	0.195188070982596	0.425564829088127	0.0936949323938927	0.283314791531509	0.398972539741393	0.437654759260079	0.0463143947434797	0.550700458891204	0.21261323133036	0.366430825332002	0.0438308118136103	0.327663409457472	0.437967526282972	0.301861628108127	0.172040159410161	0.243952473270401	0.299615166703189	0.397441070383483	0.0541717281251717	0.0695015326120246	0.0516661008416329	0.073404235000987	0.363696323603469	0.0733642983757513	0.278459626810697	0.273981301919428	0.22607790797666	0.18360469124495	0.424012789527279	0.270327710213994	0.167928580799126	0.193670389375028	0.04463251519269	0.514371632401738	0.0635427040071784	0.252395886556566	0.418846721968815	0.561998833962338	0.00205585376194008	0.989709268244433	0.161229062595382	0.297125038657354	0.0296454017549746	0.340292517754367	0.362725401834879	0.429261286204904	0.0277492726003993	0.28715933253762	0.30717241276404	0.377688507545779	0.0212190827702304	0.0749237055223945	0.00187930270838551	0.065777672620668	0.535086099717415	0.0462817286261065	0.358265845724218	0.131128121923888	0.292359683074891	0.320045974857286	0.482190795077196	0.0639668589148732	0.00192628065346296	0.00188380694594956	0.23399955793053	0.419227283234879	0.000940283921998692	0.265457104281426	0.348163702212532	0.504137518072051	0.00358770980828912	0.0234095032545728	0.210475563326876	0.189541011314361	0.075732550375628	0.0650622885009195	0.153993212406576	0.970703465442804	0.0425235942017241	0.525336361309605	0.526368863412333	0.499347616490165	0.00541808583560467	0.117942568676685	0.0269648513217133	0.00169568556958777	0.621988194974404	0.0812496233694448	0.125842407142365	0.246666892896073	0.327589237176726	0.378118663500111	0.474096487606895	0.153931084906991	0.203091436652102	0.128143619539081	0.0746227473336618	0.532477042662161	0.082384972059222	0.0858713507173401	0.552534516300966	0.81150829990621	0.00110965224601341	0.00208765913587976	0.0018850793989655	0.390802170581789	0.00108614527195311	0.259040577684055	0.16996385496002	0.530089600265239	0.000987536006722266	0.125329081742384	0.00128933783837901	0.412771838677833	0.031225393303247	0.0289302341170719	0.00259684997387929	0.00148751695193357	0.398718302627894	0.0734156796100232	0.15397453290905	0.404069440198074	0.264207965092374	0.357800864817378	0.587565120601723	0.257697190771304	0.0752524600427569	0.18373167624401	0.169539010615337	0.408946009536971	0.0952508522712039	0.177152378937123	0.462801511394954	0.710213233133149	0.0145104010130791	0.142950888162132	0.0399602239020696	0.433347613940911	0.0899902364448785	0.241296882991293	0.423920402486269	0.515828167088832	0.0419562679007765	0.292793062078605	0.396174966906075	0.495319679500619	0.00146808491618253	0.107897806194447	0.0272057499802427	0.0655842628723186	0.298496380232973	0.0881509513334001	0.239237723266891	0.197308825910664	0.139515505053468	0.248299594724804	0.315643233035245	0.294800831976616	0.00154215915109242	0.160268859612641	0.169411756097042	0.283395668194206	0.00212749229450596	0.00125902709911785	0.291371637733349	0.600835251909296	0.0376681407634501	0.549586370664113	0.107363433759928	0.202905430514125	0.0395565689010323	0.211262404114128	0.2458598909697	0.438317698395647	0.175419823416988	0.1151504565893	0.28578645332598	0.390166658769744	0.0740134915177617	0.0972971164531188	0.036784554555681	0.0934791143638483	0.253300128370482	0.0785290725395228	0.258629763581806	0.205898660624184	0.200838021208153	0.258194751401965	0.432557172350999	0.241587283306906	0.131028862034705	0.21182459917644	0.19952240726465	0.351989329167964	0.0748342968533654	0.277919618957644	0.332031476842286	0.441609606135611	0.0421254871161912	0.514970512629509	0.111016298559573	0.324498478521979	0.0498944152163248	0.283667566923769	0.351297389237729	0.418955630393274	0.165291014798977	0.16389706410684	0.300128466155958	0.351854608432871	0.134734442429699	0.0472321735545584	0.0674140402918956	0.166303430198845	0.140155079893624	0.0297129970783739	0.217692941906755	0.311587579591795	0.184979817515936	0.169053955833718	0.288582905114403	0.238485093517965	0.167490287724861	0.156325006572476	0.226484783423903	0.398899197031205	0.0749276287079392	0.217304662110668	0.432916873643753	0.407003757437035	0.0686598292920862	0.528579491915599	0.109635608453545	0.366652218213402	0.0533583689969726	0.366427426636728	0.321194193144271	0.319390846358866	0.243760476579207	0.154103760549726	0.221421586621754	0.309416142456121	0.0722881080687309	0.0672127201972148	0.0408853110134772	0.0765269329002706	0.245348631874901	0.107565487808114	0.274634524568223	0.185593651716501	0.190725781551609	0.34187239733218	0.424952285956885	0.316217341212831	0.139705483033049	0.172120009264432	0.0672238093715409	0.278339991438189	0.0119647389471245	0.333544135403475	0.300651370638635	0.516271737821004	0.0141021699934742	0.569792308416251	0.125258355358814	0.316241393980857	0.00121813053937551	0.330280266359697	0.201915027623799	0.551381831074248	0.112907380452538	0.211913116917307	0.268509750121523	0.452377596768294	0.141256551213784	0.045723512743327	0.032482097312925	0.0029121254454068	0.110089869876855	0.00164789557965796	0.224547077892245	0.386857617246617	0.270053565133221	0.162245106620566	0.338597748446271	0.25225874589905	0.0140781771469036	0.0804388913364679	0.293210439082821	0.456754066963555	0.00111954124895908	0.322878589490043	0.46858458211754	0.830088606140976	0.0715274059198871	0.156693388288172	0.127446569625012	0.347338682288	0.0509654292600185	0.373974763754089	0.555095644278993	0.501472984306916	0.223959021676179	0.270552082047822	0.282841140298072	0.415612110822909	0.234297886163229	0.00169205181222059	0.0211011885374808	0.0617786331114837	0.107848836847325	0.0013646969135384	0.23113390605146	0.428678998473203	0.0589665087188049	0.10249857226485	0.438512437922453	0.164029207715619	0.00315104729889992	0.000899396904673665	0.259235381913251	0.423631207374289	0.0233028672336487	0.381881653519035	0.398367435835083	0.958829637903507	0.0732472984384466	0.00111463883453853	0.132060490092145	0.220461587679555	0.0140138929586301	0.152777431384654	0.656157134379288	0.962676206457447	0.243747885235567	0.331129280874599	0.102731151888549	0.679443228651125	0.28119116759979	0.241063708847707	0.0171367966296128	0.0133421755127925	0.221389493497824	0.411323412748216	0.166471859424747	0.575677885034518	0.168010547868385	0.112272065758576	0.609081960647956	0.0366433666032262	0.164751752554643	0.0220288905823874	0.155793391982581	0.923647763554726	0.270919134535739	0.387778548112241	0.806251899004678	0.288576748817267	0.0276031386222838	0.341502727157525	0.433333435136688	0.816214292853418	0.0288728428564112	0.1327000964853	0.46767135202828	0.319748614581865	0.174706148491466	0.524145723888996	0.683231913955188	0.222766357482755	0.0832761553339852	0.101534637432744	0.0307238966753952	0.0967299803098671	0.269914294752931	0.0932264925176254	0.243964280287133	0.198874973643001	0.192152125476242	0.260004341172349	0.433222824495353	0.2593321159128	0.117015052247892	0.182222576390875	0.166024163852395	0.366863510465348	0.0743008302749281	0.244939742115025	0.320017871410609	0.457517241067834	0.0394098555865701	0.503017251966761	0.139876594141103	0.288436693518466	0.0516018526474777	0.281241559390092	0.300697781321698	0.42222420454174	0.171648767213414	0.17789095041665	0.283335385223591	0.357711904382234	0.152141810780587	0.091269179977887	0.0232990418776772	0.070113863739379	0.236210002261031	0.188858772676495	0.162105329174061	0.347375262238233	0.212966600194729	0.177125886133949	0.407988510918306	0.226432068396367	0.105795353135324	0.0848528726675847	0.227254577005784	0.479560952449104	0.124473391759955	0.311826515830701	0.437821150476162	0.658804524168008	0.0736042921480729	0.295397015172318	0.23189305541297	0.36588182197445	0.0479208541129749	0.379433797704749	0.560870552749088	0.389027325833065	0.173730022945668	0.309192554458429	0.356342672035026	0.46342277516974	0.109026266044669	0.121213270881643	0.0349150063331526	0.107781887532069	0.271217379656808	0.129989106287531	0.207716975718278	0.223764425223509	0.229679851444766	0.233879909770034	0.431887434284399	0.256732839617946	0.137865808515834	0.154364358753544	0.191161667483547	0.418670269242681	0.0809639149927	0.173232621741135	0.35658598843912	0.488772277595888	0.0466138877134398	0.497894079747353	0.175303432906599	0.349694043138974	0.0586833087158307	0.325747994084393	0.335319831637913	0.395857139509869	0.206234251635166	0.219771105934774	0.30711534839767	0.352689354071276	0.148448014516686	0.131946004969015	0.00394268536751702	0.0217710677414875	0.341718202410767	0.404303651070648	0.0334813825062198	0.468661878364119	0.228672168082514	0.115216335028087	0.541236198523436	0.00119944193855092	0.0221537353442339	0.0151538046046279	0.126178297868161	0.78533301495235	0.307011930679584	0.442489051881732	0.82313606984293	0.29417363785872	0.00409596370140325	0.301497847187062	0.426488573239558	0.99835726509811	0.0369228051796939	0.0825618819775172	0.446579204151499	0.298218139976753	0.221420899300169	0.559729971189296	0.731818066470735	0.280959426426622	0.107239380206222	0.127153311180013	0.035254059496275	0.102276560800518	0.265392306477521	0.134104086404368	0.21296311345093	0.217292261752053	0.214705178794905	0.235587410340981	0.468979257527624	0.253893661660322	0.128820689367207	0.171020529611206	0.186997634756211	0.399509082934773	0.0922524065413095	0.223449900948056	0.364005258129941	0.471712201961439	0.0442501190937604	0.502341208354514	0.165182755639011	0.377495553745487	0.0572346726107382	0.342382914162352	0.346538233051053	0.367676208502355	0.166815916806601	0.211254920831323	0.316819035392922	0.374909040491434	0.0889266919048247	0.0929110292900192	0.033646719448343	0.086042838285965	0.320879992631878	0.130930039509231	0.231448052571249	0.213650556746518	0.221722259343308	0.270820009431867	0.460906407482855	0.22461033568105	0.133930969238124	0.158748104196579	0.165938334829957	0.424294984709485	0.0611123866179151	0.228190058698425	0.352836022451992	0.488659069344751	0.0258729336948232	0.507689672597798	0.155320281880855	0.386236194486378	0.0512340447450017	0.363640255314282	0.333786355066946	0.406203890932829	0.1365443584447	0.233478031283203	0.321033787451584	0.429434193496058	0.0544312516525921	0.0905572733009955	0.0331514122590908	0.0788743449519936	0.357965764807638	0.116035423670124	0.21608188986414	0.241879154189794	0.235050764573952	0.277059716193329	0.456178840148513	0.222640742284555	0.155565903953331	0.167382300088258	0.162387679671398	0.454897498815855	0.074620974381069	0.224212836925367	0.37803282453855	0.532269238879898	0.0171008996032056	0.508757460946251	0.15282893951049	0.385781429627725	0.0591914004277367	0.341415368367085	0.274907677079329	0.442889068307554	0.0932672701235226	0.241446844487408	0.306673809952419	0.416235782386094	0.0739758669107903	0.0594517931515503	0.0324541731988929	0.0626286747996843	0.345383888472074	0.222050210191647	0.117565116898406	0.277584761741272	0.383016293757945	0.190166642792701	0.298180666132312	0.105721638597301	0.125134832009543	0.0433951039270812	0.245458956568784	0.669354122586574	0.142559814726027	0.422530926677473	0.45119945739418	0.712785378806211	0.0654243194625926	0.327011748043266	0.256704757546804	0.683759290999657	0.139612634881503	0.318600848840494	0.531289728806957	0.348430289641547	0.396224698723758	0.495753962483127	0.385960387900392	0.495438079239823	0.259039381875023	0.230263890228216	0.0137558075585696	0.0257497996586858	0.244390858374642	0.390545843670101	0.176944613436253	0.52571346294022	0.141314590018444	0.0869049054462431	0.631654366217347	0.00135893268989244	0.177101916918981	0.0240919861155255	0.171693985029659	0.874156893003608	0.279623178161931	0.414116371093086	0.823235563969008	0.246069933268648	0.0245501020060249	0.346050780458747	0.454120163629465	0.830660684808503	0.0324304280357339	0.0927921156429012	0.431256160696455	0.32473726081052	0.176481832013122	0.523853281337944	0.722380333717169	0.193822318966729	0.157342177815232	0.113264655729095	0.0245620472706816	0.0965979366647229	0.262732238864082	0.185652380857018	0.153744532546782	0.2023090501512	0.171316893908656	0.222013103730687	0.45323608835868	0.269486829759629	0.113509655326982	0.182441585312876	0.196339969755949	0.385951175446772	0.108278429509045	0.331173221243208	0.335956716844062	0.479851485647623	0.0529892273021747	0.51185163110017	0.209229907124661	0.352539426348051	0.0317360908253997	0.380860224305649	0.420356907026217	0.281973210292184	0.16526061885872	0.287411666984532	0.325933433192512	0.409572410006295	0.0373602473132451	0.102375757114585	0.0339645895920317	0.06112139346081	0.379022910608085	0.126624211949588	0.221421042403767	0.269355694540429	0.220725730254856	0.267779444978081	0.499750065183365	0.187781833689374	0.148442176860676	0.154209624125449	0.1661545805049	0.417190327388486	0.0681221785119994	0.233358994557723	0.36561290645067	0.537849315247265	0.014399964359062	0.421140857552778	0.160580715756238	0.406563637752668	0.0600808808336995	0.279990305799103	0.252698853050421	0.461904646252527	0.0722884783531992	0.240782869047155	0.331781731558885	0.405027209673049	0.173674461904579	0.112013758443182	0.0259585176196989	0.0935538931535133	0.206679892831132	0.164577129436378	0.115079593773136	0.17296066949185	0.15636307367516	0.233882287299161	0.432253326239313	0.26833694316778	0.125034973695701	0.213021415567202	0.20603640676877	0.359595134129341	0.116343944816899	0.31905451562204	0.285786641458603	0.480819917221308	0.0540282848508048	0.554148952859733	0.204637826307282	0.374270449090223	0.0034158872095414	0.376108779979052	0.411890631401774	0.257584702713524	0.156632101810286	0.284765754053897	0.336717302061209	0.418798458680073	0.19005118356669	0.123388638797233	0.038091081724578	0.0848248914857486	0.288199493247795	0.205169334832343	0.142891854497221	0.305962653444041	0.219543654854467	0.197910360289595	0.490355963621056	0.24161939011571	0.1207958121489	0.142415306611625	0.209523891055453	0.446175996519025	0.137095794007252	0.296441754783437	0.399588256774807	0.550236118675088	0.0722821199150845	0.37140729046528	0.265980075445556	0.405957054381888	0.0452348292898088	0.387136515727876	0.478564442669746	0.346901243331931	0.208324164428559	0.308372606249395	0.352253486509809	0.397443761933603	0.293553554105072	0.247161884291845	0.0060376994085697	0.026740636225717	0.196446291629031	0.325928781493635	0.158174080012388	0.42325855671222	0.0366504756378103	0.0281512200810595	0.706227944245062	0.00220448544675002	0.200414262345801	0.0293162599838018	0.209264349175521	0.877955573569548	0.239017556916018	0.441943411789301	0.840712109833253	0.187738865494676	0.00767493817134025	0.343860788006742	0.456709858432071	0.793911188851435	0.00133568114939368	0.0844666446282789	0.423803975739238	0.328916149847384	0.172755978615648	0.532935218384094	0.730302053024028	0.0581686783906459	0.163608043191385	0.0974971088503128	0.0269869799785027	0.0685669607481765	0.235508064471328	0.189534023926336	0.150776850416287	0.293881084862662	0.229705381984198	0.170062120477188	0.46824718141773	0.220930187305131	0.121700084462093	0.119091835513127	0.221211679488209	0.478529341859433	0.139922457797492	0.283159845427278	0.418549284535883	0.614759821159569	0.0640486344393862	0.325651407274047	0.281516293635246	0.396614755918089	0.0452087119741266	0.394673141933758	0.519737153530658	0.374962929955708	0.209281155630441	0.307155867799782	0.348304356042825	0.414692801939156	0.400101924955482	0.254797328840754	0.0625154810558631	0.133408200041697	0.487720560679889	0.461330960655228	0.125874536416803	0.5025253493516	0.265978363513466	0.13368993213923	0.566408067567047	0.116790666821137	0.0751053227143419	0.101750736635228	0.353179186963927	0.662362165296298	0.276400145213859	0.167143578969798	0.605026715156333	0.346480739486152	0.128285387592241	0.203244234679104	0.479561834041239	0.614215615557874	0.088084832593466	0.345516298924707	0.554182075226058	0.238318954478767	0.294607545875755	0.518083386330403	0.537322811566214	0.281086061105176	0.173560664120979	0.0947198598371924	0.0247470655500578	0.07978416617521	0.21428514388901	0.158982822978513	0.0885038683516042	0.12493091468206	0.122975525092753	0.213964750122867	0.403292586787967	0.31132956242811	0.0912568266311369	0.1906054276876	0.213840672356203	0.25374091179805	0.140150667626552	0.309839807063138	0.234808956774351	0.434274590678898	0.0474036444549918	0.589901137767712	0.163572803239821	0.364420958413283	0.00153310868006777	0.378390211201225	0.381442852510943	0.219780300690616	0.133021782638181	0.234262943382078	0.367291556025613	0.425398272446058	0.366506238180155	0.216884943756245	0.0501117912400869	0.121816223614851	0.449514468824856	0.376678771637647	0.119999272737766	0.44691794574464	0.239635564693262	0.162925257146134	0.556523103939043	0.141016440977469	0.0641193027594832	0.120304553660982	0.353152196617767	0.633156288703772	0.233869165747533	0.181683333974583	0.522833160997521	0.386805615682218	0.100091158613264	0.225893701328999	0.406249256425877	0.557051360059829	0.061583019653222	0.377423169716761	0.518776773310442	0.255289904645773	0.275123229424908	0.502700820619979	0.517562787786066	0.342906394694726	0.14410186725332	0.0529490229106829	0.0393715683430635	0.0453838596792931	0.121186735724103	0.00182093567092734	0.212184936696468	0.391849371981311	0.249018226379346	0.166574164230508	0.365942333435225	0.215622583107659	0.0235011652113879	0.0797685725560768	0.285882992224667	0.47195255141457	0.0133902130842805	0.343055981553771	0.430443600018167	0.809555533509955	0.0724066785709432	0.206321751105674	0.133379760894172	0.325059920349041	0.0387882731062548	0.352462798607831	0.552953432701919	0.495184253965326	0.238649297963151	0.241917797402608	0.267981090165608	0.441408817853236	0.139674563857061	0.11749126504345	0.0340500150870513	0.10419885468411	0.250572029717331	0.16177419554255	0.185667545680772	0.210564418151299	0.187517943983221	0.241569869011605	0.436060155735718	0.266062325801362	0.136674403529005	0.170124672146651	0.186388880261536	0.369372907457524	0.0979986262057292	0.273455330747748	0.334252556001631	0.469067559468462	0.0423271275188632	0.500685071350171	0.176454446378158	0.350063745116201	0.0375814028007342	0.333070797487598	0.410582913991547	0.326150559049098	0.164259843416787	0.235998090910077	0.335147004611282	0.399327186599788	0.43091336678834	0.287457431037905	0.0641712593985248	0.13264138710765	0.469019568904696	0.489582430434257	0.140879330088751	0.656515718534955	0.227109231757834	0.104891330058922	0.588828266544164	0.0898002210299629	0.124162128260085	0.00579956847461178	0.239067363720871	0.841413169862014	0.149236675240001	0.224761906763191	0.744271762822348	0.391574510292087	0.0793310123584928	0.238091169177768	0.297688179457391	0.754499780194753	0.0562765964909366	0.302694536376614	0.566361053706166	0.194992741728361	0.188318005254305	0.537944875787139	0.516392742697532	0.252486458030807	0.0104304218960931	0.108569230305105	0.0344714202987127	0.0677733621541317	0.443459577376598	0.119887044484518	0.214315759648496	0.259119164042934	0.250272801414245	0.254314115410713	0.47590448718823	0.201104481298816	0.135805074658849	0.144225101396924	0.154831772377382	0.458934780158698	0.0586406535103794	0.207979507404427	0.34851417374475	0.579489446339643	0.00594046940892558	0.366053140462077	0.13966236504752	0.389220256501745	0.0415546951852311	0.29053303981631	0.200389031512428	0.457796264153167	0.0402638923173009	0.288335140909859	0.315978327730953	0.41716438986416	0.120766518555813	0.0788166033890561	0.0508691073134279	0.131258396609979	0.270258628363264	0.139877164358296	0.298850128271746	0.158510465078679	0.205336569378219	0.193025520363932	0.450822104894829	0.251634927732246	0.131809115339118	0.163514535206189	0.223829456529413	0.343127211087073	0.0654247815472852	0.215001252534678	0.287216257518609	0.412418000872479	0.0580074843371559	0.539218530523573	0.148953998225095	0.323129471726044	0.0856755019671424	0.368729048503556	0.265750226353909	0.372585588254655	0.215948309208422	0.158787516935122	0.268539136029722	0.328690965857292	0.0908535964930611	0.0536173399867108	0.0308737362367131	0.0632018774732635	0.312874702646981	0.213365839318001	0.118157545375669	0.255240393885318	0.395902274848535	0.163773944922544	0.264647947477391	0.0881146299921339	0.138233733435897	0.0493287640173089	0.226304205609609	0.664636039778296	0.141314644243898	0.438660386631584	0.450033287289076	0.733271777057903	0.0647721217288918	0.375260136750477	0.212686362539585	0.692193640700788	0.147169923648776	0.339135599520362	0.558466397724908	0.375515754043153	0.421217543998039	0.491943913763046	0.348264979638177	0.479763514867523	0.0911763350668012	0.0464823134299126	0.0202056555391124	0.0640906292044261	0.329595044116569	0.235648156279922	0.1278810381394	0.286006295136135	0.408431361552812	0.181449118033143	0.262519248271838	0.0914850173148166	0.137862271066873	0.0450866312388875	0.200761302932699	0.697977339885078	0.133421352182383	0.448094005532611	0.461046885689063	0.756374814053366	0.074405534612541	0.416041162287276	0.191741524890489	0.706929396608462	0.140578140382819	0.283664480918902	0.568483551805406	0.398371631196355	0.431733578845418	0.441493901119672	0.348659492335581	0.510721248626162	0.409958411900988	0.22342852387205	0.0810599488485693	0.130205544996432	0.510449114168123	0.482953061091341	0.156025241306082	0.338307114108205	0.355322464184842	0.140205361383944	0.574966880208711	0.126448492642888	0.0242608155962442	0.148029018197814	0.316020538707296	0.627001837863368	0.263662553971365	0.167436926909872	0.553265441452826	0.215290553503076	0.170410748602718	0.137191551662077	0.479948341926638	0.71041427900143	0.124165782119932	0.30592264986211	0.623825821312814	0.232784143055978	0.372881090654231	0.512620889647665	0.39335161213987	0.284205530394343	0.452267799818727	0.275801318838136	0.0660337707011098	0.132216318106495	0.557165397890925	0.497443136095069	0.0966518241697368	0.586790493203635	0.295186263852302	0.109737944142458	0.606752067939764	0.106864305156483	0.0826372819405712	0.0872310316348451	0.344992512132357	0.749499064627011	0.318883320060065	0.179272484450167	0.63465076561548	0.368001885537648	0.148474768178258	0.205918833880758	0.549984816926658	0.675002550571978	0.103418316734262	0.323774103015596	0.592058719643863	0.22732981419763	0.328138209557874	0.541990037095034	0.5227295732648	0.262784948628406	0.122649614434098	0.0654685768478989	0.0315616216073381	0.0591920514818388	0.187444543743632	0.0380903992140999	0.188056207212448	0.373109050255257	0.249888437362532	0.145299527178953	0.343818984469519	0.19650657297478	0.056886878091029	0.0848849448734309	0.249561865676708	0.452157608460763	0.0681403907201299	0.367391093406039	0.469051910473094	0.729959934115833	0.0775525046409639	0.233512792030122	0.136227829125776	0.34927560909851	0.0527145229084652	0.350665546535769	0.571889162616524	0.475817990822255	0.213675013897966	0.276577142185491	0.288439305857923	0.478160866488371	-92.1417239169049	-89.1866021258551	-97.1491571751205	-93.1454480080075	-106.976299829791	-110.927155682872	-115.857293212893	-94.3330487266532	-84.117858392232	-60.2531191410269	-56.5433305432206	-29.262894458234	-12.2450725267415	-27.2998251441377	-34.3501294414865	-21.5758388386984	-32.2744018428783	-30.5609664285607	-36.5401822103328	-13.1094779968226	-23.1523879135537	-25.6092180829488	-12.730030101934	-33.927582025275	-26.404791472996	-95.1910548147914	-22.9229753348273	-45.176034091818	-31.2669926459386	-95.5068033283489	-31.4857006399943	-30.0066458212883	-29.3149507833337	-60.3526873593103	-94.9424432816453	-35.3460767236975	-31.3474934146228	-32.8921931698458	-46.6291319441522	-93.5404394037125	-46.5823412144725	-95.5844451288927	-27.9006964537993	-83.7988842129776	-32.6745664928696	-32.2264977095215	-99.9164163503534	-31.5166614947468	-24.8744703184492	-58.0184076127301	-57.0691571561835	-95.4133271907207	-105.99410742825	-36.1876856767621	285.428816363495	349.001935067589	354.591254769007	364.259292537251	371.713189939993	399.180034982008	426.438984554982	441.658731791969	457.547764481556	384.265110800282	366.431861272777	347.719016072398	295.237439798064	349.206780716273	367.40172939309	308.038698006107	267.538161476244	245.105236651977	320.181643710336	278.143715852983	319.428216448592	303.605613853532	308.360442133562	300.386202288976	251.753411929606	386.710062771267	323.164249333522	382.305668248588	351.5908477519	351.66390713756	353.545606071659	348.216205894943	342.983811863075	379.231863796603	383.101657244627	375.782084489978	342.819110093672	369.045351738517	399.206814076403	371.677901715081	389.816110493839	450.398454372756	351.029545833926	448.185155670982	301.763155925396	362.583223234959	406.120024094349	334.82130378159	329.455349170386	372.938595674566	372.115591266704	438.789255303744	443.291606540778	324.167611363278	0.00210664558602307	-0.142098439652131	-0.00600935957867535	0	0	0	0.0068361645479921	0	0	0.287239422780682	0.253919907767261	0	0	0	0	0	-0.0284901600708877	0	-0.167525004874272	0	0.0542556033858936	-0.477532651812429	0	0	0.00211496806361312	0.257506344364993	0	-0.143257431105294	-0.00151676694246464	-0.146951140814148	0	-0.138159179564467	0.271784750972524	-0.15930144742198	-0.00191741932407426	0	0	0	0.00181311687714729	0.0223346460649916	0	0	0	0	0	0	-0.209751460025544	0	0	0	-0.193685776884247	0	0	0	0	0	0	0	41.7581410085186	141.97993253841	0.799849920254201	0.00372438524590164	0.535901639344262
18600	0.0023758720758471	0.00410261531440354	0.0268637868225385	0.00235963647654822	0.446925157404794	0.468797175956741	0.0481915997685374	0.307816363271624	0.301781975607746	0.148888129783818	0.607277677917102	0.00308922316344796	0.00116372817341372	0.0436386869250188	0.0780426160270199	0.678605841238032	0.142181886377201	0.424406250553716	0.828022479230612	0.765604367079987	0.00188530948058327	0.377410939049377	0.362338845202125	0.999100706802569	0.138546745372338	0.0927837957050583	0.441981887904902	0.317872414859026	0.238488555734573	0.871987306496686	0.998807197695872	0.503787102055902	0.13396124871272	0.121929651694305	0.0429570944276566	0.0677584069490518	0.391239590256828	0.429191530931074	0.00211245873687511	0.511575036611266	0.379402702556933	0.157148842923487	0.518088056707541	0.00182608552582735	0.13642110679582	0.00231761523167916	0.137232094917799	0.773118959789867	0.305730802208194	0.477181141293666	0.841126535838972	0.33137097996145	0.00364332203546311	0.277340790079182	0.212193706910748	0.99883680083275	0.157922583610172	0.326066466066088	0.552061958218015	0.371023992588418	0.408203487816014	0.564952045127476	0.374627515881411	0.453936050146229	0.326017414353899	0.251805856995322	0.0114229680948465	0.00688257756825672	0.191206817942279	0.276928963261237	0.132898448205017	0.437424587789792	0.00362151548712375	0.00331358952331285	0.997690770761295	0.00153314530643938	0.192033237866705	0.00127425349775847	0.295368403834862	0.915952760110402	0.25714075406956	0.47754842239568	0.83251606116402	0.213604649921536	0.00291476735025493	0.358190421344287	0.420978806270255	0.800736435298943	0.00401581248877013	0.00122619587347395	0.395896175137138	0.204699031565446	0.11936860302257	0.553394604939398	0.756569809692729	0.052042194904746	0.309216508762194	0.239365266529991	0.00213718623407189	0.039210659044002	0.145410333750955	0.296289725232789	0.17614737425137	0.410721078222975	0.0291172593213319	0.0119316610973257	0.696053532700003	0.005109915832575	0.248142394695007	0.0294226252341455	0.22413592138638	0.892794858814743	0.228965685156314	0.421671489833347	0.88131704922157	0.17058918362927	0.00949326940677622	0.342026926767103	0.464817504519812	0.788625658783413	0.00163779721811218	0.0899360262072773	0.442960521321754	0.319947526820893	0.195192361577212	0.549742920444201	0.722939986395087	0.0667220966729306	0.309143322734517	0.248583741072137	0.0214769150534985	0.00108875025493289	0.258586230244961	0.464281745959043	0.139787868814608	0.597588189350778	0.211949423021733	0.100466018823396	0.679240106166938	0.0275215868758798	0.193132117976866	0.00375425375547258	0.172967155428482	0.998793526649877	0.342467755936021	0.383159278800333	0.845573861570156	0.263636570639944	0.0304634657292805	0.289003578868324	0.461172462532802	0.871027507144878	0.0296349195594317	0.150436337737089	0.514271664395987	0.301231598562927	0.213734126086744	0.583904098136288	0.732755197672727	0.211428729298186	0.476736229866451	0.311609600531927	0.0618643842312588	0.144769373686956	0.539790701653848	0.513006042412014	0.135595236439663	0.685041256598229	0.236734750329927	0.0892017562991936	0.675040730389889	0.086354041425246	0.154463117030341	0.00266113133487344	0.245833590371575	0.877214557243364	0.199908717685811	0.219503323148589	0.79252948799184	0.327671832471558	0.0891894483798394	0.19307256710153	0.342190724756428	0.764156500894701	0.0735906973489959	0.33619815362087	0.623741010641086	0.144564020238332	0.195949108100347	0.603353129782328	0.550195200277216	0.21566266085242	0.495143402771477	0.302874743293857	0.0651366365780823	0.145164790738333	0.601454658536494	0.530546761395862	0.0840589954499348	0.652335551677519	0.299077869241495	0.106642726407738	0.630324582349671	0.0862803282786749	0.0906086350004667	0.0682286100623404	0.374048056736404	0.80996487805423	0.320315192856936	0.16772168202495	0.644336303342248	0.322369251408698	0.185005794678324	0.184477014229732	0.529478358063879	0.740268366000319	0.109176802431424	0.331284920308753	0.633631524208548	0.197395183455307	0.360174973479236	0.580376944700048	0.605747712195149	0.21339436810394	0.39875623017754	0.25643168249741	0.0588751448120072	0.131168116398575	0.553035450647276	0.487792320353425	0.140535961542879	0.316459388589681	0.387379943816954	0.144108412428041	0.602013744940031	0.114194934413903	0.00179962377158412	0.149487636841618	0.299213253024541	0.598119326509664	0.244110392114231	0.180070888702701	0.528531041822904	0.176056052853062	0.172711231879015	0.163320268786084	0.465989659184626	0.681117630354151	0.0986047394145136	0.321609026968345	0.652875237306058	0.248389625654145	0.411141875159693	0.496173178834821	0.404424608956097	0.278583465602122	0.373046299541407	0.248422428353196	0.0426758582376056	0.159517191472839	0.448043631373696	0.426342770152594	0.128031119774974	0.402262119440722	0.206164204493654	0.147414772854337	0.62150744396223	0.157105955031612	0.0499396200573949	0.139910608853055	0.350947084414196	0.635119739320998	0.295765199365256	0.188509654492032	0.448408292657052	0.300127225765766	0.0733790385890733	0.292326559842203	0.445202686105134	0.50305980453938	0.0672741635441335	0.335866571384083	0.467752563695698	0.211024206788655	0.240892596205683	0.567240122815129	0.531554256546137	0.38698973806961	0.0843841275015732	0.0569931680943688	0.0289488612941313	0.0703896357036671	0.350815744311598	0.217535883713196	0.120272477646303	0.300891523560194	0.410581355157318	0.233702343408237	0.271718423158668	0.111919395298355	0.124761995894362	0.00484949875373102	0.245839971752182	0.646158160090597	0.151409644692027	0.472571449073511	0.439398101669947	0.699574433528353	0.0683660936928145	0.378910682474802	0.281170018001841	0.695210024205344	0.163768816458772	0.342694674473495	0.512722125593157	0.335744054912578	0.43769253781501	0.492209038727576	0.42598480455006	0.522895199711616	0.113810340458694	0.0398887771155779	0.0169036014822479	0.0674570952043253	0.317396484879258	0.23519093601333	0.152407197578409	0.297424393801291	0.454588878697999	0.173621605284332	0.264216094697786	0.0904941067949527	0.121704189560204	0.0643889402877934	0.191785779786717	0.712810834827681	0.132513285910662	0.50438855777187	0.445884256886996	0.728616120384209	0.0653257205441042	0.464292179860832	0.2076593019651	0.763747173823582	0.126023050177451	0.260509315497151	0.554390812673416	0.361809119789291	0.456785889695355	0.40528191685035	0.310197807315705	0.548491839510021	0.206240103554391	0.129639866342108	0.0203764690117165	0.0937973281447857	0.204708482104775	0.158018541042106	0.0278172142944732	0.132368166016425	0.0281604396822946	0.172409426635035	0.353489147624816	0.32687762188045	0.0689235044329523	0.210418494138549	0.134045703551431	0.243672426651312	0.169237190471315	0.303723546307338	0.223310523508003	0.428404035390218	0.0525806354542179	0.592522462129013	0.189874276233155	0.319208768532903	0.00175253466545778	0.383133389013413	0.400014078809698	0.0622555186035408	0.140118200219952	0.214100274896527	0.357462981275769	0.444654637709663	0.14659346503553	0.00101574233997933	0.0266462461350412	0.0474906665971829	0.249979414858124	0.123067764866665	0.107917295514952	0.00137551075966206	0.131759332800819	0.269267896279847	0.339185204629655	0.357889074757077	0.0574617643326346	0.243932012990937	0.136473113515944	0.195752572556437	0.154839375562539	0.342519507529996	0.187739174604076	0.380710049901717	0.0283043736949061	0.69629504905269	0.101285145433325	0.295324531604645	0.00167980216767084	0.332192552670288	0.319017112616681	0.283799111520856	0.00107988202364851	0.118838234966665	0.294823468735683	0.398919543843403	0.221398694411561	0.121238980782547	0.030121852409318	0.119741976971223	0.106719018911507	0.160188148620116	0.142716870174891	0.0909704865739757	0.14414228611004	0.271821649283465	0.513768363650151	0.243305667821668	0.102513354067721	0.294034242356256	0.191976395797761	0.347619870632585	0.126647907224956	0.294838856846868	0.308236513356942	0.551510464923661	0.0677463982392223	0.586388312719812	0.269979824072148	0.370469299422873	0.00295445560319568	0.518474651345516	0.436495553641212	0.33073504490061	0.147949735892736	0.258385827641156	0.00241847889384472	0.423637209194036	0.178369893331859	0.132945358841374	0.030287678677468	0.0989975658774339	0.221004729643953	0.135861522337399	0.161579817177268	0.242069165530379	0.181096712727068	0.249266987365108	0.409348981421262	0.292065743094035	0.139499593412461	0.156488279323191	0.195188070982596	0.425564829088127	0.0936949323938927	0.283314791531509	0.398972539741393	0.437654759260079	0.0463143947434797	0.550700458891204	0.21261323133036	0.366430825332002	0.0579926622480201	0.327663409457472	0.437967526282972	0.275222480633806	0.172040159410161	0.243952473270401	0.299615166703189	0.397441070383483	0.058975674769205	0.0695015326120246	0.0433856157954827	0.069796407119138	0.363696323603469	0.0733642983757513	0.278459626810697	0.273981301919428	0.22607790797666	0.18360469124495	0.424012789527279	0.270327710213994	0.167928580799126	0.198703459661987	0.04463251519269	0.514371632401738	0.0635427040071784	0.252395886556566	0.418846721968815	0.561998833962338	0.00205585376194008	0.989709268244433	0.161229062595382	0.297125038657354	0.0348598418348106	0.340292517754367	0.362725401834879	0.392034822619692	0.0277492726003993	0.28715933253762	0.30717241276404	0.377688507545779	0.0222005339385527	0.0749237055223945	0.00139384999491355	0.0747723936873471	0.535086099717415	0.0462817286261065	0.358265845724218	0.131128121923888	0.292359683074891	0.320045974857286	0.482190795077196	0.0639668589148732	0.00192628065346296	0.00187635095667097	0.23399955793053	0.419227283234879	0.000940283921998692	0.265457104281426	0.348163702212532	0.504137518072051	0.00358770980828912	0.0234095032545728	0.210475563326876	0.189541011314361	0.0690395926929523	0.0650622885009195	0.153993212406576	0.970862271240355	0.0425235942017241	0.525336361309605	0.526368863412333	0.499347616490165	0.00556024405679937	0.117942568676685	0.0299369440339442	0.00179942366646044	0.621988194974404	0.0812496233694448	0.125842407142365	0.246666892896073	0.327589237176726	0.378118663500111	0.474096487606895	0.153931084906991	0.203091436652102	0.146949360645645	0.0746227473336618	0.532477042662161	0.082384972059222	0.0858713507173401	0.552534516300966	0.81150829990621	0.00110965224601341	0.00208765913587976	0.0018850793989655	0.390802170581789	0.000912989770525165	0.259040577684055	0.16996385496002	0.503371490017682	0.000987536006722266	0.125329081742384	0.00128933783837901	0.412771838677833	0.0261383755526716	0.0289302341170719	0.00209433248676924	0.00143896409183802	0.398718302627894	0.0734156796100232	0.15397453290905	0.404069440198074	0.264207965092374	0.357800864817378	0.587565120601723	0.257697190771304	0.0752524600427569	0.158914150174957	0.169539010615337	0.408946009536971	0.0952508522712039	0.177152378937123	0.462801511394954	0.710213233133149	0.0145104010130791	0.142950888162132	0.0399602239020696	0.433347613940911	0.0946930363271212	0.241296882991293	0.423920402486269	0.541296931022606	0.0419562679007765	0.292793062078605	0.396174966906075	0.495319679500619	0.00165028623519032	0.107897806194447	0.0308158858483137	0.0638443338094947	0.298496380232973	0.0881509513334001	0.239237723266891	0.197308825910664	0.139515505053468	0.248299594724804	0.315643233035245	0.294800831976616	0.00154215915109242	0.152427102905347	0.169411756097042	0.283395668194206	0.00212749229450596	0.00125902709911785	0.291371637733349	0.600835251909296	0.0376681407634501	0.549586370664113	0.107363433759928	0.202905430514125	0.0529216519566038	0.211262404114128	0.2458598909697	0.456995062051017	0.175419823416988	0.1151504565893	0.28578645332598	0.390166658769744	0.0817228252689459	0.0972971164531188	0.0322597866275417	0.0905943242395376	0.253300128370482	0.0785290725395228	0.258629763581806	0.205898660624184	0.200838021208153	0.258194751401965	0.432557172350999	0.241587283306906	0.131028862034705	0.204663904506187	0.19952240726465	0.351989329167964	0.0748342968533654	0.277919618957644	0.332031476842286	0.441609606135611	0.0421254871161912	0.514970512629509	0.111016298559573	0.324498478521979	0.0593461505758816	0.283667566923769	0.351297389237729	0.440397349218016	0.165291014798977	0.16389706410684	0.300128466155958	0.351854608432871	0.132920136915227	0.0472321735545584	0.0617683556572132	0.171402848297276	0.140155079893624	0.0297129970783739	0.217692941906755	0.311587579591795	0.184979817515936	0.169053955833718	0.288582905114403	0.238485093517965	0.167490287724861	0.145698335580791	0.226484783423903	0.398899197031205	0.0749276287079392	0.217304662110668	0.432916873643753	0.407003757437035	0.0686598292920862	0.528579491915599	0.109635608453545	0.366652218213402	0.0333770892332828	0.366427426636728	0.321194193144271	0.318573373848043	0.243760476579207	0.154103760549726	0.221421586621754	0.309416142456121	0.0708858671783126	0.0672127201972148	0.0402791989856869	0.0767750063289923	0.245348631874901	0.107565487808114	0.274634524568223	0.185593651716501	0.190725781551609	0.34187239733218	0.424952285956885	0.316217341212831	0.139705483033049	0.191052546175517	0.0672238093715409	0.278339991438189	0.0119647389471245	0.333544135403475	0.300651370638635	0.516271737821004	0.0141021699934742	0.569792308416251	0.125258355358814	0.316241393980857	0.00110541446344277	0.330280266359697	0.201915027623799	0.543232028212253	0.112907380452538	0.211913116917307	0.268509750121523	0.452377596768294	0.124232763236543	0.045723512743327	0.0233873408770897	0.00268227594843669	0.110089869876855	0.00164789557965796	0.224547077892245	0.386857617246617	0.270053565133221	0.162245106620566	0.338597748446271	0.25225874589905	0.0140781771469036	0.0869103234627541	0.293210439082821	0.456754066963555	0.00111954124895908	0.322878589490043	0.46858458211754	0.830088606140976	0.0715274059198871	0.156693388288172	0.127446569625012	0.347338682288	0.0425005496004842	0.373974763754089	0.555095644278993	0.480008548353904	0.223959021676179	0.270552082047822	0.282841140298072	0.415612110822909	0.248640949518096	0.00169205181222059	0.0355527097523457	0.0561889068075602	0.107848836847325	0.0013646969135384	0.23113390605146	0.428678998473203	0.0589665087188049	0.10249857226485	0.438512437922453	0.164029207715619	0.00315104729889992	0.000918757399575027	0.259235381913251	0.423631207374289	0.0233028672336487	0.381881653519035	0.398367435835083	0.958829637903507	0.0732472984384466	0.00111463883453853	0.132060490092145	0.220461587679555	0.0162433266674904	0.152777431384654	0.656157134379288	0.961355345869995	0.243747885235567	0.331129280874599	0.102731151888549	0.679443228651125	0.266893672824641	0.241063708847707	0.014966612165239	0.0142491178960228	0.221389493497824	0.411323412748216	0.166471859424747	0.575677885034518	0.168010547868385	0.112272065758576	0.609081960647956	0.0366433666032262	0.164751752554643	0.0251021825066287	0.155793391982581	0.923647763554726	0.270919134535739	0.387778548112241	0.806251899004678	0.288576748817267	0.0276031386222838	0.341502727157525	0.433333435136688	0.816214292853418	0.0308560915259107	0.1327000964853	0.46767135202828	0.311117070428596	0.174706148491466	0.524145723888996	0.683231913955188	0.222766357482755	0.094288715582625	0.101534637432744	0.0344411904235552	0.0955766856510345	0.269914294752931	0.0932264925176254	0.243964280287133	0.198874973643001	0.192152125476242	0.260004341172349	0.433222824495353	0.2593321159128	0.117015052247892	0.212863639129121	0.166024163852395	0.366863510465348	0.0743008302749281	0.244939742115025	0.320017871410609	0.457517241067834	0.0394098555865701	0.503017251966761	0.139876594141103	0.288436693518466	0.0491809937475946	0.281241559390092	0.300697781321698	0.420455558811314	0.171648767213414	0.17789095041665	0.283335385223591	0.357711904382234	0.155020994018614	0.091269179977887	0.025876967398778	0.0666848240260528	0.236210002261031	0.188858772676495	0.162105329174061	0.347375262238233	0.212966600194729	0.177125886133949	0.407988510918306	0.226432068396367	0.105795353135324	0.0839712275867487	0.227254577005784	0.479560952449104	0.124473391759955	0.311826515830701	0.437821150476162	0.658804524168008	0.0736042921480729	0.295397015172318	0.23189305541297	0.36588182197445	0.0356992674379096	0.379433797704749	0.560870552749088	0.375633567707796	0.173730022945668	0.309192554458429	0.356342672035026	0.46342277516974	0.109295213584269	0.121213270881643	0.0382464948285051	0.112400822727843	0.271217379656808	0.129989106287531	0.207716975718278	0.223764425223509	0.229679851444766	0.233879909770034	0.431887434284399	0.256732839617946	0.137865808515834	0.154418350377559	0.191161667483547	0.418670269242681	0.0809639149927	0.173232621741135	0.35658598843912	0.488772277595888	0.0466138877134398	0.497894079747353	0.175303432906599	0.349694043138974	0.0486173569368901	0.325747994084393	0.335319831637913	0.365123552914757	0.206234251635166	0.219771105934774	0.30711534839767	0.352689354071276	0.139223815341861	0.131946004969015	0.00357906469462782	0.0207695053220029	0.341718202410767	0.404303651070648	0.0334813825062198	0.468661878364119	0.228672168082514	0.115216335028087	0.541236198523436	0.00119944193855092	0.0221537353442339	0.0168157270604356	0.126178297868161	0.78533301495235	0.307011930679584	0.442489051881732	0.82313606984293	0.29417363785872	0.00409596370140325	0.301497847187062	0.426488573239558	0.99835726509811	0.0351688932090808	0.0825618819775172	0.446579204151499	0.299557484531808	0.221420899300169	0.559729971189296	0.731818066470735	0.280959426426622	0.105105652423277	0.127153311180013	0.0384769804066588	0.0961623427774818	0.265392306477521	0.134104086404368	0.21296311345093	0.217292261752053	0.214705178794905	0.235587410340981	0.468979257527624	0.253893661660322	0.128820689367207	0.166956156942768	0.186997634756211	0.399509082934773	0.0922524065413095	0.223449900948056	0.364005258129941	0.471712201961439	0.0442501190937604	0.502341208354514	0.165182755639011	0.377495553745487	0.0462187723182413	0.342382914162352	0.346538233051053	0.371292078526053	0.166815916806601	0.211254920831323	0.316819035392922	0.374909040491434	0.0836682001416371	0.0929110292900192	0.0376536680066534	0.0805578255888155	0.320879992631878	0.130930039509231	0.231448052571249	0.213650556746518	0.221722259343308	0.270820009431867	0.460906407482855	0.22461033568105	0.133930969238124	0.169101163675122	0.165938334829957	0.424294984709485	0.0611123866179151	0.228190058698425	0.352836022451992	0.488659069344751	0.0258729336948232	0.507689672597798	0.155320281880855	0.386236194486378	0.0511446339764331	0.363640255314282	0.333786355066946	0.418186130763417	0.1365443584447	0.233478031283203	0.321033787451584	0.429434193496058	0.053105809440897	0.0905572733009955	0.0497667983259399	0.0855938651750484	0.357965764807638	0.116035423670124	0.21608188986414	0.241879154189794	0.235050764573952	0.277059716193329	0.456178840148513	0.222640742284555	0.155565903953331	0.163089490919664	0.162387679671398	0.454897498815855	0.074620974381069	0.224212836925367	0.37803282453855	0.532269238879898	0.0171008996032056	0.508757460946251	0.15282893951049	0.385781429627725	0.0496113729858729	0.341415368367085	0.274907677079329	0.397330367971565	0.0932672701235226	0.241446844487408	0.306673809952419	0.416235782386094	0.0777784596825441	0.0594517931515503	0.0299992347792639	0.0665283623467415	0.345383888472074	0.222050210191647	0.117565116898406	0.277584761741272	0.383016293757945	0.190166642792701	0.298180666132312	0.105721638597301	0.125134832009543	0.0445092489533777	0.245458956568784	0.669354122586574	0.142559814726027	0.422530926677473	0.45119945739418	0.712785378806211	0.0654243194625926	0.327011748043266	0.256704757546804	0.683759290999657	0.138600448079597	0.318600848840494	0.531289728806957	0.344541707352845	0.396224698723758	0.495753962483127	0.385960387900392	0.495438079239823	0.269055927400298	0.230263890228216	0.0124382902100082	0.0245473480825608	0.244390858374642	0.390545843670101	0.176944613436253	0.52571346294022	0.141314590018444	0.0869049054462431	0.631654366217347	0.00135893268989244	0.177101916918981	0.0215619736424147	0.171693985029659	0.874156893003608	0.279623178161931	0.414116371093086	0.823235563969008	0.246069933268648	0.0245501020060249	0.346050780458747	0.454120163629465	0.830660684808503	0.0237930571747167	0.0927921156429012	0.431256160696455	0.3426558898919	0.176481832013122	0.523853281337944	0.722380333717169	0.193822318966729	0.146560513803049	0.113264655729095	0.0316310933312814	0.0847481686255589	0.262732238864082	0.185652380857018	0.153744532546782	0.2023090501512	0.171316893908656	0.222013103730687	0.45323608835868	0.269486829759629	0.113509655326982	0.188990358746718	0.196339969755949	0.385951175446772	0.108278429509045	0.331173221243208	0.335956716844062	0.479851485647623	0.0529892273021747	0.51185163110017	0.209229907124661	0.352539426348051	0.0336495018883623	0.380860224305649	0.420356907026217	0.291223720642601	0.16526061885872	0.287411666984532	0.325933433192512	0.409572410006295	0.0370672843357931	0.102375757114585	0.0400560971888776	0.0761917445495965	0.379022910608085	0.126624211949588	0.221421042403767	0.269355694540429	0.220725730254856	0.267779444978081	0.499750065183365	0.187781833689374	0.148442176860676	0.161101068817846	0.1661545805049	0.417190327388486	0.0681221785119994	0.233358994557723	0.36561290645067	0.537849315247265	0.014399964359062	0.421140857552778	0.160580715756238	0.406563637752668	0.0564777296107646	0.279990305799103	0.252698853050421	0.433402625207878	0.0722884783531992	0.240782869047155	0.331781731558885	0.405027209673049	0.154856021563809	0.112013758443182	0.0290399801027497	0.0890287303899806	0.206679892831132	0.164577129436378	0.115079593773136	0.17296066949185	0.15636307367516	0.233882287299161	0.432253326239313	0.26833694316778	0.125034973695701	0.213789832010883	0.20603640676877	0.359595134129341	0.116343944816899	0.31905451562204	0.285786641458603	0.480819917221308	0.0540282848508048	0.554148952859733	0.204637826307282	0.374270449090223	0.00353225883325994	0.376108779979052	0.411890631401774	0.267649711652306	0.156632101810286	0.284765754053897	0.336717302061209	0.418798458680073	0.201548136994065	0.123388638797233	0.0358851919596767	0.071697491770701	0.288199493247795	0.205169334832343	0.142891854497221	0.305962653444041	0.219543654854467	0.197910360289595	0.490355963621056	0.24161939011571	0.1207958121489	0.133439946720064	0.209523891055453	0.446175996519025	0.137095794007252	0.296441754783437	0.399588256774807	0.550236118675088	0.0722821199150845	0.37140729046528	0.265980075445556	0.405957054381888	0.0425412270573554	0.387136515727876	0.478564442669746	0.324937908769758	0.208324164428559	0.308372606249395	0.352253486509809	0.397443761933603	0.287820077588671	0.247161884291845	0.00856359321050404	0.0262687460054513	0.196446291629031	0.325928781493635	0.158174080012388	0.42325855671222	0.0366504756378103	0.0281512200810595	0.706227944245062	0.00220448544675002	0.200414262345801	0.0300430511449267	0.209264349175521	0.877955573569548	0.239017556916018	0.441943411789301	0.840712109833253	0.187738865494676	0.00767493817134025	0.343860788006742	0.456709858432071	0.793911188851435	0.0013974485367781	0.0844666446282789	0.423803975739238	0.318030664814048	0.172755978615648	0.532935218384094	0.730302053024028	0.0581686783906459	0.169387035695871	0.0974971088503128	0.0284953441108997	0.0730617345142027	0.235508064471328	0.189534023926336	0.150776850416287	0.293881084862662	0.229705381984198	0.170062120477188	0.46824718141773	0.220930187305131	0.121700084462093	0.118135505662437	0.221211679488209	0.478529341859433	0.139922457797492	0.283159845427278	0.418549284535883	0.614759821159569	0.0640486344393862	0.325651407274047	0.281516293635246	0.396614755918089	0.0403524752141875	0.394673141933758	0.519737153530658	0.359327191629761	0.209281155630441	0.307155867799782	0.348304356042825	0.414692801939156	0.399978386046511	0.254797328840754	0.0673502503646288	0.119383396633528	0.487720560679889	0.461330960655228	0.125874536416803	0.5025253493516	0.265978363513466	0.13368993213923	0.566408067567047	0.116790666821137	0.0751053227143419	0.0969699344282749	0.353179186963927	0.662362165296298	0.276400145213859	0.167143578969798	0.605026715156333	0.346480739486152	0.128285387592241	0.203244234679104	0.479561834041239	0.614215615557874	0.0899668808842568	0.345516298924707	0.554182075226058	0.242716249229414	0.294607545875755	0.518083386330403	0.537322811566214	0.281086061105176	0.156181501850265	0.0947198598371924	0.0232068558688717	0.0711873012789595	0.21428514388901	0.158982822978513	0.0885038683516042	0.12493091468206	0.122975525092753	0.213964750122867	0.403292586787967	0.31132956242811	0.0912568266311369	0.216749558268162	0.213840672356203	0.25374091179805	0.140150667626552	0.309839807063138	0.234808956774351	0.434274590678898	0.0474036444549918	0.589901137767712	0.163572803239821	0.364420958413283	0.00190263247634853	0.378390211201225	0.381442852510943	0.238959329187752	0.133021782638181	0.234262943382078	0.367291556025613	0.425398272446058	0.34158263888339	0.216884943756245	0.0498385207166504	0.11736613112758	0.449514468824856	0.376678771637647	0.119999272737766	0.44691794574464	0.239635564693262	0.162925257146134	0.556523103939043	0.141016440977469	0.0641193027594832	0.117487152862913	0.353152196617767	0.633156288703772	0.233869165747533	0.181683333974583	0.522833160997521	0.386805615682218	0.100091158613264	0.225893701328999	0.406249256425877	0.557051360059829	0.0685243971636501	0.377423169716761	0.518776773310442	0.254622180644883	0.275123229424908	0.502700820619979	0.517562787786066	0.342906394694726	0.127759729647716	0.0529490229106829	0.0316874741728736	0.0394601361829048	0.121186735724103	0.00182093567092734	0.212184936696468	0.391849371981311	0.249018226379346	0.166574164230508	0.365942333435225	0.215622583107659	0.0235011652113879	0.0923187400595221	0.285882992224667	0.47195255141457	0.0133902130842805	0.343055981553771	0.430443600018167	0.809555533509955	0.0724066785709432	0.206321751105674	0.133379760894172	0.325059920349041	0.0573655697775889	0.352462798607831	0.552953432701919	0.490881394355343	0.238649297963151	0.241917797402608	0.267981090165608	0.441408817853236	0.144076895003656	0.11749126504345	0.0308313873102324	0.106152159480714	0.250572029717331	0.16177419554255	0.185667545680772	0.210564418151299	0.187517943983221	0.241569869011605	0.436060155735718	0.266062325801362	0.136674403529005	0.171806665413017	0.186388880261536	0.369372907457524	0.0979986262057292	0.273455330747748	0.334252556001631	0.469067559468462	0.0423271275188632	0.500685071350171	0.176454446378158	0.350063745116201	0.0408512469273549	0.333070797487598	0.410582913991547	0.330503540181708	0.164259843416787	0.235998090910077	0.335147004611282	0.399327186599788	0.41063821901663	0.287457431037905	0.0483437999008904	0.128762539225558	0.469019568904696	0.489582430434257	0.140879330088751	0.656515718534955	0.227109231757834	0.104891330058922	0.588828266544164	0.0898002210299629	0.124162128260085	0.00591650417365064	0.239067363720871	0.841413169862014	0.149236675240001	0.224761906763191	0.744271762822348	0.391574510292087	0.0793310123584928	0.238091169177768	0.297688179457391	0.754499780194753	0.0618000584172935	0.302694536376614	0.566361053706166	0.186098428992281	0.188318005254305	0.537944875787139	0.516392742697532	0.252486458030807	0.0109980263408548	0.108569230305105	0.0420981660647287	0.0730521762903485	0.443459577376598	0.119887044484518	0.214315759648496	0.259119164042934	0.250272801414245	0.254314115410713	0.47590448718823	0.201104481298816	0.135805074658849	0.143034095371653	0.154831772377382	0.458934780158698	0.0586406535103794	0.207979507404427	0.34851417374475	0.579489446339643	0.00594046940892558	0.366053140462077	0.13966236504752	0.389220256501745	0.0494554518730564	0.29053303981631	0.200389031512428	0.428674388312541	0.0402638923173009	0.288335140909859	0.315978327730953	0.41716438986416	0.118496781231744	0.0788166033890561	0.0488069311816286	0.15346644887636	0.270258628363264	0.139877164358296	0.298850128271746	0.158510465078679	0.205336569378219	0.193025520363932	0.450822104894829	0.251634927732246	0.131809115339118	0.164685161676831	0.223829456529413	0.343127211087073	0.0654247815472852	0.215001252534678	0.287216257518609	0.412418000872479	0.0580074843371559	0.539218530523573	0.148953998225095	0.323129471726044	0.0834661162889065	0.368729048503556	0.265750226353909	0.356997631372517	0.215948309208422	0.158787516935122	0.268539136029722	0.328690965857292	0.0857459622542688	0.0536173399867108	0.0306868817835562	0.0673890632187505	0.312874702646981	0.213365839318001	0.118157545375669	0.255240393885318	0.395902274848535	0.163773944922544	0.264647947477391	0.0881146299921339	0.138233733435897	0.0507350366011824	0.226304205609609	0.664636039778296	0.141314644243898	0.438660386631584	0.450033287289076	0.733271777057903	0.0647721217288918	0.375260136750477	0.212686362539585	0.692193640700788	0.141252312186076	0.339135599520362	0.558466397724908	0.37993732453984	0.421217543998039	0.491943913763046	0.348264979638177	0.479763514867523	0.0908390676705154	0.0464823134299126	0.0257428323317303	0.066399954787504	0.329595044116569	0.235648156279922	0.1278810381394	0.286006295136135	0.408431361552812	0.181449118033143	0.262519248271838	0.0914850173148166	0.137862271066873	0.0416226207654885	0.200761302932699	0.697977339885078	0.133421352182383	0.448094005532611	0.461046885689063	0.756374814053366	0.074405534612541	0.416041162287276	0.191741524890489	0.706929396608462	0.141087018045392	0.283664480918902	0.568483551805406	0.402869555789429	0.431733578845418	0.441493901119672	0.348659492335581	0.510721248626162	0.419932271361908	0.22342852387205	0.0716923906181429	0.126888769149463	0.510449114168123	0.482953061091341	0.156025241306082	0.338307114108205	0.355322464184842	0.140205361383944	0.574966880208711	0.126448492642888	0.0242608155962442	0.140820598091883	0.316020538707296	0.627001837863368	0.263662553971365	0.167436926909872	0.553265441452826	0.215290553503076	0.170410748602718	0.137191551662077	0.479948341926638	0.71041427900143	0.109439130793396	0.30592264986211	0.623825821312814	0.226863421945645	0.372881090654231	0.512620889647665	0.39335161213987	0.284205530394343	0.416883105768141	0.275801318838136	0.0599954681684148	0.132874982918304	0.557165397890925	0.497443136095069	0.0966518241697368	0.586790493203635	0.295186263852302	0.109737944142458	0.606752067939764	0.106864305156483	0.0826372819405712	0.0841479745399289	0.344992512132357	0.749499064627011	0.318883320060065	0.179272484450167	0.63465076561548	0.368001885537648	0.148474768178258	0.205918833880758	0.549984816926658	0.675002550571978	0.100847188755693	0.323774103015596	0.592058719643863	0.233220662097766	0.328138209557874	0.541990037095034	0.5227295732648	0.262784948628406	0.131295211753805	0.0654685768478989	0.0300591637278571	0.0550069861139188	0.187444543743632	0.0380903992140999	0.188056207212448	0.373109050255257	0.249888437362532	0.145299527178953	0.343818984469519	0.19650657297478	0.056886878091029	0.0757474958893334	0.249561865676708	0.452157608460763	0.0681403907201299	0.367391093406039	0.469051910473094	0.729959934115833	0.0775525046409639	0.233512792030122	0.136227829125776	0.34927560909851	0.0474003595064334	0.350665546535769	0.571889162616524	0.445656318098675	0.213675013897966	0.276577142185491	0.288439305857923	0.478160866488371	-92.2373299123649	-89.4649494508124	-97.1786722091377	-93.5716792584097	-106.929305621761	-110.777136436542	-116.011129198753	-94.5917788558943	-84.2378608892407	-60.3205843395044	-56.4338998366731	-28.5519851323586	-12.0991956902789	-26.756288907193	-34.6495987070594	-22.0095861466106	-32.2720917375794	-30.717899615208	-36.3701501896742	-13.0106818167136	-23.124367596789	-25.5981686844863	-12.6704377452885	-33.8076830280659	-26.6568353916492	-95.0384661293568	-22.9153995831168	-45.3292736317299	-31.5594426467286	-95.3311569189879	-31.4089339713136	-29.7352951495831	-29.7701055984992	-60.4426785099417	-94.9081411104903	-35.0445141232452	-31.5883007564872	-32.4872242529153	-47.0789775712584	-93.5576569894679	-46.8279974189177	-95.5709370915224	-27.2613442536269	-83.4475314808691	-32.4274651976085	-32.2493345203558	-99.6922104919082	-31.8589373328819	-24.9906400144011	-57.8679939936626	-57.0449234022483	-95.6293652321415	-105.383661391484	-36.6731634063017	285.31822548466	349.074201288004	354.093702167801	364.245022383878	370.69590228528	398.53160157853	426.56942021557	442.392953109876	457.904076283229	384.755945557929	366.984307208164	345.653013661904	295.888066406955	347.752191333683	367.452177507714	308.304651304531	267.624734275834	245.443545413353	319.193143136745	278.209668384539	320.349072518099	303.200015955289	308.492581556052	298.8776921388	252.755314595876	385.80201184529	324.647130666145	382.330514787628	351.198636621977	350.895891675173	353.290425694917	347.9218056026	342.365755535329	379.590361180421	383.921833163823	375.139881626006	342.713019416017	367.723824346536	399.563809188211	371.191484624082	390.049079142412	450.443562210334	350.427116561508	447.239250548917	300.547993056136	363.089810494211	405.451130432432	334.731566129881	329.028493511195	372.477559376909	372.066350469031	438.68423337804	442.817945016892	324.676492533384	0.0740883198534453	-0.142651859951479	0.00270344476353616	0	0	0	0.000489924590358485	0	0	0.255268447204137	0.298465305144339	0	0	0	0	0	-0.0417228036542824	0	-0.162068871362158	0	0.0849218957919682	-0.471985559809273	0	0	-0.00225001618024077	0.256342943637074	0	-0.180992364076637	-0.0107460532283242	-0.129265525677469	0	-0.104675646666815	0.24170070701673	-0.137908518032789	-0.00293851576084006	0	0	0	-0.000904608172613943	-0.0058332086482964	0	0	0	0	0	0	-0.191476241641224	0	0	0	-0.184259600848563	0	0	0	0	0	0	0	52.3074144520153	141.436656788128	0.692041651671752	0.00368447580645161	0.536505376344086
18900	0.0023758720758471	0.00410261531440354	0.0223269632022546	0.00235963647654822	0.446925157404794	0.468797175956741	0.0481915997685374	0.307816363271624	0.301781975607746	0.148888129783818	0.607277677917102	0.00308922316344796	0.00124378197195697	0.0436386869250188	0.0780426160270199	0.678605841238032	0.142181886377201	0.424406250553716	0.828022479230612	0.765604367079987	0.00188530948058327	0.386441460081965	0.362338845202125	0.999100706802569	0.132704553578377	0.0927837957050583	0.441981887904902	0.317872414859026	0.238488555734573	0.871987306496686	0.998807197695872	0.503787102055902	0.13396124871272	0.121929651694305	0.0326296470551285	0.0677584069490518	0.391239590256828	0.429191530931074	0.00211245873687511	0.511575036611266	0.379402702556933	0.157148842923487	0.518088056707541	0.00182608552582735	0.138283223638065	0.00231761523167916	0.137232094917799	0.773118959789867	0.305730802208194	0.477181141293666	0.841126535838972	0.33137097996145	0.00364332203546311	0.298275851201374	0.212193706910748	0.99883680083275	0.165306643817407	0.326066466066088	0.552061958218015	0.371023992588418	0.408203487816014	0.564952045127476	0.374627515881411	0.453936050146229	0.326017414353899	0.251805856995322	0.0105168929617784	0.00688257756825672	0.191206817942279	0.276928963261237	0.132898448205017	0.437424587789792	0.00362151548712375	0.00331358952331285	0.997690770761295	0.00153314530643938	0.198512601039558	0.00127425349775847	0.295368403834862	0.915952760110402	0.25714075406956	0.47754842239568	0.83251606116402	0.213604649921536	0.00291476735025493	0.356084910266762	0.420978806270255	0.800736435298943	0.00361722882598484	0.00122619587347395	0.395896175137138	0.204699031565446	0.11936860302257	0.553394604939398	0.756569809692729	0.052042194904746	0.309216508762194	0.239365266529991	0.00208444152994579	0.039210659044002	0.145410333750955	0.296289725232789	0.17614737425137	0.410721078222975	0.0291172593213319	0.0119316610973257	0.696053532700003	0.005109915832575	0.212261148094103	0.0294226252341455	0.22413592138638	0.892794858814743	0.228965685156314	0.421671489833347	0.88131704922157	0.17058918362927	0.00949326940677622	0.316122364421863	0.464817504519812	0.788625658783413	0.00173389056247085	0.0899360262072773	0.442960521321754	0.319947526820893	0.195192361577212	0.549742920444201	0.722939986395087	0.0667220966729306	0.309143322734517	0.248583741072137	0.0229198695219394	0.00108875025493289	0.258586230244961	0.464281745959043	0.139787868814608	0.597588189350778	0.211949423021733	0.100466018823396	0.679240106166938	0.0275215868758798	0.189661333329409	0.00375425375547258	0.172967155428482	0.998793526649877	0.342467755936021	0.383159278800333	0.845573861570156	0.263636570639944	0.0304634657292805	0.296086297728118	0.461172462532802	0.871027507144878	0.034635856013586	0.150436337737089	0.514271664395987	0.301231598562927	0.213734126086744	0.583904098136288	0.732755197672727	0.211428729298186	0.476736229866451	0.311609600531927	0.0501185652513446	0.144769373686956	0.539790701653848	0.513006042412014	0.135595236439663	0.685041256598229	0.236734750329927	0.0892017562991936	0.675040730389889	0.086354041425246	0.161227147052973	0.00266113133487344	0.245833590371575	0.877214557243364	0.199908717685811	0.219503323148589	0.79252948799184	0.327671832471558	0.0891894483798394	0.183775774279578	0.342190724756428	0.764156500894701	0.0739579069921428	0.33619815362087	0.623741010641086	0.144564020238332	0.195949108100347	0.603353129782328	0.550195200277216	0.21566266085242	0.495143402771477	0.302874743293857	0.0619898706693623	0.145164790738333	0.601454658536494	0.530546761395862	0.0840589954499348	0.652335551677519	0.299077869241495	0.106642726407738	0.630324582349671	0.0862803282786749	0.0920275610292253	0.0682286100623404	0.374048056736404	0.80996487805423	0.320315192856936	0.16772168202495	0.644336303342248	0.322369251408698	0.185005794678324	0.191629517016942	0.529478358063879	0.740268366000319	0.109891058074236	0.331284920308753	0.633631524208548	0.197395183455307	0.360174973479236	0.580376944700048	0.605747712195149	0.21339436810394	0.39875623017754	0.25643168249741	0.0599078711709789	0.131168116398575	0.553035450647276	0.487792320353425	0.140535961542879	0.316459388589681	0.387379943816954	0.144108412428041	0.602013744940031	0.114194934413903	0.00164956285622274	0.149487636841618	0.299213253024541	0.598119326509664	0.244110392114231	0.180070888702701	0.528531041822904	0.176056052853062	0.172711231879015	0.155302555762706	0.465989659184626	0.681117630354151	0.116381341710432	0.321609026968345	0.652875237306058	0.248389625654145	0.411141875159693	0.496173178834821	0.404424608956097	0.278583465602122	0.373046299541407	0.248422428353196	0.0434355174468782	0.159517191472839	0.448043631373696	0.426342770152594	0.128031119774974	0.402262119440722	0.206164204493654	0.147414772854337	0.62150744396223	0.157105955031612	0.0414855544046702	0.139910608853055	0.350947084414196	0.635119739320998	0.295765199365256	0.188509654492032	0.448408292657052	0.300127225765766	0.0733790385890733	0.289504824980189	0.445202686105134	0.50305980453938	0.0801597036299881	0.335866571384083	0.467752563695698	0.211024206788655	0.240892596205683	0.567240122815129	0.531554256546137	0.38698973806961	0.0843841275015732	0.0569931680943688	0.0343355439877885	0.0703896357036671	0.350815744311598	0.217535883713196	0.120272477646303	0.300891523560194	0.410581355157318	0.233702343408237	0.271718423158668	0.111919395298355	0.124209756787016	0.00484949875373102	0.245839971752182	0.646158160090597	0.151409644692027	0.472571449073511	0.439398101669947	0.699574433528353	0.0683660936928145	0.386333960188853	0.281170018001841	0.695210024205344	0.144341246341806	0.342694674473495	0.512722125593157	0.335744054912578	0.43769253781501	0.492209038727576	0.42598480455006	0.522895199711616	0.113810340458694	0.0398887771155779	0.0140326594491106	0.0674570952043253	0.317396484879258	0.23519093601333	0.152407197578409	0.297424393801291	0.454588878697999	0.173621605284332	0.264216094697786	0.0904941067949527	0.146351833591908	0.0643889402877934	0.191785779786717	0.712810834827681	0.132513285910662	0.50438855777187	0.445884256886996	0.728616120384209	0.0653257205441042	0.44381512405644	0.2076593019651	0.763747173823582	0.116932077838182	0.260509315497151	0.554390812673416	0.361809119789291	0.456785889695355	0.40528191685035	0.310197807315705	0.548491839510021	0.206240103554391	0.129639866342108	0.0228943064839637	0.0937973281447857	0.204708482104775	0.158018541042106	0.0278172142944732	0.132368166016425	0.0281604396822946	0.172409426635035	0.353489147624816	0.32687762188045	0.0603948487149777	0.210418494138549	0.134045703551431	0.243672426651312	0.169237190471315	0.303723546307338	0.223310523508003	0.428404035390218	0.0525806354542179	0.579835953666841	0.189874276233155	0.319208768532903	0.00163113015589708	0.383133389013413	0.400014078809698	0.0622555186035408	0.140118200219952	0.214100274896527	0.357462981275769	0.444654637709663	0.14659346503553	0.00101574233997933	0.0230287777700617	0.0474906665971829	0.249979414858124	0.123067764866665	0.107917295514952	0.00137551075966206	0.131759332800819	0.269267896279847	0.339185204629655	0.357889074757077	0.0562099331700461	0.243932012990937	0.136473113515944	0.195752572556437	0.154839375562539	0.342519507529996	0.187739174604076	0.380710049901717	0.0283043736949061	0.688775374837156	0.101285145433325	0.295324531604645	0.00163835158935832	0.332192552670288	0.319017112616681	0.283799111520856	0.00107988202364851	0.118838234966665	0.294823468735683	0.398919543843403	0.221398694411561	0.121238980782547	0.0338825323209624	0.119741976971223	0.106719018911507	0.160188148620116	0.142716870174891	0.0909704865739757	0.14414228611004	0.271821649283465	0.513768363650151	0.243305667821668	0.0954197291928776	0.294034242356256	0.191976395797761	0.347619870632585	0.126647907224956	0.294838856846868	0.308236513356942	0.551510464923661	0.0677463982392223	0.584110979246889	0.269979824072148	0.370469299422873	0.00284040991864574	0.518474651345516	0.436495553641212	0.33073504490061	0.147949735892736	0.258385827641156	0.00241847889384472	0.423637209194036	0.178369893331859	0.132945358841374	0.0311716866357952	0.0989975658774339	0.221004729643953	0.135861522337399	0.161579817177268	0.242069165530379	0.181096712727068	0.249266987365108	0.409348981421262	0.292065743094035	0.146225060441033	0.156488279323191	0.195188070982596	0.425564829088127	0.0936949323938927	0.283314791531509	0.398972539741393	0.437654759260079	0.0463143947434797	0.551276553241521	0.21261323133036	0.366430825332002	0.0492783071878141	0.327663409457472	0.437967526282972	0.275222480633806	0.172040159410161	0.243952473270401	0.299615166703189	0.397441070383483	0.058975674769205	0.0695015326120246	0.0466387562476496	0.069796407119138	0.363696323603469	0.0733642983757513	0.278459626810697	0.273981301919428	0.22607790797666	0.18360469124495	0.424012789527279	0.270327710213994	0.171889991841801	0.198703459661987	0.04463251519269	0.514371632401738	0.0635427040071784	0.252395886556566	0.418846721968815	0.561998833962338	0.00205585376194008	0.987990018817203	0.161229062595382	0.297125038657354	0.0326121080033336	0.340292517754367	0.362725401834879	0.392034822619692	0.0277492726003993	0.28715933253762	0.30717241276404	0.377688507545779	0.0222005339385527	0.0749237055223945	0.0013864427785045	0.0747723936873471	0.535086099717415	0.0462817286261065	0.358265845724218	0.131128121923888	0.292359683074891	0.320045974857286	0.482190795077196	0.0639668589148732	0.00226300473479113	0.00187635095667097	0.23399955793053	0.419227283234879	0.000940283921998692	0.265457104281426	0.348163702212532	0.504137518072051	0.00358770980828912	0.0239078047762622	0.210475563326876	0.189541011314361	0.0669953386313415	0.0650622885009195	0.153993212406576	0.970862271240355	0.0425235942017241	0.525336361309605	0.526368863412333	0.499347616490165	0.00556024405679937	0.117942568676685	0.0293396813739858	0.00179942366646044	0.621988194974404	0.0812496233694448	0.125842407142365	0.246666892896073	0.327589237176726	0.378118663500111	0.474096487606895	0.153931084906991	0.221047953430689	0.146949360645645	0.0746227473336618	0.532477042662161	0.082384972059222	0.0858713507173401	0.552534516300966	0.81150829990621	0.00110965224601341	0.00208883228481179	0.0018850793989655	0.390802170581789	0.000879199730562963	0.259040577684055	0.16996385496002	0.503371490017682	0.000987536006722266	0.125329081742384	0.00128933783837901	0.412771838677833	0.0261383755526716	0.0289302341170719	0.00238313397223173	0.00143896409183802	0.398718302627894	0.0734156796100232	0.15397453290905	0.404069440198074	0.264207965092374	0.357800864817378	0.587565120601723	0.257697190771304	0.0777460491524597	0.158914150174957	0.169539010615337	0.408946009536971	0.0952508522712039	0.177152378937123	0.462801511394954	0.710213233133149	0.0145104010130791	0.163405478509563	0.0399602239020696	0.433347613940911	0.0891228151602685	0.241296882991293	0.423920402486269	0.541296931022606	0.0419562679007765	0.292793062078605	0.396174966906075	0.495319679500619	0.00165028623519032	0.107897806194447	0.0318678889472074	0.0638443338094947	0.298496380232973	0.0881509513334001	0.239237723266891	0.197308825910664	0.139515505053468	0.248299594724804	0.315643233035245	0.294800831976616	0.00152100718075829	0.152427102905347	0.169411756097042	0.283395668194206	0.00212749229450596	0.00125902709911785	0.291371637733349	0.600835251909296	0.0376681407634501	0.534064147116429	0.107363433759928	0.202905430514125	0.0463642576810034	0.211262404114128	0.2458598909697	0.456995062051017	0.175419823416988	0.1151504565893	0.28578645332598	0.390166658769744	0.0817228252689459	0.0972971164531188	0.0366780851391886	0.0905943242395376	0.253300128370482	0.0785290725395228	0.258629763581806	0.205898660624184	0.200838021208153	0.258194751401965	0.432557172350999	0.241587283306906	0.136082164691809	0.204663904506187	0.19952240726465	0.351989329167964	0.0748342968533654	0.277919618957644	0.332031476842286	0.441609606135611	0.0421254871161912	0.532825807845504	0.111016298559573	0.324498478521979	0.063110448776439	0.283667566923769	0.351297389237729	0.440397349218016	0.165291014798977	0.16389706410684	0.300128466155958	0.351854608432871	0.132920136915227	0.0472321735545584	0.0475027830316593	0.171402848297276	0.140155079893624	0.0297129970783739	0.217692941906755	0.311587579591795	0.184979817515936	0.169053955833718	0.288582905114403	0.238485093517965	0.144954693280582	0.145698335580791	0.226484783423903	0.398899197031205	0.0749276287079392	0.217304662110668	0.432916873643753	0.407003757437035	0.0686598292920862	0.559728604668082	0.109635608453545	0.366652218213402	0.0309406727179236	0.366427426636728	0.321194193144271	0.318573373848043	0.243760476579207	0.154103760549726	0.221421586621754	0.309416142456121	0.0708858671783126	0.0672127201972148	0.0389119039535436	0.0767750063289923	0.245348631874901	0.107565487808114	0.274634524568223	0.185593651716501	0.190725781551609	0.34187239733218	0.424952285956885	0.316217341212831	0.15910676412425	0.191052546175517	0.0672238093715409	0.278339991438189	0.0119647389471245	0.333544135403475	0.300651370638635	0.516271737821004	0.0141021699934742	0.580030462119943	0.125258355358814	0.316241393980857	0.00126441647052621	0.330280266359697	0.201915027623799	0.543232028212253	0.112907380452538	0.211913116917307	0.268509750121523	0.452377596768294	0.124232763236543	0.045723512743327	0.0230433046181064	0.00268227594843669	0.110089869876855	0.00164789557965796	0.224547077892245	0.386857617246617	0.270053565133221	0.162245106620566	0.338597748446271	0.25225874589905	0.0155858357027864	0.0869103234627541	0.293210439082821	0.456754066963555	0.00111954124895908	0.322878589490043	0.46858458211754	0.830088606140976	0.0715274059198871	0.147762061050806	0.127446569625012	0.347338682288	0.0432857831783856	0.373974763754089	0.555095644278993	0.480008548353904	0.223959021676179	0.270552082047822	0.282841140298072	0.415612110822909	0.248640949518096	0.00169205181222059	0.0295744500258516	0.0561889068075602	0.107848836847325	0.0013646969135384	0.23113390605146	0.428678998473203	0.0589665087188049	0.10249857226485	0.438512437922453	0.164029207715619	0.00249955788884674	0.000918757399575027	0.259235381913251	0.423631207374289	0.0233028672336487	0.381881653519035	0.398367435835083	0.958829637903507	0.0732472984384466	0.00113357113778666	0.132060490092145	0.220461587679555	0.0157034302687802	0.152777431384654	0.656157134379288	0.961355345869995	0.243747885235567	0.331129280874599	0.102731151888549	0.679443228651125	0.266893672824641	0.241063708847707	0.0170164520981536	0.0142491178960228	0.221389493497824	0.411323412748216	0.166471859424747	0.575677885034518	0.168010547868385	0.112272065758576	0.609081960647956	0.0366433666032262	0.157138943238869	0.0251021825066287	0.155793391982581	0.923647763554726	0.270919134535739	0.387778548112241	0.806251899004678	0.288576748817267	0.0276031386222838	0.337060496433391	0.433333435136688	0.816214292853418	0.0308084596792552	0.1327000964853	0.46767135202828	0.311117070428596	0.174706148491466	0.524145723888996	0.683231913955188	0.222766357482755	0.094288715582625	0.101534637432744	0.0370532641080089	0.0955766856510345	0.269914294752931	0.0932264925176254	0.243964280287133	0.198874973643001	0.192152125476242	0.260004341172349	0.433222824495353	0.2593321159128	0.117471475920468	0.212863639129121	0.166024163852395	0.366863510465348	0.0743008302749281	0.244939742115025	0.320017871410609	0.457517241067834	0.0394098555865701	0.514981426618857	0.139876594141103	0.288436693518466	0.0524610455836515	0.281241559390092	0.300697781321698	0.420455558811314	0.171648767213414	0.17789095041665	0.283335385223591	0.357711904382234	0.155020994018614	0.091269179977887	0.0259214388886749	0.0666848240260528	0.236210002261031	0.188858772676495	0.162105329174061	0.347375262238233	0.212966600194729	0.177125886133949	0.407988510918306	0.226432068396367	0.108012960566936	0.0839712275867487	0.227254577005784	0.479560952449104	0.124473391759955	0.311826515830701	0.437821150476162	0.658804524168008	0.0736042921480729	0.329555534435057	0.23189305541297	0.36588182197445	0.0358866126211432	0.379433797704749	0.560870552749088	0.375633567707796	0.173730022945668	0.309192554458429	0.356342672035026	0.46342277516974	0.109295213584269	0.121213270881643	0.0365594341863328	0.112400822727843	0.271217379656808	0.129989106287531	0.207716975718278	0.223764425223509	0.229679851444766	0.233879909770034	0.431887434284399	0.256732839617946	0.12618461490103	0.154418350377559	0.191161667483547	0.418670269242681	0.0809639149927	0.173232621741135	0.35658598843912	0.488772277595888	0.0466138877134398	0.487349607807177	0.175303432906599	0.349694043138974	0.0531900650986936	0.325747994084393	0.335319831637913	0.365123552914757	0.206234251635166	0.219771105934774	0.30711534839767	0.352689354071276	0.139223815341861	0.131946004969015	0.0037998969211604	0.0207695053220029	0.341718202410767	0.404303651070648	0.0334813825062198	0.468661878364119	0.228672168082514	0.115216335028087	0.541236198523436	0.00119944193855092	0.0243367063569767	0.0168157270604356	0.126178297868161	0.78533301495235	0.307011930679584	0.442489051881732	0.82313606984293	0.29417363785872	0.00409596370140325	0.327511051507995	0.426488573239558	0.99835726509811	0.0398401885853033	0.0825618819775172	0.446579204151499	0.299557484531808	0.221420899300169	0.559729971189296	0.731818066470735	0.280959426426622	0.105105652423277	0.127153311180013	0.0359683374756722	0.0961623427774818	0.265392306477521	0.134104086404368	0.21296311345093	0.217292261752053	0.214705178794905	0.235587410340981	0.468979257527624	0.253893661660322	0.130607034171788	0.166956156942768	0.186997634756211	0.399509082934773	0.0922524065413095	0.223449900948056	0.364005258129941	0.471712201961439	0.0442501190937604	0.493059858538688	0.165182755639011	0.377495553745487	0.0413942773429562	0.342382914162352	0.346538233051053	0.371292078526053	0.166815916806601	0.211254920831323	0.316819035392922	0.374909040491434	0.0836682001416371	0.0929110292900192	0.0452945213690894	0.0805578255888155	0.320879992631878	0.130930039509231	0.231448052571249	0.213650556746518	0.221722259343308	0.270820009431867	0.460906407482855	0.22461033568105	0.139544386599183	0.169101163675122	0.165938334829957	0.424294984709485	0.0611123866179151	0.228190058698425	0.352836022451992	0.488659069344751	0.0258729336948232	0.511135263595936	0.155320281880855	0.386236194486378	0.0509911998025564	0.363640255314282	0.333786355066946	0.418186130763417	0.1365443584447	0.233478031283203	0.321033787451584	0.429434193496058	0.053105809440897	0.0905572733009955	0.0435506491374121	0.0855938651750484	0.357965764807638	0.116035423670124	0.21608188986414	0.241879154189794	0.235050764573952	0.277059716193329	0.456178840148513	0.222640742284555	0.16614803755839	0.163089490919664	0.162387679671398	0.454897498815855	0.074620974381069	0.224212836925367	0.37803282453855	0.532269238879898	0.0171008996032056	0.512676092585511	0.15282893951049	0.385781429627725	0.0485064401304553	0.341415368367085	0.274907677079329	0.397330367971565	0.0932672701235226	0.241446844487408	0.306673809952419	0.416235782386094	0.0777784596825441	0.0594517931515503	0.033261654261868	0.0665283623467415	0.345383888472074	0.222050210191647	0.117565116898406	0.277584761741272	0.383016293757945	0.190166642792701	0.298180666132312	0.105721638597301	0.124812859590792	0.0445092489533777	0.245458956568784	0.669354122586574	0.142559814726027	0.422530926677473	0.45119945739418	0.712785378806211	0.0654243194625926	0.367335920958699	0.256704757546804	0.683759290999657	0.132045074996466	0.318600848840494	0.531289728806957	0.344541707352845	0.396224698723758	0.495753962483127	0.385960387900392	0.495438079239823	0.269055927400298	0.230263890228216	0.0120817926044317	0.0245473480825608	0.244390858374642	0.390545843670101	0.176944613436253	0.52571346294022	0.141314590018444	0.0869049054462431	0.631654366217347	0.00135893268989244	0.168129403815964	0.0215619736424147	0.171693985029659	0.874156893003608	0.279623178161931	0.414116371093086	0.823235563969008	0.246069933268648	0.0245501020060249	0.347685723328133	0.454120163629465	0.830660684808503	0.0275605516836728	0.0927921156429012	0.431256160696455	0.3426558898919	0.176481832013122	0.523853281337944	0.722380333717169	0.193822318966729	0.146560513803049	0.113264655729095	0.0339838317234326	0.0847481686255589	0.262732238864082	0.185652380857018	0.153744532546782	0.2023090501512	0.171316893908656	0.222013103730687	0.45323608835868	0.269486829759629	0.122722645351529	0.188990358746718	0.196339969755949	0.385951175446772	0.108278429509045	0.331173221243208	0.335956716844062	0.479851485647623	0.0529892273021747	0.537299920934399	0.209229907124661	0.352539426348051	0.0292970494794386	0.380860224305649	0.420356907026217	0.291223720642601	0.16526061885872	0.287411666984532	0.325933433192512	0.409572410006295	0.0370672843357931	0.102375757114585	0.0499313014875863	0.0761917445495965	0.379022910608085	0.126624211949588	0.221421042403767	0.269355694540429	0.220725730254856	0.267779444978081	0.499750065183365	0.187781833689374	0.154554990615349	0.161101068817846	0.1661545805049	0.417190327388486	0.0681221785119994	0.233358994557723	0.36561290645067	0.537849315247265	0.014399964359062	0.436566527641669	0.160580715756238	0.406563637752668	0.049966983916287	0.279990305799103	0.252698853050421	0.433402625207878	0.0722884783531992	0.240782869047155	0.331781731558885	0.405027209673049	0.154856021563809	0.112013758443182	0.0290407315894218	0.0890287303899806	0.206679892831132	0.164577129436378	0.115079593773136	0.17296066949185	0.15636307367516	0.233882287299161	0.432253326239313	0.26833694316778	0.132702639534798	0.213789832010883	0.20603640676877	0.359595134129341	0.116343944816899	0.31905451562204	0.285786641458603	0.480819917221308	0.0540282848508048	0.560243754650281	0.204637826307282	0.374270449090223	0.00368160895565467	0.376108779979052	0.411890631401774	0.267649711652306	0.156632101810286	0.284765754053897	0.336717302061209	0.418798458680073	0.201548136994065	0.123388638797233	0.0300405145287034	0.071697491770701	0.288199493247795	0.205169334832343	0.142891854497221	0.305962653444041	0.219543654854467	0.197910360289595	0.490355963621056	0.24161939011571	0.115761566393528	0.133439946720064	0.209523891055453	0.446175996519025	0.137095794007252	0.296441754783437	0.399588256774807	0.550236118675088	0.0722821199150845	0.403046288793893	0.265980075445556	0.405957054381888	0.0415276067089882	0.387136515727876	0.478564442669746	0.324937908769758	0.208324164428559	0.308372606249395	0.352253486509809	0.397443761933603	0.287820077588671	0.247161884291845	0.0093992117349773	0.0262687460054513	0.196446291629031	0.325928781493635	0.158174080012388	0.42325855671222	0.0366504756378103	0.0281512200810595	0.706227944245062	0.00220448544675002	0.201530351992923	0.0300430511449267	0.209264349175521	0.877955573569548	0.239017556916018	0.441943411789301	0.840712109833253	0.187738865494676	0.00767493817134025	0.344728518140201	0.456709858432071	0.793911188851435	0.00127054778846029	0.0844666446282789	0.423803975739238	0.318030664814048	0.172755978615648	0.532935218384094	0.730302053024028	0.0581686783906459	0.169387035695871	0.0974971088503128	0.0233695117306561	0.0730617345142027	0.235508064471328	0.189534023926336	0.150776850416287	0.293881084862662	0.229705381984198	0.170062120477188	0.46824718141773	0.220930187305131	0.125587734062481	0.118135505662437	0.221211679488209	0.478529341859433	0.139922457797492	0.283159845427278	0.418549284535883	0.614759821159569	0.0640486344393862	0.338829479456239	0.281516293635246	0.396614755918089	0.0418712603431934	0.394673141933758	0.519737153530658	0.359327191629761	0.209281155630441	0.307155867799782	0.348304356042825	0.414692801939156	0.399978386046511	0.254797328840754	0.0621889381086448	0.119383396633528	0.487720560679889	0.461330960655228	0.125874536416803	0.5025253493516	0.265978363513466	0.13368993213923	0.566408067567047	0.116790666821137	0.0727592074111106	0.0969699344282749	0.353179186963927	0.662362165296298	0.276400145213859	0.167143578969798	0.605026715156333	0.346480739486152	0.128285387592241	0.207917773232436	0.479561834041239	0.614215615557874	0.0913328220366578	0.345516298924707	0.554182075226058	0.242716249229414	0.294607545875755	0.518083386330403	0.537322811566214	0.281086061105176	0.156181501850265	0.0947198598371924	0.0241974323390186	0.0711873012789595	0.21428514388901	0.158982822978513	0.0885038683516042	0.12493091468206	0.122975525092753	0.213964750122867	0.403292586787967	0.31132956242811	0.0905817486786522	0.216749558268162	0.213840672356203	0.25374091179805	0.140150667626552	0.309839807063138	0.234808956774351	0.434274590678898	0.0474036444549918	0.615547903094111	0.163572803239821	0.364420958413283	0.00176402922894784	0.378390211201225	0.381442852510943	0.238959329187752	0.133021782638181	0.234262943382078	0.367291556025613	0.425398272446058	0.34158263888339	0.216884943756245	0.0613704073648688	0.11736613112758	0.449514468824856	0.376678771637647	0.119999272737766	0.44691794574464	0.239635564693262	0.162925257146134	0.556523103939043	0.141016440977469	0.0656142046121833	0.117487152862913	0.353152196617767	0.633156288703772	0.233869165747533	0.181683333974583	0.522833160997521	0.386805615682218	0.100091158613264	0.259347113378617	0.406249256425877	0.557051360059829	0.0702982574532844	0.377423169716761	0.518776773310442	0.254622180644883	0.275123229424908	0.502700820619979	0.517562787786066	0.342906394694726	0.127759729647716	0.0529490229106829	0.029095816336731	0.0394601361829048	0.121186735724103	0.00182093567092734	0.212184936696468	0.391849371981311	0.249018226379346	0.166574164230508	0.365942333435225	0.215622583107659	0.0259421573755245	0.0923187400595221	0.285882992224667	0.47195255141457	0.0133902130842805	0.343055981553771	0.430443600018167	0.809555533509955	0.0724066785709432	0.218937256752261	0.133379760894172	0.325059920349041	0.0602527701213817	0.352462798607831	0.552953432701919	0.490881394355343	0.238649297963151	0.241917797402608	0.267981090165608	0.441408817853236	0.144076895003656	0.11749126504345	0.0315048597784325	0.106152159480714	0.250572029717331	0.16177419554255	0.185667545680772	0.210564418151299	0.187517943983221	0.241569869011605	0.436060155735718	0.266062325801362	0.127910872748242	0.171806665413017	0.186388880261536	0.369372907457524	0.0979986262057292	0.273455330747748	0.334252556001631	0.469067559468462	0.0423271275188632	0.50941139120949	0.176454446378158	0.350063745116201	0.0331828903406682	0.333070797487598	0.410582913991547	0.330503540181708	0.164259843416787	0.235998090910077	0.335147004611282	0.399327186599788	0.41063821901663	0.287457431037905	0.0443347139051909	0.128762539225558	0.469019568904696	0.489582430434257	0.140879330088751	0.656515718534955	0.227109231757834	0.104891330058922	0.588828266544164	0.0898002210299629	0.138037481898545	0.00591650417365064	0.239067363720871	0.841413169862014	0.149236675240001	0.224761906763191	0.744271762822348	0.391574510292087	0.0793310123584928	0.24242607487508	0.297688179457391	0.754499780194753	0.0625344791914222	0.302694536376614	0.566361053706166	0.186098428992281	0.188318005254305	0.537944875787139	0.516392742697532	0.252486458030807	0.0109980263408548	0.108569230305105	0.060431380807473	0.0730521762903485	0.443459577376598	0.119887044484518	0.214315759648496	0.259119164042934	0.250272801414245	0.254314115410713	0.47590448718823	0.201104481298816	0.143375526728012	0.143034095371653	0.154831772377382	0.458934780158698	0.0586406535103794	0.207979507404427	0.34851417374475	0.579489446339643	0.00594046940892558	0.360703116024694	0.13966236504752	0.389220256501745	0.0493254791341399	0.29053303981631	0.200389031512428	0.428674388312541	0.0402638923173009	0.288335140909859	0.315978327730953	0.41716438986416	0.118496781231744	0.0788166033890561	0.0449195930347758	0.15346644887636	0.270258628363264	0.139877164358296	0.298850128271746	0.158510465078679	0.205336569378219	0.193025520363932	0.450822104894829	0.251634927732246	0.135503590503861	0.164685161676831	0.223829456529413	0.343127211087073	0.0654247815472852	0.215001252534678	0.287216257518609	0.412418000872479	0.0580074843371559	0.543375302613532	0.148953998225095	0.323129471726044	0.0912238234942994	0.368729048503556	0.265750226353909	0.356997631372517	0.215948309208422	0.158787516935122	0.268539136029722	0.328690965857292	0.0857459622542688	0.0536173399867108	0.0336400472278883	0.0673890632187505	0.312874702646981	0.213365839318001	0.118157545375669	0.255240393885318	0.395902274848535	0.163773944922544	0.264647947477391	0.0881146299921339	0.119371668733026	0.0507350366011824	0.226304205609609	0.664636039778296	0.141314644243898	0.438660386631584	0.450033287289076	0.733271777057903	0.0647721217288918	0.378281448921329	0.212686362539585	0.692193640700788	0.137457087132636	0.339135599520362	0.558466397724908	0.37993732453984	0.421217543998039	0.491943913763046	0.348264979638177	0.479763514867523	0.0908390676705154	0.0464823134299126	0.0278512487764576	0.066399954787504	0.329595044116569	0.235648156279922	0.1278810381394	0.286006295136135	0.408431361552812	0.181449118033143	0.262519248271838	0.0914850173148166	0.137103639074481	0.0416226207654885	0.200761302932699	0.697977339885078	0.133421352182383	0.448094005532611	0.461046885689063	0.756374814053366	0.074405534612541	0.401079570090569	0.191741524890489	0.706929396608462	0.13024102810586	0.283664480918902	0.568483551805406	0.402869555789429	0.431733578845418	0.441493901119672	0.348659492335581	0.510721248626162	0.419932271361908	0.22342852387205	0.0569601223008701	0.126888769149463	0.510449114168123	0.482953061091341	0.156025241306082	0.338307114108205	0.355322464184842	0.140205361383944	0.574966880208711	0.126448492642888	0.0221281761098744	0.140820598091883	0.316020538707296	0.627001837863368	0.263662553971365	0.167436926909872	0.553265441452826	0.215290553503076	0.170410748602718	0.139891647014499	0.479948341926638	0.71041427900143	0.110091109088553	0.30592264986211	0.623825821312814	0.226863421945645	0.372881090654231	0.512620889647665	0.39335161213987	0.284205530394343	0.416883105768141	0.275801318838136	0.0653281665802921	0.132874982918304	0.557165397890925	0.497443136095069	0.0966518241697368	0.586790493203635	0.295186263852302	0.109737944142458	0.606752067939764	0.106864305156483	0.0837824084972695	0.0841479745399289	0.344992512132357	0.749499064627011	0.318883320060065	0.179272484450167	0.63465076561548	0.368001885537648	0.148474768178258	0.186745452681169	0.549984816926658	0.675002550571978	0.0947093436758851	0.323774103015596	0.592058719643863	0.233220662097766	0.328138209557874	0.541990037095034	0.5227295732648	0.262784948628406	0.131295211753805	0.0654685768478989	0.0333662513900282	0.0550069861139188	0.187444543743632	0.0380903992140999	0.188056207212448	0.373109050255257	0.249888437362532	0.145299527178953	0.343818984469519	0.19650657297478	0.0612987604784018	0.0757474958893334	0.249561865676708	0.452157608460763	0.0681403907201299	0.367391093406039	0.469051910473094	0.729959934115833	0.0775525046409639	0.210547863532859	0.136227829125776	0.34927560909851	0.0438206617231799	0.350665546535769	0.571889162616524	0.445656318098675	0.213675013897966	0.276577142185491	0.288439305857923	0.478160866488371	-92.0898402637743	-89.1832887573738	-97.2088466662627	-93.9306175381005	-106.84253193517	-110.906389759485	-115.910153953297	-94.7570849845774	-84.3128071863026	-60.1621130937074	-56.7048228353106	-28.7311124232024	-12.2039070184999	-26.7883197254896	-34.6188697119493	-22.0304111544441	-32.2592586340546	-30.7224885322323	-36.0639770811489	-13.2134351995772	-22.8846386649754	-25.1343061064637	-12.5298843743822	-33.937285944223	-26.6517903005252	-95.100480349917	-22.7559324780326	-44.844275053119	-31.7184447532853	-94.9749598923154	-31.5264896740527	-29.6912854223918	-29.7109558017998	-59.8516280046819	-94.8929333516715	-34.6736678519855	-31.3569273502448	-32.4030421651003	-46.6213828257559	-93.5456828174344	-46.6432331769148	-95.5050244882313	-26.896239411807	-82.9827607261336	-32.2555022942712	-32.1011613227474	-99.6344281933636	-31.9461893388752	-24.9526493079261	-57.8104156820045	-57.2277987915697	-95.584674143741	-105.642089961467	-36.9927295067308	285.516345387847	349.993224220974	354.031196855986	363.347702435445	371.012687604158	397.944904361398	427.023360881483	441.896492304849	457.829042961251	384.87841603547	366.766056920819	345.874024823121	296.180694885433	347.791296443377	367.414874976563	308.466867370895	267.665645116477	245.443855230263	320.611854078633	278.31728520234	320.276750730182	302.909868538919	308.338225822179	298.251415322329	252.754347321404	385.657260323211	324.637636505127	383.628895292789	351.199046557336	351.891069662634	353.267944319838	347.915748233934	342.352738205174	380.819686080578	383.986815393132	374.997158248968	342.913013032607	367.654031206174	400.281964002635	371.218472726531	390.502070930436	450.72618607381	349.892962612161	448.991067695312	301.292528673697	363.05183316775	405.681759948887	334.585380604751	329.019409978962	372.541661012096	371.757300455293	438.882256682561	441.619045500244	323.370666928573	0.0970326883020114	-0.147734712111689	-0.00553467739704923	0	0	0	0.00299176609289924	0	0	0.276153858923779	0.291718990994039	0	0	0	0	0	-0.00283177566284805	0	-0.149551833628024	0	0.103954437490735	-0.434527452325012	0	0	0.00319231129106107	0.255999501813291	0	-0.155102403223098	-0.00762960862582222	-0.146752357106111	0	-0.0984182315319937	0.222294806343884	-0.160934135434312	-0.00293851576084006	0	0	0	-0.000904608172613943	-0.0361904448976163	0	0	0	0	0	0	-0.167286662145504	0	0	0	-0.216654413714669	0	0	0	0	0	0	0	44.7057142536139	143.781405115487	0.683420646796003	0.00363425925925926	0.536243386243386
19200	0.0023758720758471	0.00410261531440354	0.0217703266823678	0.00235963647654822	0.446925157404794	0.468797175956741	0.0481915997685374	0.307816363271624	0.301781975607746	0.157513465882192	0.607277677917102	0.00308922316344796	0.00124378197195697	0.0418348844715158	0.0780426160270199	0.639975032614053	0.142181886377201	0.45707748169391	0.828022479230612	0.765604367079987	0.00188530948058327	0.386441460081965	0.362338845202125	0.999100706802569	0.122253108270818	0.0927837957050583	0.441981887904902	0.317872414859026	0.238488555734573	0.871987306496686	0.998807197695872	0.503787102055902	0.13396124871272	0.121929651694305	0.0304574952679568	0.0677584069490518	0.391239590256828	0.429191530931074	0.00211245873687511	0.511575036611266	0.379402702556933	0.166051037245564	0.518088056707541	0.00182608552582735	0.138283223638065	0.00229344292113479	0.137232094917799	0.770628443242167	0.305730802208194	0.454784259910114	0.841126535838972	0.33137097996145	0.00364332203546311	0.298275851201374	0.212193706910748	0.99883680083275	0.166982551520648	0.326066466066088	0.552061958218015	0.371023992588418	0.408203487816014	0.564952045127476	0.374627515881411	0.453936050146229	0.326017414353899	0.251805856995322	0.012294485085705	0.00688257756825672	0.191206817942279	0.276928963261237	0.132898448205017	0.437424587789792	0.00362151548712375	0.00345398603805415	0.997690770761295	0.00153314530643938	0.198512601039558	0.00120536039818955	0.295368403834862	0.917446338084523	0.25714075406956	0.454734447647349	0.83251606116402	0.213604649921536	0.00291476735025493	0.356084910266762	0.420978806270255	0.800736435298943	0.00322831501061496	0.00122619587347395	0.395896175137138	0.204699031565446	0.11936860302257	0.553394604939398	0.756569809692729	0.052042194904746	0.309216508762194	0.239365266529991	0.00206847950479164	0.039210659044002	0.145410333750955	0.296289725232789	0.17614737425137	0.410721078222975	0.0291172593213319	0.0121846663627982	0.696053532700003	0.005109915832575	0.212261148094103	0.0260567934413463	0.22413592138638	0.884641548759368	0.228965685156314	0.426647910065118	0.88131704922157	0.17058918362927	0.00949326940677622	0.316122364421863	0.464817504519812	0.788625658783413	0.00184626899435283	0.0899360262072773	0.442960521321754	0.319947526820893	0.195192361577212	0.549742920444201	0.722939986395087	0.0667220966729306	0.309143322734517	0.248583741072137	0.0248594117304525	0.00108875025493289	0.258586230244961	0.464281745959043	0.139787868814608	0.597588189350778	0.211949423021733	0.101442733916753	0.679240106166938	0.0275215868758798	0.189661333329409	0.00378415845571323	0.172967155428482	0.998929605134965	0.342467755936021	0.376737937189361	0.845573861570156	0.263636570639944	0.0304634657292805	0.296086297728118	0.461172462532802	0.871027507144878	0.0271196378787917	0.150436337737089	0.514271664395987	0.301231598562927	0.213734126086744	0.583904098136288	0.732755197672727	0.211428729298186	0.476736229866451	0.311609600531927	0.0496355935292369	0.144769373686956	0.539790701653848	0.513006042412014	0.135595236439663	0.685041256598229	0.236734750329927	0.0890123278527055	0.675040730389889	0.086354041425246	0.161227147052973	0.002396022172588	0.245833590371575	0.865496971357229	0.199908717685811	0.190767522146956	0.79252948799184	0.327671832471558	0.0891894483798394	0.183775774279578	0.342190724756428	0.764156500894701	0.0777771751851009	0.33619815362087	0.623741010641086	0.144564020238332	0.195949108100347	0.603353129782328	0.550195200277216	0.21566266085242	0.495143402771477	0.302874743293857	0.0705723933959788	0.145164790738333	0.601454658536494	0.530546761395862	0.0840589954499348	0.652335551677519	0.299077869241495	0.0978377871753895	0.630324582349671	0.0862803282786749	0.0920275610292253	0.0787455054945019	0.374048056736404	0.806113033680992	0.320315192856936	0.163031752417539	0.644336303342248	0.322369251408698	0.185005794678324	0.191629517016942	0.529478358063879	0.740268366000319	0.106612220475294	0.331284920308753	0.633631524208548	0.197395183455307	0.360174973479236	0.580376944700048	0.605747712195149	0.21339436810394	0.39875623017754	0.25643168249741	0.0615671296150168	0.131168116398575	0.553035450647276	0.487792320353425	0.140535961542879	0.316459388589681	0.387379943816954	0.132098500732881	0.602013744940031	0.114194934413903	0.00164956285622274	0.122212308223735	0.299213253024541	0.649999691408103	0.244110392114231	0.173440972053849	0.528531041822904	0.176056052853062	0.172711231879015	0.155302555762706	0.465989659184626	0.681117630354151	0.111742279363917	0.321609026968345	0.652875237306058	0.248389625654145	0.411141875159693	0.496173178834821	0.404424608956097	0.278583465602122	0.373046299541407	0.248422428353196	0.041349663551755	0.159517191472839	0.448043631373696	0.426342770152594	0.128031119774974	0.402262119440722	0.206164204493654	0.141795729229706	0.62150744396223	0.157105955031612	0.0414855544046702	0.13906216754693	0.350947084414196	0.602349651990337	0.295765199365256	0.17346915737186	0.448408292657052	0.300127225765766	0.0733790385890733	0.289504824980189	0.445202686105134	0.50305980453938	0.0868703959995657	0.335866571384083	0.467752563695698	0.211024206788655	0.240892596205683	0.567240122815129	0.531554256546137	0.38698973806961	0.0843841275015732	0.0569931680943688	0.0342935552242432	0.0703896357036671	0.350815744311598	0.217535883713196	0.120272477646303	0.300891523560194	0.410581355157318	0.222972102955467	0.271718423158668	0.111919395298355	0.124209756787016	0.00593217348421465	0.245839971752182	0.665236377894899	0.151409644692027	0.459129490473695	0.439398101669947	0.699574433528353	0.0683660936928145	0.386333960188853	0.281170018001841	0.695210024205344	0.140328088419173	0.342694674473495	0.512722125593157	0.335744054912578	0.43769253781501	0.492209038727576	0.42598480455006	0.522895199711616	0.113810340458694	0.0398887771155779	0.018340749461264	0.0674570952043253	0.317396484879258	0.23519093601333	0.152407197578409	0.297424393801291	0.454588878697999	0.204797081824763	0.264216094697786	0.0904941067949527	0.146351833591908	0.0654786797613093	0.191785779786717	0.698324133344522	0.132513285910662	0.469972480441186	0.445884256886996	0.728616120384209	0.0653257205441042	0.44381512405644	0.2076593019651	0.763747173823582	0.133772032207987	0.260509315497151	0.554390812673416	0.361809119789291	0.456785889695355	0.40528191685035	0.310197807315705	0.548491839510021	0.206240103554391	0.129639866342108	0.0229086875305617	0.0937973281447857	0.204708482104775	0.158018541042106	0.0278172142944732	0.132368166016425	0.0281604396822946	0.180186853512472	0.353489147624816	0.32687762188045	0.0603948487149777	0.214939293242401	0.134045703551431	0.231351412639912	0.169237190471315	0.287361326158684	0.223310523508003	0.428404035390218	0.0525806354542179	0.579835953666841	0.189874276233155	0.319208768532903	0.00194284453158157	0.383133389013413	0.400014078809698	0.0622555186035408	0.140118200219952	0.214100274896527	0.357462981275769	0.444654637709663	0.14659346503553	0.00101574233997933	0.0207375112243133	0.0474906665971829	0.249979414858124	0.123067764866665	0.107917295514952	0.00137551075966206	0.131759332800819	0.296495062406982	0.339185204629655	0.357889074757077	0.0562099331700461	0.243389383995643	0.136473113515944	0.210160577928553	0.154839375562539	0.294169027888751	0.187739174604076	0.380710049901717	0.0283043736949061	0.688775374837156	0.101285145433325	0.295324531604645	0.00146958329205768	0.332192552670288	0.319017112616681	0.283799111520856	0.00107988202364851	0.118838234966665	0.294823468735683	0.398919543843403	0.221398694411561	0.121238980782547	0.0303844017587726	0.119741976971223	0.106719018911507	0.160188148620116	0.142716870174891	0.0909704865739757	0.14414228611004	0.269432773919392	0.513768363650151	0.243305667821668	0.0954197291928776	0.266509891641229	0.191976395797761	0.339352629287792	0.126647907224956	0.300779737556856	0.308236513356942	0.551510464923661	0.0677463982392223	0.584110979246889	0.269979824072148	0.370469299422873	0.00269159713897823	0.518474651345516	0.436495553641212	0.33073504490061	0.147949735892736	0.258385827641156	0.00241847889384472	0.423637209194036	0.178369893331859	0.132945358841374	0.0249071110127623	0.0989975658774339	0.221004729643953	0.135861522337399	0.161579817177268	0.242069165530379	0.181096712727068	0.228948765951514	0.409348981421262	0.292065743094035	0.146225060441033	0.183404622961919	0.195188070982596	0.42638540352878	0.0936949323938927	0.281691835282349	0.398972539741393	0.437654759260079	0.0463143947434797	0.551276553241521	0.21261323133036	0.366430825332002	0.040623210756307	0.327663409457472	0.437967526282972	0.275222480633806	0.172040159410161	0.243952473270401	0.299615166703189	0.397441070383483	0.058975674769205	0.0695015326120246	0.0551131964180578	0.069796407119138	0.363696323603469	0.0733642983757513	0.278459626810697	0.273981301919428	0.22607790797666	0.203608219031429	0.424012789527279	0.270327710213994	0.171889991841801	0.211299868807044	0.04463251519269	0.494960605208488	0.0635427040071784	0.262776118915935	0.418846721968815	0.561998833962338	0.00205585376194008	0.987990018817203	0.161229062595382	0.297125038657354	0.037339555677029	0.340292517754367	0.362725401834879	0.392034822619692	0.0277492726003993	0.28715933253762	0.30717241276404	0.377688507545779	0.0222005339385527	0.0749237055223945	0.00183358571220432	0.0747723936873471	0.535086099717415	0.0462817286261065	0.358265845724218	0.131128121923888	0.292359683074891	0.334923807949112	0.482190795077196	0.0639668589148732	0.00226300473479113	0.00184972002561031	0.23399955793053	0.437211876390584	0.000940283921998692	0.257207299781768	0.348163702212532	0.504137518072051	0.00358770980828912	0.0239078047762622	0.210475563326876	0.189541011314361	0.0632917055515942	0.0650622885009195	0.153993212406576	0.970862271240355	0.0425235942017241	0.525336361309605	0.526368863412333	0.499347616490165	0.00556024405679937	0.117942568676685	0.0279480281918943	0.00179942366646044	0.621988194974404	0.0812496233694448	0.125842407142365	0.246666892896073	0.327589237176726	0.331898647242788	0.474096487606895	0.153931084906991	0.221047953430689	0.139479210464301	0.0746227473336618	0.5206142080648	0.082384972059222	0.0795872465074647	0.552534516300966	0.81150829990621	0.00110965224601341	0.00208883228481179	0.0018850793989655	0.390802170581789	0.00095740326145354	0.259040577684055	0.16996385496002	0.503371490017682	0.000987536006722266	0.125329081742384	0.00128933783837901	0.412771838677833	0.0261383755526716	0.0289302341170719	0.00242678053833532	0.00143896409183802	0.398718302627894	0.0734156796100232	0.15397453290905	0.404069440198074	0.264207965092374	0.344899708103132	0.587565120601723	0.257697190771304	0.0777460491524597	0.149507424558376	0.169539010615337	0.400888865149631	0.0952508522712039	0.178371039548186	0.462801511394954	0.710213233133149	0.0145104010130791	0.163405478509563	0.0399602239020696	0.433347613940911	0.0836575543737516	0.241296882991293	0.423920402486269	0.541296931022606	0.0419562679007765	0.292793062078605	0.396174966906075	0.495319679500619	0.00165028623519032	0.107897806194447	0.0310382313039051	0.0638443338094947	0.298496380232973	0.0881509513334001	0.239237723266891	0.197308825910664	0.139515505053468	0.258923482752781	0.315643233035245	0.294800831976616	0.00152100718075829	0.169174430531183	0.169411756097042	0.294726015461356	0.00212749229450596	0.00135161851813053	0.291371637733349	0.600835251909296	0.0376681407634501	0.534064147116429	0.107363433759928	0.202905430514125	0.0432916805161724	0.211262404114128	0.2458598909697	0.456995062051017	0.175419823416988	0.1151504565893	0.28578645332598	0.390166658769744	0.0817228252689459	0.0972971164531188	0.0394794084598709	0.0905943242395376	0.253300128370482	0.0785290725395228	0.258629763581806	0.205898660624184	0.200838021208153	0.278056391961209	0.432557172350999	0.241587283306906	0.136082164691809	0.214320260298739	0.19952240726465	0.364568674108988	0.0748342968533654	0.262580899203046	0.332031476842286	0.441609606135611	0.0421254871161912	0.532825807845504	0.111016298559573	0.324498478521979	0.0724796394168688	0.283667566923769	0.351297389237729	0.440397349218016	0.165291014798977	0.16389706410684	0.300128466155958	0.351854608432871	0.132920136915227	0.0472321735545584	0.0411082105322659	0.171402848297276	0.140155079893624	0.0297129970783739	0.217692941906755	0.311587579591795	0.184979817515936	0.206966640274302	0.288582905114403	0.238485093517965	0.144954693280582	0.139296997995374	0.226484783423903	0.392949742172377	0.0749276287079392	0.195312063264733	0.432916873643753	0.407003757437035	0.0686598292920862	0.559728604668082	0.109635608453545	0.366652218213402	0.0251028155949713	0.366427426636728	0.321194193144271	0.318573373848043	0.243760476579207	0.154103760549726	0.221421586621754	0.309416142456121	0.0708858671783126	0.0672127201972148	0.0314642452590907	0.0767750063289923	0.245348631874901	0.107565487808114	0.274634524568223	0.185593651716501	0.190725781551609	0.351277591409056	0.424952285956885	0.316217341212831	0.15910676412425	0.212898771064459	0.0672238093715409	0.29311753097143	0.0119647389471245	0.325491736842023	0.300651370638635	0.516271737821004	0.0141021699934742	0.580030462119943	0.125258355358814	0.316241393980857	0.00117228957737549	0.330280266359697	0.201915027623799	0.543232028212253	0.112907380452538	0.211913116917307	0.268509750121523	0.452377596768294	0.124232763236543	0.045723512743327	0.0230516699283191	0.00268227594843669	0.110089869876855	0.00164789557965796	0.224547077892245	0.386857617246617	0.270053565133221	0.145944868009239	0.338597748446271	0.25225874589905	0.0155858357027864	0.0794073821086198	0.293210439082821	0.426876636388763	0.00111954124895908	0.331857503824306	0.46858458211754	0.830088606140976	0.0715274059198871	0.147762061050806	0.127446569625012	0.347338682288	0.0483870662592468	0.373974763754089	0.555095644278993	0.480008548353904	0.223959021676179	0.270552082047822	0.282841140298072	0.415612110822909	0.248640949518096	0.00169205181222059	0.0260538249639013	0.0561889068075602	0.107848836847325	0.0013646969135384	0.23113390605146	0.428678998473203	0.0589665087188049	0.104870438930095	0.438512437922453	0.164029207715619	0.00249955788884674	0.000862345512159182	0.259235381913251	0.428108217168835	0.0233028672336487	0.387783795216273	0.398367435835083	0.958829637903507	0.0732472984384466	0.00113357113778666	0.132060490092145	0.220461587679555	0.0171226180018011	0.152777431384654	0.656157134379288	0.961355345869995	0.243747885235567	0.331129280874599	0.102731151888549	0.679443228651125	0.266893672824641	0.241063708847707	0.0171897543150856	0.0142491178960228	0.221389493497824	0.411323412748216	0.166471859424747	0.575677885034518	0.168010547868385	0.112223178643583	0.609081960647956	0.0366433666032262	0.157138943238869	0.0243984741012937	0.155793391982581	0.929031793673627	0.270919134535739	0.401732903738179	0.806251899004678	0.288576748817267	0.0276031386222838	0.337060496433391	0.433333435136688	0.816214292853418	0.0336171146249272	0.1327000964853	0.46767135202828	0.311117070428596	0.174706148491466	0.524145723888996	0.683231913955188	0.222766357482755	0.094288715582625	0.101534637432744	0.0297491379705567	0.0955766856510345	0.269914294752931	0.0932264925176254	0.243964280287133	0.198874973643001	0.192152125476242	0.259447677866611	0.433222824495353	0.2593321159128	0.117471475920468	0.219022047463692	0.166024163852395	0.350676363406724	0.0743008302749281	0.242647456714808	0.320017871410609	0.457517241067834	0.0394098555865701	0.514981426618857	0.139876594141103	0.288436693518466	0.0571661484291881	0.281241559390092	0.300697781321698	0.420455558811314	0.171648767213414	0.17789095041665	0.283335385223591	0.357711904382234	0.155020994018614	0.091269179977887	0.0283988984608847	0.0666848240260528	0.236210002261031	0.188858772676495	0.162105329174061	0.347375262238233	0.212966600194729	0.181451651400938	0.407988510918306	0.226432068396367	0.108012960566936	0.0982383779232857	0.227254577005784	0.48096028171501	0.124473391759955	0.346955452197745	0.437821150476162	0.658804524168008	0.0736042921480729	0.329555534435057	0.23189305541297	0.36588182197445	0.0402832670886264	0.379433797704749	0.560870552749088	0.375633567707796	0.173730022945668	0.309192554458429	0.356342672035026	0.46342277516974	0.109295213584269	0.121213270881643	0.0382623048280001	0.112400822727843	0.271217379656808	0.129989106287531	0.207716975718278	0.223764425223509	0.229679851444766	0.245011419123963	0.431887434284399	0.256732839617946	0.12618461490103	0.147587467497978	0.191161667483547	0.428106356428579	0.0809639149927	0.189608352181895	0.35658598843912	0.488772277595888	0.0466138877134398	0.487349607807177	0.175303432906599	0.349694043138974	0.058448952303053	0.325747994084393	0.335319831637913	0.365123552914757	0.206234251635166	0.219771105934774	0.30711534839767	0.352689354071276	0.139223815341861	0.131946004969015	0.00374388627757286	0.0207695053220029	0.341718202410767	0.404303651070648	0.0334813825062198	0.468661878364119	0.228672168082514	0.10825837960531	0.541236198523436	0.00119944193855092	0.0243367063569767	0.0160116362511013	0.126178297868161	0.772265052541288	0.307011930679584	0.419195809876144	0.82313606984293	0.29417363785872	0.00409596370140325	0.327511051507995	0.426488573239558	0.99835726509811	0.027419244409846	0.0825618819775172	0.446579204151499	0.299557484531808	0.221420899300169	0.559729971189296	0.731818066470735	0.280959426426622	0.105105652423277	0.127153311180013	0.0485500225995176	0.0961623427774818	0.265392306477521	0.134104086404368	0.21296311345093	0.217292261752053	0.214705178794905	0.255555737141226	0.468979257527624	0.253893661660322	0.130607034171788	0.169097600747058	0.186997634756211	0.416684414421058	0.0922524065413095	0.217154937355494	0.364005258129941	0.471712201961439	0.0442501190937604	0.493059858538688	0.165182755639011	0.377495553745487	0.0373275366353131	0.342382914162352	0.346538233051053	0.371292078526053	0.166815916806601	0.211254920831323	0.316819035392922	0.374909040491434	0.0836682001416371	0.0929110292900192	0.0387128849733168	0.0805578255888155	0.320879992631878	0.130930039509231	0.231448052571249	0.213650556746518	0.221722259343308	0.262345384839342	0.460906407482855	0.22461033568105	0.139544386599183	0.159973843992192	0.165938334829957	0.41954375502056	0.0611123866179151	0.249887274386299	0.352836022451992	0.488659069344751	0.0258729336948232	0.511135263595936	0.155320281880855	0.386236194486378	0.0476851033307841	0.363640255314282	0.333786355066946	0.418186130763417	0.1365443584447	0.233478031283203	0.321033787451584	0.429434193496058	0.053105809440897	0.0905572733009955	0.0431817313655115	0.0855938651750484	0.357965764807638	0.116035423670124	0.21608188986414	0.241879154189794	0.235050764573952	0.249841740336101	0.456178840148513	0.222640742284555	0.16614803755839	0.164955539670577	0.162387679671398	0.433129717965765	0.074620974381069	0.205500521028501	0.37803282453855	0.532269238879898	0.0171008996032056	0.512676092585511	0.15282893951049	0.385781429627725	0.049763313459753	0.341415368367085	0.274907677079329	0.397330367971565	0.0932672701235226	0.241446844487408	0.306673809952419	0.416235782386094	0.0777784596825441	0.0594517931515503	0.0306227750332557	0.0665283623467415	0.345383888472074	0.222050210191647	0.117565116898406	0.277584761741272	0.383016293757945	0.193111139659144	0.298180666132312	0.105721638597301	0.124812859590792	0.0339477285566553	0.245458956568784	0.670705071564533	0.142559814726027	0.436211193189901	0.45119945739418	0.712785378806211	0.0654243194625926	0.367335920958699	0.256704757546804	0.683759290999657	0.131503082115956	0.318600848840494	0.531289728806957	0.344541707352845	0.396224698723758	0.495753962483127	0.385960387900392	0.495438079239823	0.269055927400298	0.230263890228216	0.00992848895765919	0.0245473480825608	0.244390858374642	0.390545843670101	0.176944613436253	0.52571346294022	0.141314590018444	0.0867905284646708	0.631654366217347	0.00135893268989244	0.168129403815964	0.020675977444647	0.171693985029659	0.888942671528858	0.279623178161931	0.396919108031054	0.823235563969008	0.246069933268648	0.0245501020060249	0.347685723328133	0.454120163629465	0.830660684808503	0.0262046789275226	0.0927921156429012	0.431256160696455	0.3426558898919	0.176481832013122	0.523853281337944	0.722380333717169	0.193822318966729	0.146560513803049	0.113264655729095	0.035802412460454	0.0847481686255589	0.262732238864082	0.185652380857018	0.153744532546782	0.2023090501512	0.171316893908656	0.209491526006167	0.45323608835868	0.269486829759629	0.122722645351529	0.191478979040734	0.196339969755949	0.367816013322932	0.108278429509045	0.277178056024203	0.335956716844062	0.479851485647623	0.0529892273021747	0.537299920934399	0.209229907124661	0.352539426348051	0.0232162414505755	0.380860224305649	0.420356907026217	0.291223720642601	0.16526061885872	0.287411666984532	0.325933433192512	0.409572410006295	0.0370672843357931	0.102375757114585	0.0488508957484197	0.0761917445495965	0.379022910608085	0.126624211949588	0.221421042403767	0.269355694540429	0.220725730254856	0.266922293227573	0.499750065183365	0.187781833689374	0.154554990615349	0.158716500651173	0.1661545805049	0.4012225992906	0.0681221785119994	0.221399788997536	0.36561290645067	0.537849315247265	0.014399964359062	0.436566527641669	0.160580715756238	0.406563637752668	0.0555309697827961	0.279990305799103	0.252698853050421	0.433402625207878	0.0722884783531992	0.240782869047155	0.331781731558885	0.405027209673049	0.154856021563809	0.112013758443182	0.0375722312071863	0.0890287303899806	0.206679892831132	0.164577129436378	0.115079593773136	0.17296066949185	0.15636307367516	0.229983115149652	0.432253326239313	0.26833694316778	0.132702639534798	0.214170614828253	0.20603640676877	0.326669076691294	0.116343944816899	0.297533988108638	0.285786641458603	0.480819917221308	0.0540282848508048	0.560243754650281	0.204637826307282	0.374270449090223	0.00450577987092241	0.376108779979052	0.411890631401774	0.267649711652306	0.156632101810286	0.284765754053897	0.336717302061209	0.418798458680073	0.201548136994065	0.123388638797233	0.0341845480713311	0.071697491770701	0.288199493247795	0.205169334832343	0.142891854497221	0.305962653444041	0.219543654854467	0.212139614567216	0.490355963621056	0.24161939011571	0.115761566393528	0.133863917289557	0.209523891055453	0.458311150132882	0.137095794007252	0.291305543236063	0.399588256774807	0.550236118675088	0.0722821199150845	0.403046288793893	0.265980075445556	0.405957054381888	0.0348336880600861	0.387136515727876	0.478564442669746	0.324937908769758	0.208324164428559	0.308372606249395	0.352253486509809	0.397443761933603	0.287820077588671	0.247161884291845	0.00982894752961142	0.0262687460054513	0.196446291629031	0.325928781493635	0.158174080012388	0.42325855671222	0.0366504756378103	0.0290556925713566	0.706227944245062	0.00220448544675002	0.201530351992923	0.0270907543844481	0.209264349175521	0.885436860281215	0.239017556916018	0.441974692502516	0.840712109833253	0.187738865494676	0.00767493817134025	0.344728518140201	0.456709858432071	0.793911188851435	0.00156663846778909	0.0844666446282789	0.423803975739238	0.318030664814048	0.172755978615648	0.532935218384094	0.730302053024028	0.0581686783906459	0.169387035695871	0.0974971088503128	0.024734047857981	0.0730617345142027	0.235508064471328	0.189534023926336	0.150776850416287	0.293881084862662	0.229705381984198	0.180496031135571	0.46824718141773	0.220930187305131	0.125587734062481	0.10561468719751	0.221211679488209	0.458041555947694	0.139922457797492	0.322061109889536	0.418549284535883	0.614759821159569	0.0640486344393862	0.338829479456239	0.281516293635246	0.396614755918089	0.0410860722672508	0.394673141933758	0.519737153530658	0.359327191629761	0.209281155630441	0.307155867799782	0.348304356042825	0.414692801939156	0.399978386046511	0.254797328840754	0.0661028671910453	0.119383396633528	0.487720560679889	0.461330960655228	0.125874536416803	0.5025253493516	0.265978363513466	0.148898114051246	0.566408067567047	0.116790666821137	0.0727592074111106	0.112729403500392	0.353179186963927	0.691562231607434	0.276400145213859	0.152996930455188	0.605026715156333	0.346480739486152	0.128285387592241	0.207917773232436	0.479561834041239	0.614215615557874	0.0959078296537615	0.345516298924707	0.554182075226058	0.242716249229414	0.294607545875755	0.518083386330403	0.537322811566214	0.281086061105176	0.156181501850265	0.0947198598371924	0.0287179159720166	0.0711873012789595	0.21428514388901	0.158982822978513	0.0885038683516042	0.12493091468206	0.122975525092753	0.226110155160165	0.403292586787967	0.31132956242811	0.0905817486786522	0.207457985823806	0.213840672356203	0.284402543263659	0.140150667626552	0.272501142273907	0.234808956774351	0.434274590678898	0.0474036444549918	0.615547903094111	0.163572803239821	0.364420958413283	0.00172973233955151	0.378390211201225	0.381442852510943	0.238959329187752	0.133021782638181	0.234262943382078	0.367291556025613	0.425398272446058	0.34158263888339	0.216884943756245	0.0562579243075495	0.11736613112758	0.449514468824856	0.376678771637647	0.119999272737766	0.44691794574464	0.239635564693262	0.177008617634312	0.556523103939043	0.141016440977469	0.0656142046121833	0.114270762174562	0.353152196617767	0.658702335471848	0.233869165747533	0.151093003042663	0.522833160997521	0.386805615682218	0.100091158613264	0.259347113378617	0.406249256425877	0.557051360059829	0.0761140048532486	0.377423169716761	0.518776773310442	0.254622180644883	0.275123229424908	0.502700820619979	0.517562787786066	0.342906394694726	0.127759729647716	0.0529490229106829	0.0271812572891276	0.0394601361829048	0.121186735724103	0.00182093567092734	0.212184936696468	0.391849371981311	0.249018226379346	0.172174265204559	0.365942333435225	0.215622583107659	0.0259421573755245	0.0963978203684248	0.285882992224667	0.451180771495818	0.0133902130842805	0.376271724030157	0.430443600018167	0.809555533509955	0.0724066785709432	0.218937256752261	0.133379760894172	0.325059920349041	0.0476987448577788	0.352462798607831	0.552953432701919	0.490881394355343	0.238649297963151	0.241917797402608	0.267981090165608	0.441408817853236	0.144076895003656	0.11749126504345	0.0369767783405124	0.106152159480714	0.250572029717331	0.16177419554255	0.185667545680772	0.210564418151299	0.187517943983221	0.253146973976539	0.436060155735718	0.266062325801362	0.127910872748242	0.187481497266789	0.186388880261536	0.360343085242282	0.0979986262057292	0.258895426814986	0.334252556001631	0.469067559468462	0.0423271275188632	0.50941139120949	0.176454446378158	0.350063745116201	0.0364527534052962	0.333070797487598	0.410582913991547	0.330503540181708	0.164259843416787	0.235998090910077	0.335147004611282	0.399327186599788	0.41063821901663	0.287457431037905	0.0362798731533032	0.128762539225558	0.469019568904696	0.489582430434257	0.140879330088751	0.656515718534955	0.227109231757834	0.103119002604329	0.588828266544164	0.0898002210299629	0.138037481898545	0.00629076595957538	0.239067363720871	0.846273015004669	0.149236675240001	0.209508064530437	0.744271762822348	0.391574510292087	0.0793310123584928	0.24242607487508	0.297688179457391	0.754499780194753	0.056158038686654	0.302694536376614	0.566361053706166	0.186098428992281	0.188318005254305	0.537944875787139	0.516392742697532	0.252486458030807	0.0109980263408548	0.108569230305105	0.0544035962886634	0.0730521762903485	0.443459577376598	0.119887044484518	0.214315759648496	0.259119164042934	0.250272801414245	0.273623332382071	0.47590448718823	0.201104481298816	0.143375526728012	0.150586706801723	0.154831772377382	0.451849727210349	0.0586406535103794	0.201895288720292	0.34851417374475	0.579489446339643	0.00594046940892558	0.360703116024694	0.13966236504752	0.389220256501745	0.0540806317795378	0.29053303981631	0.200389031512428	0.428674388312541	0.0402638923173009	0.288335140909859	0.315978327730953	0.41716438986416	0.118496781231744	0.0788166033890561	0.0310655323300375	0.15346644887636	0.270258628363264	0.139877164358296	0.298850128271746	0.158510465078679	0.205336569378219	0.20876931872313	0.450822104894829	0.251634927732246	0.135503590503861	0.145517685849845	0.223829456529413	0.338996930281604	0.0654247815472852	0.202069164072711	0.287216257518609	0.412418000872479	0.0580074843371559	0.543375302613532	0.148953998225095	0.323129471726044	0.0719213862597705	0.368729048503556	0.265750226353909	0.356997631372517	0.215948309208422	0.158787516935122	0.268539136029722	0.328690965857292	0.0857459622542688	0.0536173399867108	0.0331742407932636	0.0673890632187505	0.312874702646981	0.213365839318001	0.118157545375669	0.255240393885318	0.395902274848535	0.164175951206492	0.264647947477391	0.0881146299921339	0.119371668733026	0.0453614584977496	0.226304205609609	0.683186883559868	0.141314644243898	0.437694986044526	0.450033287289076	0.733271777057903	0.0647721217288918	0.378281448921329	0.212686362539585	0.692193640700788	0.140207860712287	0.339135599520362	0.558466397724908	0.37993732453984	0.421217543998039	0.491943913763046	0.348264979638177	0.479763514867523	0.0908390676705154	0.0464823134299126	0.02730866587399	0.066399954787504	0.329595044116569	0.235648156279922	0.1278810381394	0.286006295136135	0.408431361552812	0.164512223448777	0.262519248271838	0.0914850173148166	0.137103639074481	0.046921952133524	0.200761302932699	0.698117375126466	0.133421352182383	0.422112841460775	0.461046885689063	0.756374814053366	0.074405534612541	0.401079570090569	0.191741524890489	0.706929396608462	0.142680361357154	0.283664480918902	0.568483551805406	0.402869555789429	0.431733578845418	0.441493901119672	0.348659492335581	0.510721248626162	0.419932271361908	0.22342852387205	0.0690571306162802	0.126888769149463	0.510449114168123	0.482953061091341	0.156025241306082	0.338307114108205	0.355322464184842	0.139919563978237	0.574966880208711	0.126448492642888	0.0221281761098744	0.141040284015747	0.316020538707296	0.648019540637481	0.263662553971365	0.168041986533601	0.553265441452826	0.215290553503076	0.170410748602718	0.139891647014499	0.479948341926638	0.71041427900143	0.12281516073466	0.30592264986211	0.623825821312814	0.226863421945645	0.372881090654231	0.512620889647665	0.39335161213987	0.284205530394343	0.416883105768141	0.275801318838136	0.0768640974584019	0.132874982918304	0.557165397890925	0.497443136095069	0.0966518241697368	0.586790493203635	0.295186263852302	0.105911105981335	0.606752067939764	0.106864305156483	0.0837824084972695	0.0901419305909873	0.344992512132357	0.732678367036219	0.318883320060065	0.176879727135731	0.63465076561548	0.368001885537648	0.148474768178258	0.186745452681169	0.549984816926658	0.675002550571978	0.0937100968727182	0.323774103015596	0.592058719643863	0.233220662097766	0.328138209557874	0.541990037095034	0.5227295732648	0.262784948628406	0.131295211753805	0.0654685768478989	0.0366940466929549	0.0550069861139188	0.187444543743632	0.0380903992140999	0.188056207212448	0.373109050255257	0.249888437362532	0.16352899823949	0.343818984469519	0.19650657297478	0.0612987604784018	0.085084847165108	0.249561865676708	0.456486702460892	0.0681403907201299	0.376020451688666	0.469051910473094	0.729959934115833	0.0775525046409639	0.210547863532859	0.136227829125776	0.34927560909851	0.0418450964674608	0.350665546535769	0.571889162616524	0.445656318098675	0.213675013897966	0.276577142185491	0.288439305857923	0.478160866488371	-91.2668378863583	-89.1913151858279	-97.3308586303262	-93.8002948025718	-106.846029171228	-110.859372724354	-115.850983321398	-95.8389000398659	-83.9174472644482	-60.5683110273527	-56.4806997523079	-28.5327358425409	-12.4792209535116	-26.8186879105764	-34.562636927795	-21.4959197737609	-32.4795121151045	-30.8876601808736	-36.0531906967609	-13.2126569890631	-22.9972499646138	-24.9279844327894	-12.5990528940504	-33.5864580643931	-26.685252748778	-95.1378744297685	-22.4840017552419	-44.6111479986541	-31.7886568713609	-94.881075199118	-31.6862033933153	-29.6182024187367	-29.6036677614816	-59.8599831880133	-95.2026133929106	-34.6646147536715	-31.1920642014162	-32.0038124244433	-46.7300768108367	-93.6781400792684	-46.1656083868878	-95.8513717687541	-27.5309063151345	-83.4688263246979	-31.6866208304365	-31.8645422984459	-99.7634458828093	-31.7068318329855	-24.9081142908512	-58.1470946382089	-57.4464031267391	-95.957048042007	-105.37468231195	-36.8506841861417	287.133720544925	350.26119472817	353.860969515185	364.087515301428	370.967508342939	398.877345818412	427.334169179338	439.676210238204	458.648372829778	384.031750212091	367.92441611331	345.148020907072	297.292467164273	347.226278021146	367.555786462151	308.927871841904	268.030658272853	245.122690886891	320.208910960504	279.227465605	320.969146433024	302.947625866552	309.41660869516	297.534575530537	252.888203814446	385.108043165132	324.13718191094	384.050737323709	351.506445773831	352.610032184016	353.828433710021	347.72173915522	341.743845688406	380.615607259755	382.522564549357	374.118813415397	342.469653072002	366.256798194818	400.540784519139	370.465833857222	390.40899237407	449.80903265704	351.531134146394	448.006140358653	301.268933346181	363.004228912732	405.141167135011	334.762103230946	328.621851574241	371.64973139885	371.651485682249	438.204554367305	442.660751258082	323.820407560829	0.105592728360271	-0.153660762578352	0.018281569912876	0	0	0	0.0343951262813286	0	0	0.308240255184053	0.295906884191289	0	0	0	0	0	-0.0110366499402022	0	-0.160935865511223	0	0.0707616467975736	-0.513643564178774	0	0	0.00126810800899867	0.297719894193581	0	-0.171906021891546	-0.0158044780010391	-0.113607229820832	0	-0.0874814214319976	0.270183602301662	-0.15596575700188	0.00421908092148649	0	0	0	-0.0444948983945446	-0.0476356809846276	0	0	0	0	0	0	-0.225408810931018	0	0	0	-0.192162834637046	0	0	0	0	0	0	0	65.132688049742	119.519211055469	0.698629547702149	0.00359375	0.537083333333333
19500	0.0023758720758471	0.00410261531440354	0.024717702058572	0.00235963647654822	0.481940518155029	0.468797175956741	0.0481915997685374	0.307816363271624	0.301781975607746	0.185187476407744	0.607277677917102	0.00308922316344796	0.00124378197195697	0.0456183641203371	0.0780426160270199	0.617844712111328	0.142181886377201	0.45707748169391	0.828022479230612	0.765604367079987	0.00178756946779253	0.386441460081965	0.362338845202125	0.999114780464862	0.143485987279508	0.0950421440255504	0.441981887904902	0.317872414859026	0.238488555734573	0.855320211544885	0.998807197695872	0.503787102055902	0.13396124871272	0.121929651694305	0.0317443522565605	0.0677584069490518	0.361250824547711	0.429191530931074	0.00211245873687511	0.511575036611266	0.379402702556933	0.182357910049232	0.518088056707541	0.00182608552582735	0.138283223638065	0.00220271567412937	0.137232094917799	0.771339232231794	0.305730802208194	0.454784259910114	0.841126535838972	0.33137097996145	0.00257379709597423	0.298275851201374	0.212193706910748	0.998823274142047	0.135932520236203	0.304476654422915	0.552061958218015	0.371023992588418	0.408203487816014	0.549113617437547	0.374627515881411	0.453936050146229	0.326017414353899	0.251805856995322	0.008598289878766	0.00688257756825672	0.168096658962529	0.276928963261237	0.132898448205017	0.437424587789792	0.00362151548712375	0.00325641261819377	0.997690770761295	0.00153314530643938	0.198512601039558	0.00135247191358662	0.295368403834862	0.92197325968958	0.25714075406956	0.454734447647349	0.83251606116402	0.213604649921536	0.00266108420549472	0.356084910266762	0.420978806270255	0.811788073807595	0.00250247746297925	0.00142670958783364	0.395896175137138	0.204699031565446	0.11936860302257	0.57741736204402	0.756569809692729	0.052042194904746	0.309216508762194	0.239365266529991	0.00198074751120776	0.039210659044002	0.154743036603852	0.296289725232789	0.17614737425137	0.410721078222975	0.0291172593213319	0.0130886399082615	0.696053532700003	0.005109915832575	0.212261148094103	0.0247251027161894	0.22413592138638	0.885816729775053	0.228965685156314	0.426647910065118	0.88131704922157	0.17058918362927	0.00840350086426243	0.316122364421863	0.464817504519812	0.772873301575505	0.00180650937029013	0.096980394105562	0.442960521321754	0.319947526820893	0.195192361577212	0.537742662693291	0.722939986395087	0.0667220966729306	0.309143322734517	0.248583741072137	0.0249230841522142	0.00108875025493289	0.243413570486468	0.464281745959043	0.139787868814608	0.597588189350778	0.211949423021733	0.10127451085403	0.679240106166938	0.0275215868758798	0.189661333329409	0.00417634128822406	0.172967155428482	0.999001844194055	0.342467755936021	0.376737937189361	0.845573861570156	0.263636570639944	0.0282693675239685	0.296086297728118	0.461172462532802	0.881487810294404	0.0287458649032667	0.171259403244794	0.514271664395987	0.301231598562927	0.213734126086744	0.562037872695024	0.732755197672727	0.211428729298186	0.476736229866451	0.311609600531927	0.0285622462838447	0.144769373686956	0.514605327096281	0.513006042412014	0.135595236439663	0.685041256598229	0.236734750329927	0.0979480122173445	0.675040730389889	0.086354041425246	0.161227147052973	0.0025486524479935	0.245833590371575	0.87757360892873	0.199908717685811	0.190767522146956	0.79252948799184	0.327671832471558	0.0987380195833135	0.183775774279578	0.342190724756428	0.761562093143265	0.0938119471526464	0.329364507511777	0.623741010641086	0.144564020238332	0.195949108100347	0.62866380843688	0.550195200277216	0.21566266085242	0.495143402771477	0.302874743293857	0.0812622317776847	0.145164790738333	0.622209771290299	0.530546761395862	0.0840589954499348	0.652335551677519	0.299077869241495	0.0940105446439271	0.630324582349671	0.0862803282786749	0.0920275610292253	0.0835775290876127	0.374048056736404	0.799475121330565	0.320315192856936	0.163031752417539	0.644336303342248	0.322369251408698	0.155213939883818	0.191629517016942	0.529478358063879	0.730612499168062	0.0917571736586521	0.344224547352811	0.633631524208548	0.197395183455307	0.360174973479236	0.58929110478407	0.605747712195149	0.21339436810394	0.39875623017754	0.25643168249741	0.0606869583951172	0.131168116398575	0.571622829014436	0.487792320353425	0.140535961542879	0.316459388589681	0.387379943816954	0.132881496827414	0.602013744940031	0.114194934413903	0.00164956285622274	0.122390473769502	0.299213253024541	0.614989574919252	0.244110392114231	0.173440972053849	0.528531041822904	0.176056052853062	0.152979408940504	0.155302555762706	0.465989659184626	0.699370825836825	0.118755870924187	0.313944568263139	0.652875237306058	0.248389625654145	0.411141875159693	0.516093705802309	0.404424608956097	0.278583465602122	0.373046299541407	0.248422428353196	0.0377144981550757	0.159517191472839	0.40654421549509	0.426342770152594	0.128031119774974	0.402262119440722	0.206164204493654	0.142874630865494	0.62150744396223	0.157105955031612	0.0414855544046702	0.140386789182088	0.350947084414196	0.58315608484884	0.295765199365256	0.17346915737186	0.448408292657052	0.300127225765766	0.0782158424753442	0.289504824980189	0.445202686105134	0.499726039054885	0.0842614101017252	0.356359884859147	0.467752563695698	0.211024206788655	0.240892596205683	0.526977610003043	0.531554256546137	0.38698973806961	0.0843841275015732	0.0569931680943688	0.0300040071335687	0.0703896357036671	0.319479446914932	0.217535883713196	0.120272477646303	0.300891523560194	0.410581355157318	0.215269852479209	0.271718423158668	0.111919395298355	0.124209756787016	0.00543674531534374	0.245839971752182	0.682101600317144	0.151409644692027	0.459129490473695	0.439398101669947	0.699574433528353	0.0735974334367019	0.386333960188853	0.281170018001841	0.709900738055645	0.144922689829113	0.341002320463528	0.512722125593157	0.335744054912578	0.43769253781501	0.483521814270496	0.42598480455006	0.522895199711616	0.113810340458694	0.0398887771155779	0.0207160852288076	0.0674570952043253	0.3168848672677	0.23519093601333	0.152407197578409	0.297424393801291	0.454588878697999	0.20785049543017	0.264216094697786	0.0904941067949527	0.146351833591908	0.0666473879461547	0.191785779786717	0.719363368785021	0.132513285910662	0.469972480441186	0.445884256886996	0.728616120384209	0.0680268761562791	0.44381512405644	0.2076593019651	0.733248667569038	0.129741310825512	0.316736566894193	0.554390812673416	0.361809119789291	0.456785889695355	0.458039980188631	0.310197807315705	0.548491839510021	0.206240103554391	0.129639866342108	0.0267751339819853	0.0937973281447857	0.20094312651836	0.158018541042106	0.0278172142944732	0.132368166016425	0.0281604396822946	0.187448889881706	0.353489147624816	0.32687762188045	0.0603948487149777	0.208580356124301	0.134045703551431	0.249638735000434	0.169237190471315	0.287361326158684	0.223310523508003	0.428404035390218	0.0598781875783624	0.579835953666841	0.189874276233155	0.382804797616093	0.0015909925639427	0.380071287713566	0.400014078809698	0.0622555186035408	0.140118200219952	0.217709339001061	0.357462981275769	0.444654637709663	0.14659346503553	0.00101574233997933	0.0242028773836454	0.0474906665971829	0.246952863399239	0.123067764866665	0.107917295514952	0.00137551075966206	0.131759332800819	0.283915488574013	0.339185204629655	0.357889074757077	0.0562099331700461	0.225565523655671	0.136473113515944	0.212461898979642	0.154839375562539	0.294169027888751	0.187739174604076	0.380710049901717	0.0333290256206787	0.688775374837156	0.101285145433325	0.312517122336261	0.0015893169818156	0.374322331341483	0.319017112616681	0.283799111520856	0.00107988202364851	0.134082302182305	0.294823468735683	0.398919543843403	0.221398694411561	0.121238980782547	0.0292612237955902	0.119741976971223	0.105187740725408	0.160188148620116	0.142716870174891	0.0909704865739757	0.14414228611004	0.247952927392967	0.513768363650151	0.243305667821668	0.0954197291928776	0.247406201575238	0.191976395797761	0.367972027400342	0.126647907224956	0.300779737556856	0.308236513356942	0.551510464923661	0.0612062829374437	0.584110979246889	0.269979824072148	0.392777935215171	0.00317464001049303	0.504515599646142	0.436495553641212	0.33073504490061	0.147949735892736	0.296860169278138	0.00241847889384472	0.423637209194036	0.178369893331859	0.132945358841374	0.0236625784802568	0.0989975658774339	0.255011214376721	0.135861522337399	0.161579817177268	0.242069165530379	0.181096712727068	0.233489608058279	0.409348981421262	0.292065743094035	0.146225060441033	0.189324096062303	0.195188070982596	0.392326149925567	0.0936949323938927	0.281691835282349	0.398972539741393	0.437654759260079	0.0448672395928425	0.551276553241521	0.21261323133036	0.350695902578434	0.0351304565017341	0.33663662044221	0.437967526282972	0.275222480633806	0.172040159410161	0.23793242449754	0.299615166703189	0.397441070383483	0.058975674769205	0.0695015326120246	0.0893927251324985	0.069796407119138	0.393338533696241	0.0733642983757513	0.278459626810697	0.273981301919428	0.22607790797666	0.196639885561879	0.424012789527279	0.270327710213994	0.171889991841801	0.21266266350434	0.04463251519269	0.496531057296523	0.0635427040071784	0.262776118915935	0.418846721968815	0.561998833962338	0.00307704670027332	0.987990018817203	0.161229062595382	0.29972898890267	0.0395365976578396	0.340851519805844	0.362725401834879	0.392034822619692	0.0277492726003993	0.268586222614997	0.30717241276404	0.377688507545779	0.0222005339385527	0.0749237055223945	0.00164187507298871	0.0747723936873471	0.514193853730365	0.0462817286261065	0.358265845724218	0.131128121923888	0.292359683074891	0.331343923918339	0.482190795077196	0.0639668589148732	0.00226300473479113	0.00211619539148208	0.23399955793053	0.445386597041448	0.000940283921998692	0.257207299781768	0.348163702212532	0.504137518072051	0.00462125440548876	0.0239078047762622	0.210475563326876	0.190525524236803	0.0598991339476848	0.0664678629980387	0.153993212406576	0.970862271240355	0.0425235942017241	0.540532805073064	0.526368863412333	0.499347616490165	0.00556024405679937	0.117942568676685	0.0355297141680468	0.00179942366646044	0.65569923831909	0.0812496233694448	0.125842407142365	0.246666892896073	0.327589237176726	0.360423957518526	0.474096487606895	0.153931084906991	0.221047953430689	0.13324295689387	0.0746227473336618	0.564595012717282	0.082384972059222	0.0795872465074647	0.552534516300966	0.81150829990621	0.00106799512023202	0.00208883228481179	0.0018850793989655	0.400023818487992	0.000774118484588762	0.281380376185427	0.16996385496002	0.503371490017682	0.000987536006722266	0.1313862284968	0.00128933783837901	0.412771838677833	0.0261383755526716	0.0289302341170719	0.00166383011671987	0.00143896409183802	0.386484531330647	0.0734156796100232	0.15397453290905	0.404069440198074	0.264207965092374	0.348134505892856	0.587565120601723	0.257697190771304	0.0777460491524597	0.140785878655527	0.169539010615337	0.413366076254821	0.0952508522712039	0.178371039548186	0.462801511394954	0.710213233133149	0.0159660079822988	0.163405478509563	0.0399602239020696	0.430324278831665	0.0644270200247627	0.206359563211425	0.423920402486269	0.541296931022606	0.0419562679007765	0.330581602797066	0.396174966906075	0.495319679500619	0.00165028623519032	0.107897806194447	0.0298309471349595	0.0638443338094947	0.28989268690145	0.0881509513334001	0.239237723266891	0.197308825910664	0.139515505053468	0.263985288736907	0.315643233035245	0.294800831976616	0.00152100718075829	0.190824000707729	0.169411756097042	0.309536036552755	0.00212749229450596	0.00135161851813053	0.291371637733349	0.600835251909296	0.0322929521270346	0.534064147116429	0.107363433759928	0.210664659575765	0.0489644346484129	0.224698863203352	0.2458598909697	0.456995062051017	0.175419823416988	0.11656641110911	0.28578645332598	0.390166658769744	0.0817228252689459	0.0972971164531188	0.0297036338478377	0.0905943242395376	0.228142005772863	0.0785290725395228	0.258629763581806	0.205898660624184	0.200838021208153	0.273669843043725	0.432557172350999	0.241587283306906	0.136082164691809	0.228439841744808	0.19952240726465	0.38706009558088	0.0748342968533654	0.262580899203046	0.332031476842286	0.441609606135611	0.0468228407778308	0.532825807845504	0.111016298559573	0.332824193978319	0.0629936922254516	0.282409016772229	0.351297389237729	0.440397349218016	0.165291014798977	0.174971147701791	0.300128466155958	0.351854608432871	0.132920136915227	0.0472321735545584	0.0396944016822677	0.171402848297276	0.131328614361941	0.0297129970783739	0.217692941906755	0.311587579591795	0.184979817515936	0.19130457352305	0.288582905114403	0.238485093517965	0.144954693280582	0.154445841771064	0.226484783423903	0.385476651188943	0.0749276287079392	0.195312063264733	0.432916873643753	0.407003757437035	0.0701548243884482	0.559728604668082	0.109635608453545	0.366772866987218	0.0244861790005458	0.383195155067832	0.321194193144271	0.318573373848043	0.243760476579207	0.139275001746714	0.221421586621754	0.309416142456121	0.0708858671783126	0.0672127201972148	0.0371472234701958	0.0767750063289923	0.268494841527995	0.107565487808114	0.274634524568223	0.185593651716501	0.190725781551609	0.339295626674139	0.424952285956885	0.316217341212831	0.15910676412425	0.198252994476288	0.0672238093715409	0.303169010046992	0.0119647389471245	0.325491736842023	0.300651370638635	0.516271737821004	0.0138331419265738	0.580030462119943	0.125258355358814	0.315253977036481	0.00119931119143934	0.334279341705772	0.201915027623799	0.543232028212253	0.112907380452538	0.215394986925781	0.268509750121523	0.452377596768294	0.124232763236543	0.045723512743327	0.0377881144961212	0.00268227594843669	0.107182261685256	0.00164789557965796	0.224547077892245	0.386857617246617	0.270053565133221	0.144755267616572	0.338597748446271	0.25225874589905	0.0155858357027864	0.0887636658664172	0.293210439082821	0.441796854081193	0.00111954124895908	0.331857503824306	0.46858458211754	0.830088606140976	0.0795561363848715	0.147762061050806	0.127446569625012	0.342378841780796	0.0429973105828678	0.355025146802424	0.555095644278993	0.480008548353904	0.223959021676179	0.250748126159588	0.282841140298072	0.415612110822909	0.248640949518096	0.00169205181222059	0.0360676831608216	0.0561889068075602	0.117382610616431	0.0013646969135384	0.23113390605146	0.428678998473203	0.0589665087188049	0.113530783984331	0.438512437922453	0.164029207715619	0.00249955788884674	0.000797516933760866	0.259235381913251	0.439577751105075	0.0233028672336487	0.387783795216273	0.398367435835083	0.958829637903507	0.0738029353511297	0.00113357113778666	0.132060490092145	0.232838299213086	0.019633696727224	0.162304776486527	0.656157134379288	0.961355345869995	0.243747885235567	0.323858851936343	0.102731151888549	0.679443228651125	0.266893672824641	0.241063708847707	0.0183801392675832	0.0142491178960228	0.236133518572599	0.411323412748216	0.166471859424747	0.575677885034518	0.168010547868385	0.117140682145251	0.609081960647956	0.0366433666032262	0.157138943238869	0.0202044036963565	0.155793391982581	0.934949587958371	0.270919134535739	0.401732903738179	0.806251899004678	0.288576748817267	0.0250978296176597	0.337060496433391	0.433333435136688	0.803997764397265	0.0273601858774273	0.128764815407297	0.46767135202828	0.311117070428596	0.174706148491466	0.533238355172956	0.683231913955188	0.222766357482755	0.094288715582625	0.101534637432744	0.0343261378834164	0.0955766856510345	0.237700329425702	0.0932264925176254	0.243964280287133	0.198874973643001	0.192152125476242	0.267567720132549	0.433222824495353	0.2593321159128	0.117471475920468	0.199957458578466	0.166024163852395	0.365157357826816	0.0743008302749281	0.242647456714808	0.320017871410609	0.457517241067834	0.0381281701413762	0.514981426618857	0.139876594141103	0.290542522920356	0.0578913076300727	0.279370938922641	0.300697781321698	0.420455558811314	0.171648767213414	0.195199112931838	0.283335385223591	0.357711904382234	0.155020994018614	0.091269179977887	0.0431400789615257	0.0666848240260528	0.222220758581107	0.188858772676495	0.162105329174061	0.347375262238233	0.212966600194729	0.174209971791793	0.407988510918306	0.226432068396367	0.108012960566936	0.104584618972698	0.227254577005784	0.477078321307238	0.124473391759955	0.346955452197745	0.437821150476162	0.658804524168008	0.0758835728963169	0.329555534435057	0.23189305541297	0.385622319188936	0.0399061070467787	0.367333150791997	0.560870552749088	0.375633567707796	0.173730022945668	0.308225784896106	0.356342672035026	0.46342277516974	0.109295213584269	0.121213270881643	0.0314141113959341	0.112400822727843	0.294160084059518	0.129989106287531	0.207716975718278	0.223764425223509	0.229679851444766	0.239778655900055	0.431887434284399	0.256732839617946	0.12618461490103	0.157426074455706	0.191161667483547	0.3926556567734	0.0809639149927	0.189608352181895	0.35658598843912	0.488772277595888	0.0457177365030477	0.487349607807177	0.175303432906599	0.335465155000057	0.0537847850113531	0.306600409540404	0.335319831637913	0.365123552914757	0.206234251635166	0.212496743865224	0.30711534839767	0.352689354071276	0.139223815341861	0.131946004969015	0.00398965128035223	0.0207695053220029	0.330891982771711	0.404303651070648	0.0334813825062198	0.468661878364119	0.228672168082514	0.097010538870187	0.541236198523436	0.00119944193855092	0.0243367063569767	0.0149972552300312	0.126178297868161	0.776106612882539	0.307011930679584	0.419195809876144	0.82313606984293	0.29417363785872	0.00450402098873105	0.327511051507995	0.426488573239558	0.998377623521278	0.024181683549722	0.0810802473233933	0.446579204151499	0.299557484531808	0.221420899300169	0.57595664129697	0.731818066470735	0.280959426426622	0.105105652423277	0.127153311180013	0.0416480517925771	0.0961623427774818	0.288055401162949	0.134104086404368	0.21296311345093	0.217292261752053	0.214705178794905	0.259317664980145	0.468979257527624	0.253893661660322	0.130607034171788	0.159754830145533	0.186997634756211	0.357781259339014	0.0922524065413095	0.217154937355494	0.364005258129941	0.471712201961439	0.0413239928843801	0.493059858538688	0.165182755639011	0.372398930959819	0.0437324142264028	0.367036890103612	0.346538233051053	0.371292078526053	0.166815916806601	0.21488624814111	0.316819035392922	0.374909040491434	0.0836682001416371	0.0929110292900192	0.0396513620492649	0.0805578255888155	0.313320786361352	0.130930039509231	0.231448052571249	0.213650556746518	0.221722259343308	0.259709928962055	0.460906407482855	0.22461033568105	0.139544386599183	0.157178002793081	0.165938334829957	0.419118035202904	0.0611123866179151	0.249887274386299	0.352836022451992	0.488659069344751	0.0294527507281713	0.511135263595936	0.155320281880855	0.387823749721199	0.0379622336389744	0.360070730770174	0.333786355066946	0.418186130763417	0.1365443584447	0.21910520246608	0.321033787451584	0.429434193496058	0.053105809440897	0.0905572733009955	0.0432087367645996	0.0855938651750484	0.363408876241522	0.116035423670124	0.21608188986414	0.241879154189794	0.235050764573952	0.248226022023488	0.456178840148513	0.222640742284555	0.16614803755839	0.147896506346229	0.162387679671398	0.410627890929673	0.074620974381069	0.205500521028501	0.37803282453855	0.532269238879898	0.0189579196990251	0.512676092585511	0.15282893951049	0.411245355125902	0.0526753874191477	0.322630972604134	0.274907677079329	0.397330367971565	0.0932672701235226	0.226844635926898	0.306673809952419	0.416235782386094	0.0777784596825441	0.0594517931515503	0.043625024496679	0.0665283623467415	0.33592989530833	0.222050210191647	0.117565116898406	0.277584761741272	0.383016293757945	0.196635511769391	0.298180666132312	0.105721638597301	0.124812859590792	0.031788051415443	0.245458956568784	0.684442709296196	0.142559814726027	0.436211193189901	0.45119945739418	0.712785378806211	0.0804947742523283	0.367335920958699	0.256704757546804	0.704837912595016	0.125185585757835	0.318883151359327	0.531289728806957	0.344541707352845	0.396224698723758	0.513047754063956	0.385960387900392	0.495438079239823	0.269055927400298	0.230263890228216	0.0122312221409925	0.0245473480825608	0.267880494912736	0.390545843670101	0.176944613436253	0.52571346294022	0.141314590018444	0.0839126022431844	0.631654366217347	0.00135893268989244	0.168129403815964	0.0202029930209059	0.171693985029659	0.895684768185504	0.279623178161931	0.396919108031054	0.823235563969008	0.246069933268648	0.0301011709483619	0.347685723328133	0.454120163629465	0.835246420889144	0.0324914537340743	0.0820466648038558	0.431256160696455	0.3426558898919	0.176481832013122	0.535045423312702	0.722380333717169	0.193822318966729	0.146560513803049	0.113264655729095	0.0420033159453708	0.0847481686255589	0.25749057444464	0.185652380857018	0.153744532546782	0.2023090501512	0.171316893908656	0.213206810939341	0.45323608835868	0.269486829759629	0.122722645351529	0.168495290180438	0.196339969755949	0.359018828519601	0.108278429509045	0.277178056024203	0.335956716844062	0.479851485647623	0.0382919324239456	0.537299920934399	0.209229907124661	0.381721994133986	0.021527907215832	0.362318123179953	0.420356907026217	0.291223720642601	0.16526061885872	0.277377065411384	0.325933433192512	0.409572410006295	0.0370672843357931	0.102375757114585	0.0480917897737969	0.0761917445495965	0.390177720208252	0.126624211949588	0.221421042403767	0.269355694540429	0.220725730254856	0.288160830395248	0.499750065183365	0.187781833689374	0.154554990615349	0.150689724493798	0.1661545805049	0.410912667938374	0.0681221785119994	0.221399788997536	0.36561290645067	0.537849315247265	0.0128239540265494	0.436566527641669	0.160580715756238	0.406642036829172	0.0513697925670483	0.295110933352356	0.252698853050421	0.433402625207878	0.0722884783531992	0.207849752118112	0.331781731558885	0.405027209673049	0.154856021563809	0.112013758443182	0.0316634357947211	0.0890287303899806	0.223486218382731	0.164577129436378	0.115079593773136	0.17296066949185	0.15636307367516	0.235183458743384	0.432253326239313	0.26833694316778	0.132702639534798	0.209705606597722	0.20603640676877	0.348513232847936	0.116343944816899	0.297533988108638	0.285786641458603	0.480819917221308	0.060752142581789	0.560243754650281	0.204637826307282	0.370138633059885	0.00487413637981991	0.373135627935869	0.411890631401774	0.267649711652306	0.156632101810286	0.261166699558569	0.336717302061209	0.418798458680073	0.201548136994065	0.123388638797233	0.0476624599580934	0.071697491770701	0.286699583043617	0.205169334832343	0.142891854497221	0.305962653444041	0.219543654854467	0.208940185373981	0.490355963621056	0.24161939011571	0.115761566393528	0.128592324035593	0.209523891055453	0.445943122282063	0.137095794007252	0.291305543236063	0.399588256774807	0.550236118675088	0.0544728479355457	0.403046288793893	0.265980075445556	0.407675620512011	0.0341045933518215	0.382066209478185	0.478564442669746	0.324937908769758	0.208324164428559	0.321739217095625	0.352253486509809	0.397443761933603	0.287820077588671	0.247161884291845	0.00888072749075484	0.0262687460054513	0.190877861655791	0.325928781493635	0.158174080012388	0.42325855671222	0.0366504756378103	0.0268765160601371	0.706227944245062	0.00220448544675002	0.201530351992923	0.0245813321587096	0.209264349175521	0.897489273373723	0.239017556916018	0.441974692502516	0.840712109833253	0.187738865494676	0.00814371920738252	0.344728518140201	0.456709858432071	0.798177012010725	0.00157255756981958	0.0905420803731143	0.423803975739238	0.318030664814048	0.172755978615648	0.561255276730992	0.730302053024028	0.0581686783906459	0.169387035695871	0.0974971088503128	0.0425359633626711	0.0730617345142027	0.257588050167622	0.189534023926336	0.150776850416287	0.293881084862662	0.229705381984198	0.191565004623619	0.46824718141773	0.220930187305131	0.125587734062481	0.121744071108143	0.221211679488209	0.467073364316629	0.139922457797492	0.322061109889536	0.418549284535883	0.614759821159569	0.072188266394137	0.338829479456239	0.281516293635246	0.395349748501707	0.0419836685849804	0.369643550716858	0.519737153530658	0.359327191629761	0.209281155630441	0.317446308539221	0.348304356042825	0.414692801939156	0.399978386046511	0.254797328840754	0.057025117324636	0.119383396633528	0.491385098259948	0.461330960655228	0.125874536416803	0.5025253493516	0.265978363513466	0.154267075316096	0.566408067567047	0.116790666821137	0.0727592074111106	0.109778389424299	0.353179186963927	0.709501033810356	0.276400145213859	0.152996930455188	0.605026715156333	0.346480739486152	0.121494187186193	0.207917773232436	0.479561834041239	0.620447020941538	0.0975558429190838	0.354704414854178	0.554182075226058	0.242716249229414	0.294607545875755	0.54671138853635	0.537322811566214	0.281086061105176	0.156181501850265	0.0947198598371924	0.0252180908780611	0.0711873012789595	0.207786166006148	0.158982822978513	0.0885038683516042	0.12493091468206	0.122975525092753	0.243529173813745	0.403292586787967	0.31132956242811	0.0905817486786522	0.210677109388518	0.213840672356203	0.29799352288391	0.140150667626552	0.272501142273907	0.234808956774351	0.434274590678898	0.0459051174687098	0.615547903094111	0.163572803239821	0.357769516595046	0.00194630449522633	0.374228445751719	0.381442852510943	0.238959329187752	0.133021782638181	0.230189874491459	0.367291556025613	0.425398272446058	0.34158263888339	0.216884943756245	0.0481822703838309	0.11736613112758	0.452848553984143	0.376678771637647	0.119999272737766	0.44691794574464	0.239635564693262	0.185967167268205	0.556523103939043	0.141016440977469	0.0656142046121833	0.120448331709665	0.353152196617767	0.667090373471234	0.233869165747533	0.151093003042663	0.522833160997521	0.386805615682218	0.0967820338127441	0.259347113378617	0.406249256425877	0.562518845840596	0.0920453111692138	0.362894742326944	0.518776773310442	0.254622180644883	0.275123229424908	0.47886877221513	0.517562787786066	0.342906394694726	0.127759729647716	0.0529490229106829	0.0354972863115759	0.0394601361829048	0.129067990226721	0.00182093567092734	0.212184936696468	0.391849371981311	0.249018226379346	0.149855273666643	0.365942333435225	0.215622583107659	0.0259421573755245	0.0909397047691116	0.285882992224667	0.455851102840405	0.0133902130842805	0.376271724030157	0.430443600018167	0.809555533509955	0.079822961252197	0.218937256752261	0.133379760894172	0.309736079462929	0.0468104345103274	0.340357542805779	0.552953432701919	0.490881394355343	0.238649297963151	0.260014324021984	0.267981090165608	0.441408817853236	0.144076895003656	0.11749126504345	0.0313394793173497	0.106152159480714	0.262291780342923	0.16177419554255	0.185667545680772	0.210564418151299	0.187517943983221	0.263709447357301	0.436060155735718	0.266062325801362	0.127910872748242	0.187710640145701	0.186388880261536	0.374305133941083	0.0979986262057292	0.258895426814986	0.334252556001631	0.469067559468462	0.0468269193320539	0.50941139120949	0.176454446378158	0.332256818789332	0.0351643931783921	0.340478720759384	0.410582913991547	0.330503540181708	0.164259843416787	0.230254535586136	0.335147004611282	0.399327186599788	0.41063821901663	0.287457431037905	0.0241725643228356	0.128762539225558	0.463850264158164	0.489582430434257	0.140879330088751	0.656515718534955	0.227109231757834	0.102027412234487	0.588828266544164	0.0898002210299629	0.138037481898545	0.00663687250110349	0.239067363720871	0.849546485992405	0.149236675240001	0.209508064530437	0.744271762822348	0.391574510292087	0.0936176001604597	0.24242607487508	0.297688179457391	0.728211642852392	0.0748444802705623	0.324563113180154	0.566361053706166	0.186098428992281	0.188318005254305	0.539784645804786	0.516392742697532	0.252486458030807	0.0109980263408548	0.108569230305105	0.0380282890026672	0.0730521762903485	0.426403654780322	0.119887044484518	0.214315759648496	0.259119164042934	0.250272801414245	0.280840974534129	0.47590448718823	0.201104481298816	0.143375526728012	0.149205919672337	0.154831772377382	0.434241713428708	0.0586406535103794	0.201895288720292	0.34851417374475	0.579489446339643	0.00615821315559298	0.360703116024694	0.13966236504752	0.380222646824717	0.0456582714996947	0.273234620053891	0.200389031512428	0.428674388312541	0.0402638923173009	0.26352624006744	0.315978327730953	0.41716438986416	0.118496781231744	0.0788166033890561	0.0411563273550602	0.15346644887636	0.239216943894417	0.139877164358296	0.298850128271746	0.158510465078679	0.205336569378219	0.230126211565325	0.450822104894829	0.251634927732246	0.135503590503861	0.166684632688997	0.223829456529413	0.351550271997592	0.0654247815472852	0.202069164072711	0.287216257518609	0.412418000872479	0.058253385472329	0.543375302613532	0.148953998225095	0.32994819058762	0.0682220039871405	0.379956310680803	0.265750226353909	0.356997631372517	0.215948309208422	0.15555184433687	0.268539136029722	0.328690965857292	0.0857459622542688	0.0536173399867108	0.0250698890510322	0.0673890632187505	0.306958889731862	0.213365839318001	0.118157545375669	0.255240393885318	0.395902274848535	0.197866647333404	0.264647947477391	0.0881146299921339	0.119371668733026	0.0456663973976516	0.226304205609609	0.679797543656351	0.141314644243898	0.437694986044526	0.450033287289076	0.733271777057903	0.0724089461649795	0.378281448921329	0.212686362539585	0.674695047697717	0.123137551076	0.32623152369698	0.558466397724908	0.37993732453984	0.421217543998039	0.471828235420446	0.348264979638177	0.479763514867523	0.0908390676705154	0.0464823134299126	0.0228999795488974	0.066399954787504	0.333181468486725	0.235648156279922	0.1278810381394	0.286006295136135	0.408431361552812	0.172781261713784	0.262519248271838	0.0914850173148166	0.137103639074481	0.048673864958251	0.200761302932699	0.701638433777771	0.133421352182383	0.422112841460775	0.461046885689063	0.756374814053366	0.0795221366170009	0.401079570090569	0.191741524890489	0.70291308546913	0.144733659007971	0.32230049744924	0.568483551805406	0.402869555789429	0.431733578845418	0.45194077383391	0.348659492335581	0.510721248626162	0.419932271361908	0.22342852387205	0.0707751399636317	0.126888769149463	0.59114846831597	0.482953061091341	0.156025241306082	0.338307114108205	0.355322464184842	0.141532349361658	0.574966880208711	0.126448492642888	0.0221281761098744	0.12254882137319	0.316020538707296	0.640636823159864	0.263662553971365	0.168041986533601	0.553265441452826	0.215290553503076	0.13366430616943	0.139891647014499	0.479948341926638	0.689679265866546	0.121501124557555	0.324318163936905	0.623825821312814	0.226863421945645	0.372881090654231	0.511734103587513	0.39335161213987	0.284205530394343	0.416883105768141	0.275801318838136	0.0665068106597552	0.132874982918304	0.551316776783454	0.497443136095069	0.0966518241697368	0.586790493203635	0.295186263852302	0.111234018142686	0.606752067939764	0.106864305156483	0.0837824084972695	0.0972852184549069	0.344992512132357	0.750482411333035	0.318883320060065	0.176879727135731	0.63465076561548	0.368001885537648	0.130246996618859	0.186745452681169	0.549984816926658	0.68206648974753	0.0892291909841272	0.291636124621568	0.592058719643863	0.233220662097766	0.328138209557874	0.521178082979418	0.5227295732648	0.262784948628406	0.131295211753805	0.0654685768478989	0.0400721107555617	0.0550069861139188	0.176549461901864	0.0380903992140999	0.188056207212448	0.373109050255257	0.249888437362532	0.160932039522463	0.343818984469519	0.19650657297478	0.0612987604784018	0.0741567038744659	0.249561865676708	0.427831400430299	0.0681403907201299	0.376020451688666	0.469051910473094	0.729959934115833	0.0798123927239115	0.210547863532859	0.136227829125776	0.346746525244839	0.0432594188374503	0.341859200769026	0.571889162616524	0.445656318098675	0.213675013897966	0.258949174158821	0.288439305857923	0.478160866488371	-90.9231191143743	-88.3083586379417	-97.7656956946533	-93.4141773263091	-106.508317790113	-111.179766727184	-115.734676183468	-96.0881863337278	-82.369551492031	-60.6812849186263	-57.2553731720227	-30.1511938101931	-13.4149030635082	-28.5617141653004	-33.9481692747059	-21.6683665391441	-32.6658458943241	-32.2090641375268	-36.6347194076946	-13.3587356278126	-23.3451894948911	-24.4804158811518	-13.260090669147	-33.288849262806	-27.0846975623944	-95.2856297900168	-22.7334855384159	-44.7537347746851	-30.9998287214351	-95.1660067658385	-31.0812215780235	-29.3164285273313	-29.6580781470449	-60.783961346374	-95.9470205850838	-34.8354038215136	-30.8234881067782	-32.086431574668	-46.7068898932695	-94.4399982381981	-46.5870772625629	-96.7758450313657	-27.313537532171	-83.2146201349842	-32.0763725946654	-31.7487434449987	-99.4652205865115	-30.490174771817	-24.5607490592278	-57.0804631527355	-57.7186511570547	-96.2785719958299	-105.051277476134	-35.9844754947191	290.458705862256	350.003786965232	350.408177410801	366.366134153878	369.334219089334	397.568724808241	427.60366497534	438.915121320011	459.402764714377	381.350026167518	371.145745837122	350.434645633065	300.394134773852	351.472870538031	366.811666748713	308.325278176216	268.189154749397	245.151072482644	322.340335084592	280.998172127416	322.634941396544	300.652458803926	310.779093676732	296.061933040177	254.731542795309	386.384427414407	325.202723153097	384.43376284525	349.940788831566	351.532516839745	352.892456857953	346.293267546564	340.980186197752	378.456558820337	382.105452126809	373.827120868573	339.974260923789	366.079240043874	400.675518951806	368.036275187398	392.467926342954	448.222009127313	351.404244236385	447.660070546028	301.911689363632	362.485613718611	407.715399209766	332.12729827309	328.579711397629	373.298699522882	372.362684534152	438.573975155489	441.141076430116	321.239479419183	0.0682671955142318	-0.140201804084819	0.00603549576512066	0	0	0	0.00243977550936561	0	0	0.274616335316217	0.296140513773152	0	0	0	0	0	-0.031546425931221	0	-0.145711118751435	0	0.0675269807485394	-0.4689563266258	0	0	-0.00241824448426156	0.247945306882588	0	-0.154614406132275	-0.00217338773179549	-0.0748530045591896	0	-0.106209001903523	0.270210703375131	-0.159971779819267	-0.0033173339573405	0	0	0	-0.0686151131417118	-0.0222619894597545	0	0	0	0	0	0	-0.205412638407085	0	0	0	-0.187053909723191	0	0	0	0	0	0	0	66.7478339336496	135.880224874479	0.610432235104963	0.00357371794871795	0.538
19800	0.0019975907277139	0.00410261531440354	0.02415564756853	0.00235963647654822	0.481940518155029	0.436231350163708	0.0481915997685374	0.307816363271624	0.301781975607746	0.185405437785352	0.607277677917102	0.00308922316344796	0.00124378197195697	0.0528318130858324	0.0780426160270199	0.617844712111328	0.133403153646481	0.45707748169391	0.828022479230612	0.763008943696086	0.00299563383074064	0.386441460081965	0.362338845202125	0.999114780464862	0.163177275700278	0.0950421440255504	0.441981887904902	0.317872414859026	0.238488555734573	0.855320211544885	0.998807197695872	0.503787102055902	0.140924015618206	0.121929651694305	0.0329815813235642	0.0677584069490518	0.361250824547711	0.437658735473643	0.00211245873687511	0.511575036611266	0.379402702556933	0.189511612205412	0.518088056707541	0.00182608552582735	0.138283223638065	0.00271433938106458	0.137232094917799	0.771339232231794	0.287705119098675	0.454784259910114	0.841126535838972	0.341399685142646	0.00388372307528793	0.298275851201374	0.212193706910748	0.998823274142047	0.139259056447764	0.304476654422915	0.552061958218015	0.371023992588418	0.408203487816014	0.549113617437547	0.374627515881411	0.453936050146229	0.276438256918324	0.251805856995322	0.00847089810906505	0.00688257756825672	0.168096658962529	0.298583309697985	0.132898448205017	0.437424587789792	0.00362151548712375	0.00406116387422947	0.997690770761295	0.00153314530643938	0.198512601039558	0.00164051669195966	0.295368403834862	0.92197325968958	0.290646485383154	0.454734447647349	0.83251606116402	0.204754953344643	0.00215164056966118	0.356084910266762	0.420978806270255	0.811788073807595	0.00340483627123783	0.00142670958783364	0.395896175137138	0.204699031565446	0.11936860302257	0.57741736204402	0.756569809692729	0.052042194904746	0.293797801677173	0.239365266529991	0.00210264451223915	0.039210659044002	0.154743036603852	0.336013206177388	0.17614737425137	0.410721078222975	0.0291172593213319	0.0125088367831523	0.696053532700003	0.005109915832575	0.212261148094103	0.0221208702292653	0.22413592138638	0.885816729775053	0.232699163131946	0.426647910065118	0.88131704922157	0.19757471226217	0.00714569325511759	0.316122364421863	0.464817504519812	0.772873301575505	0.00180931651433517	0.096980394105562	0.442960521321754	0.319947526820893	0.195192361577212	0.537742662693291	0.722939986395087	0.0667220966729306	0.312276015308337	0.248583741072137	0.0263748748089411	0.00108875025493289	0.243413570486468	0.422177983605453	0.139787868814608	0.597588189350778	0.211949423021733	0.107997959578512	0.679240106166938	0.0275215868758798	0.189661333329409	0.0037820733775038	0.172967155428482	0.999001844194055	0.327236577842615	0.376737937189361	0.845573861570156	0.256227013273163	0.0277192250191519	0.296086297728118	0.461172462532802	0.881487810294404	0.037514338544743	0.171259403244794	0.514271664395987	0.301231598562927	0.213734126086744	0.562037872695024	0.732755197672727	0.211428729298186	0.417556705550589	0.311609600531927	0.0280451358818543	0.144769373686956	0.514605327096281	0.501092696225223	0.135595236439663	0.685041256598229	0.236734750329927	0.096805592055457	0.675040730389889	0.086354041425246	0.161227147052973	0.00235925191144265	0.245833590371575	0.87757360892873	0.18086263498896	0.190767522146956	0.79252948799184	0.300730545783319	0.091626191173455	0.183775774279578	0.342190724756428	0.761562093143265	0.099272977000149	0.329364507511777	0.623741010641086	0.144564020238332	0.195949108100347	0.62866380843688	0.550195200277216	0.21566266085242	0.46900071812639	0.302874743293857	0.0817083418170413	0.145164790738333	0.622209771290299	0.519959946390876	0.0840589954499348	0.652335551677519	0.299077869241495	0.108994891522245	0.630324582349671	0.0862803282786749	0.0920275610292253	0.0782516617969814	0.374048056736404	0.799475121330565	0.334439909964159	0.163031752417539	0.644336303342248	0.322555969468475	0.171717774996978	0.191629517016942	0.529478358063879	0.730612499168062	0.0955657244049306	0.344224547352811	0.633631524208548	0.197395183455307	0.360174973479236	0.58929110478407	0.605747712195149	0.21339436810394	0.449860048802295	0.25643168249741	0.0651099423050233	0.131168116398575	0.571622829014436	0.46192985772009	0.140535961542879	0.316459388589681	0.387379943816954	0.110175361076636	0.602013744940031	0.114194934413903	0.00164956285622274	0.105329196834083	0.299213253024541	0.614989574919252	0.259835522149648	0.173440972053849	0.528531041822904	0.168937302684964	0.126688947954953	0.155302555762706	0.465989659184626	0.699370825836825	0.116557305713415	0.313944568263139	0.652875237306058	0.248389625654145	0.411141875159693	0.516093705802309	0.404424608956097	0.278583465602122	0.409915988895483	0.248422428353196	0.0730869147719966	0.159517191472839	0.40654421549509	0.420558834881372	0.128031119774974	0.402262119440722	0.206164204493654	0.139427313807288	0.62150744396223	0.157105955031612	0.0414855544046702	0.165410183026838	0.350947084414196	0.58315608484884	0.255942858647231	0.17346915737186	0.448408292657052	0.306577709158332	0.0665003040564366	0.289504824980189	0.445202686105134	0.499726039054885	0.0952050268635429	0.356359884859147	0.467752563695698	0.211024206788655	0.240892596205683	0.526977610003043	0.531554256546137	0.38698973806961	0.0808560523083503	0.0569931680943688	0.0373951669144788	0.0703896357036671	0.319479446914932	0.202677591350008	0.120272477646303	0.300891523560194	0.410581355157318	0.219254769125754	0.271718423158668	0.111919395298355	0.124209756787016	0.00541743722838049	0.245839971752182	0.682101600317144	0.155779259341932	0.459129490473695	0.439398101669947	0.717839905139405	0.064387502055696	0.386333960188853	0.281170018001841	0.709900738055645	0.132953401553038	0.341002320463528	0.512722125593157	0.335744054912578	0.43769253781501	0.483521814270496	0.42598480455006	0.522895199711616	0.109360710510369	0.0398887771155779	0.0251323492170907	0.0674570952043253	0.3168848672677	0.233214418354065	0.152407197578409	0.297424393801291	0.454588878697999	0.187496806923814	0.264216094697786	0.0904941067949527	0.146351833591908	0.0553863868829364	0.191785779786717	0.719363368785021	0.132612466973622	0.469972480441186	0.445884256886996	0.74552348166156	0.0844086375609741	0.44381512405644	0.2076593019651	0.733248667569038	0.154405358299993	0.316736566894193	0.554390812673416	0.361809119789291	0.456785889695355	0.458039980188631	0.310197807315705	0.548491839510021	0.194665938463313	0.129639866342108	0.0199699855557708	0.0937973281447857	0.20094312651836	0.167124272551374	0.0278172142944732	0.132368166016425	0.0281604396822946	0.172818371242628	0.353489147624816	0.32687762188045	0.0603948487149777	0.194651903922618	0.134045703551431	0.249638735000434	0.173224421751252	0.287361326158684	0.223310523508003	0.425492743245427	0.0330441994129453	0.579835953666841	0.189874276233155	0.382804797616093	0.00202257841814404	0.380071287713566	0.400014078809698	0.0622555186035408	0.140118200219952	0.217709339001061	0.357462981275769	0.444654637709663	0.145568188983501	0.00101574233997933	0.0246861189279752	0.0474906665971829	0.246952863399239	0.119522689602139	0.107917295514952	0.00137551075966206	0.131759332800819	0.259533397304752	0.339185204629655	0.357889074757077	0.0562099331700461	0.27561341957981	0.136473113515944	0.212461898979642	0.178466756765303	0.294169027888751	0.187739174604076	0.423069714044012	0.0348624600588957	0.688775374837156	0.101285145433325	0.312517122336261	0.00134273623866567	0.374322331341483	0.319017112616681	0.283799111520856	0.00107988202364851	0.134082302182305	0.294823468735683	0.398919543843403	0.214094687743481	0.121238980782547	0.0326567634276999	0.119741976971223	0.105187740725408	0.178270523706757	0.142716870174891	0.0909704865739757	0.14414228611004	0.231244665424161	0.513768363650151	0.243305667821668	0.0954197291928776	0.253126286932113	0.191976395797761	0.367972027400342	0.12105191658591	0.300779737556856	0.308236513356942	0.594941299446957	0.0777972244551124	0.584110979246889	0.269979824072148	0.392777935215171	0.00341892808052183	0.504515599646142	0.436495553641212	0.33073504490061	0.147949735892736	0.296860169278138	0.00241847889384472	0.423637209194036	0.19196557741489	0.132945358841374	0.0223094462884917	0.0989975658774339	0.255011214376721	0.131440362109917	0.161579817177268	0.242069165530379	0.181096712727068	0.231747328255802	0.409348981421262	0.292065743094035	0.146225060441033	0.193539123675153	0.195188070982596	0.392326149925567	0.0974187495893635	0.281691835282349	0.398972539741393	0.441215397869849	0.0320114007218302	0.551276553241521	0.21261323133036	0.350695902578434	0.038293614116827	0.33663662044221	0.437967526282972	0.275222480633806	0.172040159410161	0.23793242449754	0.299615166703189	0.397441070383483	0.0693607168386211	0.0695015326120246	0.088045819706492	0.069796407119138	0.393338533696241	0.0694142362193156	0.278459626810697	0.273981301919428	0.22607790797666	0.185668839004153	0.424012789527279	0.270327710213994	0.171889991841801	0.226617322053967	0.04463251519269	0.496531057296523	0.0703974046707291	0.262776118915935	0.418846721968815	0.582448970388145	0.00286920246077242	0.987990018817203	0.161229062595382	0.29972898890267	0.0324769223259028	0.340851519805844	0.362725401834879	0.392034822619692	0.0277492726003993	0.268586222614997	0.30717241276404	0.377688507545779	0.0185405178225456	0.0749237055223945	0.00254469533983748	0.0747723936873471	0.514193853730365	0.0431540409063576	0.358265845724218	0.131128121923888	0.292359683074891	0.324183639941071	0.482190795077196	0.0639668589148732	0.00226300473479113	0.00201290930121116	0.23399955793053	0.445386597041448	0.000889185008113155	0.257207299781768	0.348163702212532	0.511390905345929	0.0054131901211818	0.0239078047762622	0.210475563326876	0.190525524236803	0.0598840627457438	0.0664678629980387	0.153993212406576	0.970862271240355	0.0425235942017241	0.540532805073064	0.526368863412333	0.499347616490165	0.0067172685699179	0.117942568676685	0.0414674225022835	0.00179942366646044	0.65569923831909	0.0734167408026298	0.125842407142365	0.246666892896073	0.327589237176726	0.35067781162395	0.474096487606895	0.153931084906991	0.221047953430689	0.152600766425375	0.0746227473336618	0.564595012717282	0.0910452484285601	0.0795872465074647	0.552534516300966	0.831193181686675	0.00103352982590903	0.00208883228481179	0.0018850793989655	0.400023818487992	0.00110947264051325	0.281380376185427	0.16996385496002	0.503371490017682	0.000987536006722266	0.1313862284968	0.00128933783837901	0.412771838677833	0.0239919651461514	0.0289302341170719	0.00122824933335236	0.00143896409183802	0.386484531330647	0.0772686011630303	0.15397453290905	0.404069440198074	0.264207965092374	0.348569891635362	0.587565120601723	0.257697190771304	0.0777460491524597	0.128667930473905	0.169539010615337	0.413366076254821	0.0992789326071144	0.178371039548186	0.462801511394954	0.699143540576487	0.0173554643543143	0.163405478509563	0.0399602239020696	0.430324278831665	0.0646520009124071	0.206359563211425	0.423920402486269	0.541296931022606	0.0419562679007765	0.330581602797066	0.396174966906075	0.495319679500619	0.00146433101970232	0.107897806194447	0.031200831179569	0.0638443338094947	0.28989268690145	0.0836829594740791	0.239237723266891	0.197308825910664	0.139515505053468	0.260642429123698	0.315643233035245	0.294800831976616	0.00152100718075829	0.184867315782745	0.169411756097042	0.309536036552755	0.00203981453085048	0.00135161851813053	0.291371637733349	0.605517915160579	0.0543199570633348	0.534064147116429	0.107363433759928	0.210664659575765	0.0468587065031673	0.224698863203352	0.2458598909697	0.456995062051017	0.175419823416988	0.11656641110911	0.28578645332598	0.390166658769744	0.0826672441034682	0.0972971164531188	0.0436777642154126	0.0905943242395376	0.228142005772863	0.0833957553769868	0.258629763581806	0.205898660624184	0.200838021208153	0.274010036212021	0.432557172350999	0.241587283306906	0.136082164691809	0.203535812968088	0.19952240726465	0.38706009558088	0.0855701319974119	0.262580899203046	0.332031476842286	0.472674197829266	0.0312392225236048	0.532825807845504	0.111016298559573	0.332824193978319	0.0640824607875067	0.282409016772229	0.351297389237729	0.440397349218016	0.165291014798977	0.174971147701791	0.300128466155958	0.351854608432871	0.128025698528015	0.0472321735545584	0.0394751092363315	0.171402848297276	0.131328614361941	0.0317510765493943	0.217692941906755	0.311587579591795	0.184979817515936	0.194111929002286	0.288582905114403	0.238485093517965	0.144954693280582	0.162427652212322	0.226484783423903	0.385476651188943	0.0832008647716704	0.195312063264733	0.432916873643753	0.409240502953817	0.0894424866736476	0.559728604668082	0.109635608453545	0.366772866987218	0.0240252525351368	0.383195155067832	0.321194193144271	0.318573373848043	0.243760476579207	0.139275001746714	0.221421586621754	0.309416142456121	0.0696193710501476	0.0672127201972148	0.049690970556681	0.0767750063289923	0.268494841527995	0.103187110744114	0.274634524568223	0.185593651716501	0.190725781551609	0.332103960421398	0.424952285956885	0.316217341212831	0.15910676412425	0.178770559898308	0.0672238093715409	0.303169010046992	0.0115369907777454	0.325491736842023	0.300651370638635	0.498542571829057	0.0155269335292184	0.580030462119943	0.125258355358814	0.315253977036481	0.00139893233727039	0.334279341705772	0.201915027623799	0.543232028212253	0.112907380452538	0.215394986925781	0.268509750121523	0.452377596768294	0.131581687626687	0.045723512743327	0.0459757243879779	0.00268227594843669	0.107182261685256	0.00143933622905499	0.224547077892245	0.386857617246617	0.270053565133221	0.156579473759784	0.338597748446271	0.25225874589905	0.0155858357027864	0.0891392318724951	0.293210439082821	0.441796854081193	0.000984859411558594	0.331857503824306	0.46858458211754	0.827756261680843	0.122230961747524	0.147762061050806	0.127446569625012	0.342378841780796	0.0398708915563976	0.355025146802424	0.555095644278993	0.480008548353904	0.223959021676179	0.250748126159588	0.282841140298072	0.415612110822909	0.235431144290933	0.00169205181222059	0.0368795166300936	0.0561889068075602	0.117382610616431	0.00129307652355591	0.23113390605146	0.428678998473203	0.0589665087188049	0.12344216477063	0.438512437922453	0.164029207715619	0.00249955788884674	0.00104132237644972	0.259235381913251	0.439577751105075	0.027738930578356	0.387783795216273	0.398367435835083	0.96368533133882	0.0673284007343531	0.00113357113778666	0.132060490092145	0.232838299213086	0.0213307091838119	0.162304776486527	0.656157134379288	0.961355345869995	0.243747885235567	0.323858851936343	0.102731151888549	0.679443228651125	0.288577467256169	0.241063708847707	0.0172089268254285	0.0142491178960228	0.236133518572599	0.384655683041405	0.166471859424747	0.575677885034518	0.168010547868385	0.118258323068855	0.609081960647956	0.0366433666032262	0.157138943238869	0.0256624363417312	0.155793391982581	0.934949587958371	0.285004053682244	0.401732903738179	0.806251899004678	0.302850098104631	0.0274422764544217	0.337060496433391	0.433333435136688	0.803997764397265	0.0321542684258143	0.128764815407297	0.46767135202828	0.311117070428596	0.174706148491466	0.533238355172956	0.683231913955188	0.222766357482755	0.0816232337337801	0.101534637432744	0.0389306251253457	0.0955766856510345	0.237700329425702	0.107344506814497	0.243964280287133	0.198874973643001	0.192152125476242	0.280115182769244	0.433222824495353	0.2593321159128	0.117471475920468	0.200057755246336	0.166024163852395	0.365157357826816	0.0708721659357979	0.242647456714808	0.320017871410609	0.481710483127788	0.0441772992993243	0.514981426618857	0.139876594141103	0.290542522920356	0.0498224713981011	0.279370938922641	0.300697781321698	0.420455558811314	0.171648767213414	0.195199112931838	0.283335385223591	0.357711904382234	0.141727008451297	0.091269179977887	0.0357373127755507	0.0666848240260528	0.222220758581107	0.187561812613631	0.162105329174061	0.347375262238233	0.212966600194729	0.197442009298755	0.407988510918306	0.226432068396367	0.108012960566936	0.08694371406353	0.227254577005784	0.477078321307238	0.120079475202087	0.346955452197745	0.437821150476162	0.650083349121978	0.0851109645559379	0.329555534435057	0.23189305541297	0.385622319188936	0.0449144588094553	0.367333150791997	0.560870552749088	0.375633567707796	0.173730022945668	0.308225784896106	0.356342672035026	0.46342277516974	0.119698983421146	0.121213270881643	0.0348543438424815	0.112400822727843	0.294160084059518	0.128595188060067	0.207716975718278	0.223764425223509	0.229679851444766	0.228650064942707	0.431887434284399	0.256732839617946	0.12618461490103	0.155762718359435	0.191161667483547	0.3926556567734	0.0808170777833432	0.189608352181895	0.35658598843912	0.453385723279573	0.0527482506990792	0.487349607807177	0.175303432906599	0.335465155000057	0.0493079637784449	0.306600409540404	0.335319831637913	0.365123552914757	0.206234251635166	0.212496743865224	0.30711534839767	0.352689354071276	0.149903010115412	0.131946004969015	0.00328663364279248	0.0207695053220029	0.330891982771711	0.429954652958784	0.0334813825062198	0.468661878364119	0.228672168082514	0.115641805156907	0.541236198523436	0.00119944193855092	0.0243367063569767	0.0160838741700175	0.126178297868161	0.776106612882539	0.331473883947393	0.419195809876144	0.82313606984293	0.329450991529638	0.00349142532208838	0.327511051507995	0.426488573239558	0.998377623521278	0.0225350095647639	0.0810802473233933	0.446579204151499	0.299557484531808	0.221420899300169	0.57595664129697	0.731818066470735	0.280959426426622	0.103561015165259	0.127153311180013	0.0395195644340614	0.0961623427774818	0.288055401162949	0.12757668202537	0.21296311345093	0.217292261752053	0.214705178794905	0.264778828163298	0.468979257527624	0.253893661660322	0.130607034171788	0.163615944503995	0.186997634756211	0.357781259339014	0.0913176791905389	0.217154937355494	0.364005258129941	0.466474035442023	0.0473180459505284	0.493059858538688	0.165182755639011	0.372398930959819	0.0453729059048287	0.367036890103612	0.346538233051053	0.371292078526053	0.166815916806601	0.21488624814111	0.316819035392922	0.374909040491434	0.0782201805147572	0.0929110292900192	0.0445974259763838	0.0805578255888155	0.313320786361352	0.126049219976373	0.231448052571249	0.213650556746518	0.221722259343308	0.26744422877594	0.460906407482855	0.22461033568105	0.139544386599183	0.150552081706269	0.165938334829957	0.419118035202904	0.0570275596721791	0.249887274386299	0.352836022451992	0.491755435154442	0.0342961757598548	0.511135263595936	0.155320281880855	0.387823749721199	0.0352343355514035	0.360070730770174	0.333786355066946	0.418186130763417	0.1365443584447	0.21910520246608	0.321033787451584	0.429434193496058	0.054119897640488	0.0905572733009955	0.0457918923491426	0.0855938651750484	0.363408876241522	0.123433778134995	0.21608188986414	0.241879154189794	0.235050764573952	0.279155319008361	0.456178840148513	0.222640742284555	0.16614803755839	0.15707256488869	0.162387679671398	0.410627890929673	0.0730618029377189	0.205500521028501	0.37803282453855	0.544369945888154	0.0143671881764957	0.512676092585511	0.15282893951049	0.411245355125902	0.0476301280897738	0.322630972604134	0.274907677079329	0.397330367971565	0.0932672701235226	0.226844635926898	0.306673809952419	0.416235782386094	0.085567750597161	0.0594517931515503	0.0252265309824471	0.0665283623467415	0.33592989530833	0.223731063534197	0.117565116898406	0.277584761741272	0.383016293757945	0.20720984305007	0.298180666132312	0.105721638597301	0.124812859590792	0.0330162796551748	0.245458956568784	0.684442709296196	0.133551502115236	0.436211193189901	0.45119945739418	0.733853992349892	0.0893968450762251	0.367335920958699	0.256704757546804	0.704837912595016	0.119366729485942	0.318883151359327	0.531289728806957	0.344541707352845	0.396224698723758	0.513047754063956	0.385960387900392	0.495438079239823	0.274249662883843	0.230263890228216	0.0157665187039653	0.0245473480825608	0.267880494912736	0.39831885274673	0.176944613436253	0.52571346294022	0.141314590018444	0.0759188162788596	0.631654366217347	0.00135893268989244	0.168129403815964	0.0235961546953741	0.171693985029659	0.895684768185504	0.26152541966594	0.396919108031054	0.823235563969008	0.241194458311092	0.0226998069203481	0.347685723328133	0.454120163629465	0.835246420889144	0.0250682006368019	0.0820466648038558	0.431256160696455	0.3426558898919	0.176481832013122	0.535045423312702	0.722380333717169	0.193822318966729	0.151764262611978	0.113264655729095	0.0382360911094872	0.0847481686255589	0.25749057444464	0.172409035192654	0.153744532546782	0.2023090501512	0.171316893908656	0.225204331584368	0.45323608835868	0.269486829759629	0.122722645351529	0.179422580298122	0.196339969755949	0.359018828519601	0.119591309736679	0.277178056024203	0.335956716844062	0.496190891078585	0.0518789676265266	0.537299920934399	0.209229907124661	0.381721994133986	0.0213747832449899	0.362318123179953	0.420356907026217	0.291223720642601	0.16526061885872	0.277377065411384	0.325933433192512	0.409572410006295	0.0327022413936826	0.102375757114585	0.0365535179441888	0.0761917445495965	0.390177720208252	0.124948606309427	0.221421042403767	0.269355694540429	0.220725730254856	0.283463403519458	0.499750065183365	0.187781833689374	0.154554990615349	0.137694502317781	0.1661545805049	0.410912667938374	0.0708751996176215	0.221399788997536	0.36561290645067	0.552727637619558	0.0123081314282038	0.436566527641669	0.160580715756238	0.406642036829172	0.0491614219259091	0.295110933352356	0.252698853050421	0.433402625207878	0.0722884783531992	0.207849752118112	0.331781731558885	0.405027209673049	0.149354093977744	0.112013758443182	0.0362762806362043	0.0890287303899806	0.223486218382731	0.160133935530921	0.115079593773136	0.17296066949185	0.15636307367516	0.247552023073495	0.432253326239313	0.26833694316778	0.132702639534798	0.190826273135598	0.20603640676877	0.348513232847936	0.142487525977445	0.297533988108638	0.285786641458603	0.483500747329943	0.0612480494839764	0.560243754650281	0.204637826307282	0.370138633059885	0.00775641065541896	0.373135627935869	0.411890631401774	0.267649711652306	0.156632101810286	0.261166699558569	0.336717302061209	0.418798458680073	0.17594074485963	0.123388638797233	0.0343282134119003	0.071697491770701	0.286699583043617	0.209610868977863	0.142891854497221	0.305962653444041	0.219543654854467	0.221720391692957	0.490355963621056	0.24161939011571	0.115761566393528	0.129624944314294	0.209523891055453	0.445943122282063	0.141935844680906	0.291305543236063	0.399588256774807	0.538742381463013	0.0625029488568326	0.403046288793893	0.265980075445556	0.407675620512011	0.0398225149659449	0.382066209478185	0.478564442669746	0.324937908769758	0.208324164428559	0.321739217095625	0.352253486509809	0.397443761933603	0.285047796770764	0.247161884291845	0.00963588333913011	0.0262687460054513	0.190877861655791	0.334992584949821	0.158174080012388	0.42325855671222	0.0366504756378103	0.0267680094884136	0.706227944245062	0.00220448544675002	0.201530351992923	0.0197712239979722	0.209264349175521	0.897489273373723	0.246290865842692	0.441974692502516	0.840712109833253	0.178305796760304	0.00952767047944625	0.344728518140201	0.456709858432071	0.798177012010725	0.00145801135063699	0.0905420803731143	0.423803975739238	0.318030664814048	0.172755978615648	0.561255276730992	0.730302053024028	0.0581686783906459	0.149072384144268	0.0974971088503128	0.0367783513750256	0.0730617345142027	0.257588050167622	0.196977718006054	0.150776850416287	0.293881084862662	0.229705381984198	0.192094192863782	0.46824718141773	0.220930187305131	0.125587734062481	0.104652726270508	0.221211679488209	0.467073364316629	0.14221938390917	0.322061109889536	0.418549284535883	0.595001287317506	0.0686207827373226	0.338829479456239	0.281516293635246	0.395349748501707	0.0478609629353164	0.369643550716858	0.519737153530658	0.359327191629761	0.209281155630441	0.317446308539221	0.348304356042825	0.414692801939156	0.396280889410827	0.254797328840754	0.0555268581503172	0.119383396633528	0.491385098259948	0.469980114016684	0.125874536416803	0.5025253493516	0.265978363513466	0.138079840979437	0.566408067567047	0.116790666821137	0.0727592074111106	0.112893525318574	0.353179186963927	0.709501033810356	0.293701286569485	0.152996930455188	0.605026715156333	0.336569575231416	0.132602370553776	0.207917773232436	0.479561834041239	0.620447020941538	0.0920618541311734	0.354704414854178	0.554182075226058	0.242716249229414	0.294607545875755	0.54671138853635	0.537322811566214	0.281086061105176	0.160825192057498	0.0947198598371924	0.0262992272151684	0.0711873012789595	0.207786166006148	0.152370048157678	0.0885038683516042	0.12493091468206	0.122975525092753	0.244269741974309	0.403292586787967	0.31132956242811	0.0905817486786522	0.19894502273766	0.213840672356203	0.29799352288391	0.158539405027032	0.272501142273907	0.234808956774351	0.458426822787825	0.0602462265791304	0.615547903094111	0.163572803239821	0.357769516595046	0.00198407799681896	0.374228445751719	0.381442852510943	0.238959329187752	0.133021782638181	0.230189874491459	0.367291556025613	0.425398272446058	0.335347879216983	0.216884943756245	0.0510108787916564	0.11736613112758	0.452848553984143	0.387670349289373	0.119999272737766	0.44691794574464	0.239635564693262	0.167412822856502	0.556523103939043	0.141016440977469	0.0656142046121833	0.129237871128673	0.353152196617767	0.667090373471234	0.223987186285571	0.151093003042663	0.522833160997521	0.373422360550729	0.0943859513106124	0.259347113378617	0.406249256425877	0.562518845840596	0.0738637833948294	0.362894742326944	0.518776773310442	0.254622180644883	0.275123229424908	0.47886877221513	0.517562787786066	0.342906394694726	0.120424104502945	0.0529490229106829	0.0431803265407448	0.0394601361829048	0.129067990226721	0.00186077681049133	0.212184936696468	0.391849371981311	0.249018226379346	0.158357817671874	0.365942333435225	0.215622583107659	0.0259421573755245	0.0910211028039394	0.285882992224667	0.455851102840405	0.0118113287490487	0.376271724030157	0.430443600018167	0.790270476251935	0.128501587905416	0.218937256752261	0.133379760894172	0.309736079462929	0.0404022593373384	0.340357542805779	0.552953432701919	0.490881394355343	0.238649297963151	0.260014324021984	0.267981090165608	0.441408817853236	0.13072493491508	0.11749126504345	0.0389246464940417	0.106152159480714	0.262291780342923	0.154226069417252	0.185667545680772	0.210564418151299	0.187517943983221	0.242096876811244	0.436060155735718	0.266062325801362	0.127910872748242	0.171416283044009	0.186388880261536	0.374305133941083	0.103570473176554	0.258895426814986	0.334252556001631	0.471656322914172	0.0418002417364895	0.50941139120949	0.176454446378158	0.332256818789332	0.0310945345723173	0.340478720759384	0.410582913991547	0.330503540181708	0.164259843416787	0.230254535586136	0.335147004611282	0.399327186599788	0.372786213872073	0.287457431037905	0.0275665302634689	0.128762539225558	0.463850264158164	0.460708685321901	0.140879330088751	0.656515718534955	0.227109231757834	0.0988574839170253	0.588828266544164	0.0898002210299629	0.138037481898545	0.00673841614824926	0.239067363720871	0.849546485992405	0.165546646121666	0.209508064530437	0.744271762822348	0.371046631550534	0.077749265661451	0.24242607487508	0.297688179457391	0.728211642852392	0.0984397273829573	0.324563113180154	0.566361053706166	0.186098428992281	0.188318005254305	0.539784645804786	0.516392742697532	0.252486458030807	0.0124397645996476	0.108569230305105	0.0466529115002577	0.0730521762903485	0.426403654780322	0.120480415545965	0.214315759648496	0.259119164042934	0.250272801414245	0.285587087879611	0.47590448718823	0.201104481298816	0.143375526728012	0.128539241274603	0.154831772377382	0.434241713428708	0.0697376537659615	0.201895288720292	0.34851417374475	0.585824504438672	0.00655233461195234	0.360703116024694	0.13966236504752	0.380222646824717	0.0403881732776812	0.273234620053891	0.200389031512428	0.428674388312541	0.0402638923173009	0.26352624006744	0.315978327730953	0.41716438986416	0.115624567988116	0.0788166033890561	0.0413794650034	0.15346644887636	0.239216943894417	0.131121728099205	0.298850128271746	0.158510465078679	0.205336569378219	0.278329076874902	0.450822104894829	0.251634927732246	0.135503590503861	0.175065696075368	0.223829456529413	0.351550271997592	0.0766028014442136	0.202069164072711	0.287216257518609	0.418345450445072	0.0435629083834887	0.543375302613532	0.148953998225095	0.32994819058762	0.0689855089672873	0.379956310680803	0.265750226353909	0.356997631372517	0.215948309208422	0.15555184433687	0.268539136029722	0.328690965857292	0.0992633256235485	0.0536173399867108	0.0327111742770268	0.0673890632187505	0.306958889731862	0.193307427358485	0.118157545375669	0.255240393885318	0.395902274848535	0.207153932171959	0.264647947477391	0.0881146299921339	0.119371668733026	0.0377054728911287	0.226304205609609	0.679797543656351	0.134392851255679	0.437694986044526	0.450033287289076	0.722115658612766	0.0916985380942514	0.378281448921329	0.212686362539585	0.674695047697717	0.124710025432701	0.32623152369698	0.558466397724908	0.37993732453984	0.421217543998039	0.471828235420446	0.348264979638177	0.479763514867523	0.104793209186465	0.0464823134299126	0.0264114822143746	0.066399954787504	0.333181468486725	0.228479117616748	0.1278810381394	0.286006295136135	0.408431361552812	0.19262757354011	0.262519248271838	0.0914850173148166	0.137103639074481	0.0506549517125481	0.200761302932699	0.701638433777771	0.129203420992314	0.422112841460775	0.461046885689063	0.729489852134028	0.0800159889700498	0.401079570090569	0.191741524890489	0.70291308546913	0.147776333088645	0.32230049744924	0.568483551805406	0.402869555789429	0.431733578845418	0.45194077383391	0.348659492335581	0.510721248626162	0.410191276402481	0.22342852387205	0.0699892863998748	0.126888769149463	0.59114846831597	0.44236931262991	0.156025241306082	0.338307114108205	0.355322464184842	0.140305474601615	0.574966880208711	0.126448492642888	0.0221281761098744	0.111892432280148	0.316020538707296	0.640636823159864	0.247742889475323	0.168041986533601	0.553265441452826	0.211297603958338	0.12296297234103	0.139891647014499	0.479948341926638	0.689679265866546	0.121063459224321	0.324318163936905	0.623825821312814	0.226863421945645	0.372881090654231	0.511734103587513	0.39335161213987	0.284205530394343	0.420519138372802	0.275801318838136	0.0741507960784575	0.132874982918304	0.551316776783454	0.503968582336495	0.0966518241697368	0.586790493203635	0.295186263852302	0.108859550990548	0.606752067939764	0.106864305156483	0.0837824084972695	0.0987199510936148	0.344992512132357	0.750482411333035	0.300644113857881	0.176879727135731	0.63465076561548	0.360435515115526	0.143537258088396	0.186745452681169	0.549984816926658	0.68206648974753	0.0890360728805626	0.291636124621568	0.592058719643863	0.233220662097766	0.328138209557874	0.521178082979418	0.5227295732648	0.262784948628406	0.138306498859256	0.0654685768478989	0.0309797628877742	0.0550069861139188	0.176549461901864	0.0407530582152268	0.188056207212448	0.373109050255257	0.249888437362532	0.168709967522349	0.343818984469519	0.19650657297478	0.0612987604784018	0.0730057201005118	0.249561865676708	0.427831400430299	0.0624527592300103	0.376020451688666	0.469051910473094	0.738424878466634	0.105865283354028	0.210547863532859	0.136227829125776	0.346746525244839	0.0412537290297865	0.341859200769026	0.571889162616524	0.445656318098675	0.213675013897966	0.258949174158821	0.288439305857923	0.478160866488371	-90.0836567393261	-88.2766989103861	-97.9914929275254	-94.0421005285979	-105.394374222959	-109.741139462846	-115.374757101759	-96.6288442131689	-82.0251822437675	-60.1843668784175	-57.4784890116483	-30.218040791303	-13.3917527725201	-28.8222990783338	-34.0085023143125	-21.7426532705018	-32.5657832171434	-32.0650273975368	-36.8658151548115	-13.454843969896	-23.5906033895061	-24.6396391345565	-13.3754571076501	-33.6395682679448	-26.8235700939009	-95.1944326172009	-22.670576589523	-44.5240194877546	-31.3551900110553	-96.0406049325543	-30.9029465855325	-29.0758642515233	-29.4877493559286	-60.7123731985807	-95.8951671506271	-34.7010235220556	-30.8091382158712	-32.3488984954102	-46.4935445241337	-94.7781865392132	-46.6186622385483	-97.345205694336	-27.6222260419599	-83.2389912689437	-32.2854708009838	-31.6353175061112	-98.5037116513962	-30.7705377966867	-24.0233324995861	-56.91986571143	-57.6780477163218	-94.9854596932294	-105.105743871256	-36.1838395144861	289.13783209848	350.221339986802	351.959124127162	369.440862750715	367.808063922512	395.265949645343	428.619305642528	439.347093778688	458.213107393661	378.951673319085	370.447441762203	350.403949129557	301.828603399923	353.696386300938	367.156501506654	309.290487496324	267.011023399734	244.647553750638	323.153027739636	280.47050203001	324.135669043278	302.053902301186	309.497444590638	297.744836977864	254.326527986008	387.18511597067	326.591682622296	382.896350973364	350.687827529189	354.870682725276	351.706038497514	344.492904836264	342.589123367037	379.024244768754	381.567951461235	373.778997094378	339.17683420599	367.002824282878	400.091598433326	368.997574033169	391.757169687401	449.163635141303	352.381002428819	447.22045592287	302.225087647238	359.965344022231	407.283920679647	333.254758365831	328.020757468072	371.558846396474	372.797759747872	436.312493352696	440.651930545663	322.536057483002	0.0817908228590551	-0.168051285060957	-0.00192198668532593	0	0	0	0.00508174418329271	0	0	0.29007336307249	0.247315548741163	0	0	0	0	0	-0.0553619518782786	0	-0.153032087270113	0	0.0616698227783599	-0.456723571532422	0	0	0.00267485994071325	0.272881920292104	0	-0.175467940544057	-0.00217338773179549	-0.0745946291522382	0	-0.0791838462428111	0.299875331753116	-0.173086866641823	-0.03991475663573	0	0	0	-0.0613104851487163	-0.0995362370558747	0	0	0	0	0	0	-0.169626503540287	0	0	0	-0.179325079945425	0	0	0	0	0	0	0	72.0481215558416	131.946580046473	0.692097683995962	0.00355429292929293	0.538434343434343
20100	0.00205115622139003	0.00410261531440354	0.0225031601475946	0.00235963647654822	0.481940518155029	0.414585485993414	0.0481915997685374	0.307816363271624	0.301781975607746	0.185405437785352	0.607277677917102	0.00308922316344796	0.00124333364161849	0.0528318130858324	0.0780426160270199	0.617844712111328	0.133403153646481	0.45707748169391	0.828022479230612	0.763008943696086	0.00299563383074064	0.386441460081965	0.387756555947698	0.999114780464862	0.166333594585238	0.0950421440255504	0.441981887904902	0.317872414859026	0.238488555734573	0.855320211544885	0.998807197695872	0.503787102055902	0.138031535548002	0.121929651694305	0.0317730448446668	0.0677584069490518	0.361250824547711	0.462033509984181	0.00211245873687511	0.511575036611266	0.379402702556933	0.189511612205412	0.518088056707541	0.00182608552582735	0.144686670594894	0.00271433938106458	0.137232094917799	0.771339232231794	0.287705119098675	0.454784259910114	0.841126535838972	0.341399685142646	0.00388372307528793	0.298275851201374	0.200226746689365	0.998823274142047	0.146291329353301	0.304476654422915	0.552061958218015	0.371023992588418	0.408203487816014	0.549113617437547	0.374627515881411	0.453936050146229	0.289795763768587	0.251805856995322	0.00981492577654637	0.00688257756825672	0.168096658962529	0.283650397221439	0.132898448205017	0.437424587789792	0.00362151548712375	0.00406116387422947	0.997690770761295	0.00153314530643938	0.185218915192447	0.00164051669195966	0.295368403834862	0.92197325968958	0.290646485383154	0.454734447647349	0.83251606116402	0.204754953344643	0.00215164056966118	0.356084910266762	0.416052718751377	0.811788073807595	0.00384489327959129	0.00142670958783364	0.395896175137138	0.204699031565446	0.11936860302257	0.57741736204402	0.756569809692729	0.052042194904746	0.290126842747565	0.239365266529991	0.00231113263341327	0.039210659044002	0.154743036603852	0.347771127475879	0.17614737425137	0.410721078222975	0.0291172593213319	0.0125088367831523	0.696053532700003	0.005109915832575	0.190373274892311	0.0221208702292653	0.22413592138638	0.885816729775053	0.232699163131946	0.426647910065118	0.88131704922157	0.19757471226217	0.00714569325511759	0.316122364421863	0.467730567833075	0.772873301575505	0.00198227350226974	0.096980394105562	0.442960521321754	0.319947526820893	0.195192361577212	0.537742662693291	0.722939986395087	0.0667220966729306	0.315022001355663	0.248583741072137	0.0199263401195887	0.00108875025493289	0.243413570486468	0.428270224832514	0.139787868814608	0.597588189350778	0.211949423021733	0.107997959578512	0.679240106166938	0.0275215868758798	0.185409398826673	0.0037820733775038	0.172967155428482	0.999001844194055	0.327236577842615	0.376737937189361	0.845573861570156	0.256227013273163	0.0277192250191519	0.296086297728118	0.454715738815251	0.881487810294404	0.0371509165494418	0.171259403244794	0.514271664395987	0.301231598562927	0.213734126086744	0.562037872695024	0.732755197672727	0.211428729298186	0.451116190837995	0.311609600531927	0.0303247317976864	0.144769373686956	0.514605327096281	0.50461278450094	0.135595236439663	0.685041256598229	0.236734750329927	0.096805592055457	0.675040730389889	0.086354041425246	0.164994401410188	0.00235925191144265	0.245833590371575	0.87757360892873	0.18086263498896	0.190767522146956	0.79252948799184	0.300730545783319	0.091626191173455	0.183775774279578	0.33560966762686	0.761562093143265	0.106182213799832	0.329364507511777	0.623741010641086	0.144564020238332	0.195949108100347	0.62866380843688	0.550195200277216	0.21566266085242	0.450767742307824	0.302874743293857	0.052295954279842	0.145164790738333	0.622209771290299	0.524721001271952	0.0840589954499348	0.652335551677519	0.299077869241495	0.108994891522245	0.630324582349671	0.0862803282786749	0.118132711324907	0.0782516617969814	0.374048056736404	0.799475121330565	0.334439909964159	0.163031752417539	0.644336303342248	0.322555969468475	0.171717774996978	0.191629517016942	0.553125785385662	0.730612499168062	0.102224087368154	0.344224547352811	0.633631524208548	0.197395183455307	0.360174973479236	0.58929110478407	0.605747712195149	0.21339436810394	0.457838202555138	0.25643168249741	0.0634729046870837	0.131168116398575	0.571622829014436	0.476348079008804	0.140535961542879	0.316459388589681	0.387379943816954	0.110175361076636	0.602013744940031	0.114194934413903	0.00169420134530505	0.105329196834083	0.299213253024541	0.614989574919252	0.259835522149648	0.173440972053849	0.528531041822904	0.168937302684964	0.126688947954953	0.155302555762706	0.487838695753733	0.699370825836825	0.115842579383186	0.313944568263139	0.652875237306058	0.248389625654145	0.411141875159693	0.516093705802309	0.404424608956097	0.278583465602122	0.412238443161071	0.248422428353196	0.059160273136774	0.159517191472839	0.40654421549509	0.3898912276986	0.128031119774974	0.402262119440722	0.206164204493654	0.139427313807288	0.62150744396223	0.157105955031612	0.0408900066700906	0.165410183026838	0.350947084414196	0.58315608484884	0.255942858647231	0.17346915737186	0.448408292657052	0.306577709158332	0.0665003040564366	0.289504824980189	0.400056323520399	0.499726039054885	0.0818147899758058	0.356359884859147	0.467752563695698	0.211024206788655	0.240892596205683	0.526977610003043	0.531554256546137	0.38698973806961	0.0762103651539175	0.0569931680943688	0.0307119090217807	0.0703896357036671	0.319479446914932	0.2076965621591	0.120272477646303	0.300891523560194	0.410581355157318	0.219254769125754	0.271718423158668	0.111919395298355	0.104442040118936	0.00541743722838049	0.245839971752182	0.682101600317144	0.155779259341932	0.459129490473695	0.439398101669947	0.717839905139405	0.064387502055696	0.386333960188853	0.268648164924444	0.709900738055645	0.142059196207231	0.341002320463528	0.512722125593157	0.335744054912578	0.43769253781501	0.483521814270496	0.42598480455006	0.522895199711616	0.0987177094780074	0.0398887771155779	0.0208505502375187	0.0674570952043253	0.3168848672677	0.251834185849583	0.152407197578409	0.297424393801291	0.454588878697999	0.187496806923814	0.264216094697786	0.0904941067949527	0.129895858851436	0.0553863868829364	0.191785779786717	0.719363368785021	0.132612466973622	0.469972480441186	0.445884256886996	0.74552348166156	0.0844086375609741	0.44381512405644	0.183797534063451	0.733248667569038	0.162379083335987	0.316736566894193	0.554390812673416	0.361809119789291	0.456785889695355	0.458039980188631	0.310197807315705	0.548491839510021	0.180297736016399	0.129639866342108	0.0212565520253138	0.0937973281447857	0.20094312651836	0.174554647083675	0.0278172142944732	0.132368166016425	0.0281604396822946	0.172818371242628	0.353489147624816	0.32687762188045	0.0655290683728439	0.194651903922618	0.134045703551431	0.249638735000434	0.173224421751252	0.287361326158684	0.223310523508003	0.425492743245427	0.0330441994129453	0.579835953666841	0.190078585202636	0.382804797616093	0.00210060827744514	0.380071287713566	0.400014078809698	0.0622555186035408	0.140118200219952	0.217709339001061	0.357462981275769	0.444654637709663	0.130509052688059	0.00101574233997933	0.0194760863782222	0.0474906665971829	0.246952863399239	0.0972484888530465	0.107917295514952	0.00137551075966206	0.131759332800819	0.259533397304752	0.339185204629655	0.357889074757077	0.0505375163160376	0.27561341957981	0.136473113515944	0.212461898979642	0.178466756765303	0.294169027888751	0.187739174604076	0.423069714044012	0.0348624600588957	0.688775374837156	0.105238020245381	0.312517122336261	0.00159262562587223	0.374322331341483	0.319017112616681	0.283799111520856	0.00107988202364851	0.134082302182305	0.294823468735683	0.398919543843403	0.227439962270147	0.121238980782547	0.0378380864690957	0.119741976971223	0.105187740725408	0.163690762188216	0.142716870174891	0.0909704865739757	0.14414228611004	0.231244665424161	0.513768363650151	0.243305667821668	0.0977600582348805	0.253126286932113	0.191976395797761	0.367972027400342	0.12105191658591	0.300779737556856	0.308236513356942	0.594941299446957	0.0777972244551124	0.584110979246889	0.259651352252264	0.392777935215171	0.00313715567110894	0.504515599646142	0.436495553641212	0.33073504490061	0.147949735892736	0.296860169278138	0.00241847889384472	0.423637209194036	0.172222587303861	0.132945358841374	0.0260094306087549	0.0989975658774339	0.255011214376721	0.146739964087974	0.161579817177268	0.242069165530379	0.181096712727068	0.231747328255802	0.409348981421262	0.292065743094035	0.156193559655365	0.193539123675153	0.195188070982596	0.392326149925567	0.0974187495893635	0.281691835282349	0.398972539741393	0.441215397869849	0.0320114007218302	0.551276553241521	0.224442438466988	0.350695902578434	0.0429863289642894	0.33663662044221	0.437967526282972	0.275222480633806	0.172040159410161	0.23793242449754	0.299615166703189	0.397441070383483	0.0755287347470145	0.0695015326120246	0.0853363138020055	0.069796407119138	0.393338533696241	0.0634934042995287	0.278459626810697	0.273981301919428	0.22607790797666	0.185668839004153	0.424012789527279	0.270327710213994	0.173248790462198	0.226617322053967	0.04463251519269	0.496531057296523	0.0703974046707291	0.262776118915935	0.418846721968815	0.582448970388145	0.00286920246077242	0.987990018817203	0.164425343566963	0.29972898890267	0.0310313381365724	0.340851519805844	0.362725401834879	0.392034822619692	0.0277492726003993	0.268586222614997	0.30717241276404	0.377688507545779	0.0164213287270448	0.0749237055223945	0.00288740208541542	0.0747723936873471	0.514193853730365	0.0409823657149757	0.358265845724218	0.131128121923888	0.292359683074891	0.324183639941071	0.482190795077196	0.0639668589148732	0.0023074194507377	0.00201290930121116	0.23399955793053	0.445386597041448	0.000889185008113155	0.257207299781768	0.348163702212532	0.511390905345929	0.0054131901211818	0.0239078047762622	0.23927936616088	0.190525524236803	0.0582978886482782	0.0664678629980387	0.153993212406576	0.970862271240355	0.0425235942017241	0.540532805073064	0.526368863412333	0.499347616490165	0.00663982349909936	0.117942568676685	0.0589686599928022	0.00179942366646044	0.65569923831909	0.0785633411130628	0.125842407142365	0.246666892896073	0.327589237176726	0.35067781162395	0.474096487606895	0.153931084906991	0.227803515944972	0.152600766425375	0.0746227473336618	0.564595012717282	0.0910452484285601	0.0795872465074647	0.552534516300966	0.831193181686675	0.00103352982590903	0.00208883228481179	0.00191461647205936	0.400023818487992	0.00109368289136558	0.281380376185427	0.16996385496002	0.503371490017682	0.000987536006722266	0.1313862284968	0.00128933783837901	0.412771838677833	0.0209389349182063	0.0289302341170719	0.00101822767140634	0.00143896409183802	0.386484531330647	0.0892932450160642	0.15397453290905	0.404069440198074	0.264207965092374	0.348569891635362	0.587565120601723	0.257697190771304	0.0770867588410691	0.128667930473905	0.169539010615337	0.413366076254821	0.0992789326071144	0.178371039548186	0.462801511394954	0.699143540576487	0.0173554643543143	0.163405478509563	0.0465763940263081	0.430324278831665	0.0626939194559449	0.206359563211425	0.423920402486269	0.541296931022606	0.0419562679007765	0.330581602797066	0.396174966906075	0.495319679500619	0.00158651536500381	0.107897806194447	0.0280197125347365	0.0638443338094947	0.28989268690145	0.0879636818782348	0.239237723266891	0.197308825910664	0.139515505053468	0.260642429123698	0.315643233035245	0.294800831976616	0.00185777553594899	0.184867315782745	0.169411756097042	0.309536036552755	0.00203981453085048	0.00135161851813053	0.291371637733349	0.605517915160579	0.0543199570633348	0.534064147116429	0.105534356447188	0.210664659575765	0.046000725522869	0.224698863203352	0.2458598909697	0.456995062051017	0.175419823416988	0.11656641110911	0.28578645332598	0.390166658769744	0.0862157246868967	0.0972971164531188	0.0539846458232294	0.0905943242395376	0.228142005772863	0.0843014137964507	0.258629763581806	0.205898660624184	0.200838021208153	0.274010036212021	0.432557172350999	0.241587283306906	0.126183659894471	0.203535812968088	0.19952240726465	0.38706009558088	0.0855701319974119	0.262580899203046	0.332031476842286	0.472674197829266	0.0312392225236048	0.532825807845504	0.114642686900913	0.332824193978319	0.060467909048953	0.282409016772229	0.351297389237729	0.440397349218016	0.165291014798977	0.174971147701791	0.300128466155958	0.351854608432871	0.119610932657367	0.0472321735545584	0.056358778006664	0.171402848297276	0.131328614361941	0.0278491069434443	0.217692941906755	0.311587579591795	0.184979817515936	0.194111929002286	0.288582905114403	0.238485093517965	0.132942846517233	0.162427652212322	0.226484783423903	0.385476651188943	0.0832008647716704	0.195312063264733	0.432916873643753	0.409240502953817	0.0894424866736476	0.559728604668082	0.126709227587378	0.366772866987218	0.024130268643313	0.383195155067832	0.321194193144271	0.318573373848043	0.243760476579207	0.139275001746714	0.221421586621754	0.309416142456121	0.0630956880997481	0.0672127201972148	0.0492144142862441	0.0767750063289923	0.268494841527995	0.112825623753076	0.274634524568223	0.185593651716501	0.190725781551609	0.332103960421398	0.424952285956885	0.316217341212831	0.147944565277144	0.178770559898308	0.0672238093715409	0.303169010046992	0.0115369907777454	0.325491736842023	0.300651370638635	0.498542571829057	0.0155269335292184	0.580030462119943	0.119365613790599	0.315253977036481	0.00149804494198634	0.334279341705772	0.201915027623799	0.543232028212253	0.112907380452538	0.215394986925781	0.268509750121523	0.452377596768294	0.137243700864797	0.045723512743327	0.0490196027353284	0.00268227594843669	0.107182261685256	0.00143534280633988	0.224547077892245	0.386857617246617	0.270053565133221	0.156579473759784	0.338597748446271	0.25225874589905	0.0158982789646155	0.0891392318724951	0.293210439082821	0.441796854081193	0.000984859411558594	0.331857503824306	0.46858458211754	0.827756261680843	0.122230961747524	0.147762061050806	0.148970672194305	0.342378841780796	0.0411107159759166	0.355025146802424	0.555095644278993	0.480008548353904	0.223959021676179	0.250748126159588	0.282841140298072	0.415612110822909	0.213818675808881	0.00169205181222059	0.0434001125525181	0.0561889068075602	0.117382610616431	0.00126420082404907	0.23113390605146	0.428678998473203	0.0589665087188049	0.12344216477063	0.438512437922453	0.164029207715619	0.00218495046944871	0.00104132237644972	0.259235381913251	0.439577751105075	0.027738930578356	0.387783795216273	0.398367435835083	0.96368533133882	0.0673284007343531	0.00113357113778666	0.134554590510457	0.232838299213086	0.0220455515977858	0.162304776486527	0.656157134379288	0.961355345869995	0.243747885235567	0.323858851936343	0.102731151888549	0.679443228651125	0.278139059032619	0.241063708847707	0.0148364016572088	0.0142491178960228	0.236133518572599	0.397834219953971	0.166471859424747	0.575677885034518	0.168010547868385	0.118258323068855	0.609081960647956	0.0366433666032262	0.154978333228577	0.0256624363417312	0.155793391982581	0.934949587958371	0.285004053682244	0.401732903738179	0.806251899004678	0.302850098104631	0.0274422764544217	0.337060496433391	0.415647799509793	0.803997764397265	0.0308342211538099	0.128764815407297	0.46767135202828	0.311117070428596	0.174706148491466	0.533238355172956	0.683231913955188	0.222766357482755	0.0836593493439356	0.101534637432744	0.0427033177386434	0.0955766856510345	0.237700329425702	0.109428681138626	0.243964280287133	0.198874973643001	0.192152125476242	0.280115182769244	0.433222824495353	0.2593321159128	0.123632084273373	0.200057755246336	0.166024163852395	0.365157357826816	0.0708721659357979	0.242647456714808	0.320017871410609	0.481710483127788	0.0441772992993243	0.514981426618857	0.13377010738459	0.290542522920356	0.05527612561113	0.279370938922641	0.300697781321698	0.420455558811314	0.171648767213414	0.195199112931838	0.283335385223591	0.357711904382234	0.12719015863388	0.091269179977887	0.0280061534979005	0.0666848240260528	0.222220758581107	0.161532691240533	0.162105329174061	0.347375262238233	0.212966600194729	0.197442009298755	0.407988510918306	0.226432068396367	0.109787124449558	0.08694371406353	0.227254577005784	0.477078321307238	0.120079475202087	0.346955452197745	0.437821150476162	0.650083349121978	0.0851109645559379	0.329555534435057	0.234999989269521	0.385622319188936	0.0428854254142554	0.367333150791997	0.560870552749088	0.375633567707796	0.173730022945668	0.308225784896106	0.356342672035026	0.46342277516974	0.113407668445233	0.121213270881643	0.0426084109436668	0.112400822727843	0.294160084059518	0.128439392413701	0.207716975718278	0.223764425223509	0.229679851444766	0.228650064942707	0.431887434284399	0.256732839617946	0.119287391164796	0.155762718359435	0.191161667483547	0.3926556567734	0.0808170777833432	0.189608352181895	0.35658598843912	0.453385723279573	0.0527482506990792	0.487349607807177	0.164178802964159	0.335465155000057	0.0524402734787893	0.306600409540404	0.335319831637913	0.365123552914757	0.206234251635166	0.212496743865224	0.30711534839767	0.352689354071276	0.157592847624278	0.131946004969015	0.00248827574468464	0.0207695053220029	0.330891982771711	0.431952094993604	0.0334813825062198	0.468661878364119	0.228672168082514	0.115641805156907	0.541236198523436	0.00119944193855092	0.0250066991992885	0.0160838741700175	0.126178297868161	0.776106612882539	0.331473883947393	0.419195809876144	0.82313606984293	0.329450991529638	0.00349142532208838	0.327511051507995	0.423892642001556	0.998377623521278	0.0217828419101499	0.0810802473233933	0.446579204151499	0.299557484531808	0.221420899300169	0.57595664129697	0.731818066470735	0.280959426426622	0.104042458096816	0.127153311180013	0.0534240564969865	0.0961623427774818	0.288055401162949	0.139827619816892	0.21296311345093	0.217292261752053	0.214705178794905	0.264778828163298	0.468979257527624	0.253893661660322	0.127961106602306	0.163615944503995	0.186997634756211	0.357781259339014	0.0913176791905389	0.217154937355494	0.364005258129941	0.466474035442023	0.0473180459505284	0.493059858538688	0.150164245230607	0.372398930959819	0.0402489152386747	0.367036890103612	0.346538233051053	0.371292078526053	0.166815916806601	0.21488624814111	0.316819035392922	0.374909040491434	0.0796221418591778	0.0929110292900192	0.0636653122358233	0.0805578255888155	0.313320786361352	0.124646945039448	0.231448052571249	0.213650556746518	0.221722259343308	0.26744422877594	0.460906407482855	0.22461033568105	0.14964638329419	0.150552081706269	0.165938334829957	0.419118035202904	0.0570275596721791	0.249887274386299	0.352836022451992	0.491755435154442	0.0342961757598548	0.511135263595936	0.159431554634587	0.387823749721199	0.038977645798285	0.360070730770174	0.333786355066946	0.418186130763417	0.1365443584447	0.21910520246608	0.321033787451584	0.429434193496058	0.055314884478323	0.0905572733009955	0.0633157145862481	0.0855938651750484	0.363408876241522	0.110749085983537	0.21608188986414	0.241879154189794	0.235050764573952	0.279155319008361	0.456178840148513	0.222640742284555	0.151107512659009	0.15707256488869	0.162387679671398	0.410627890929673	0.0730618029377189	0.205500521028501	0.37803282453855	0.544369945888154	0.0143671881764957	0.512676092585511	0.160797376364957	0.411245355125902	0.0481864372444238	0.322630972604134	0.274907677079329	0.397330367971565	0.0932672701235226	0.226844635926898	0.306673809952419	0.416235782386094	0.0846741995244396	0.0594517931515503	0.0225699398618043	0.0665283623467415	0.33592989530833	0.218520832210384	0.117565116898406	0.277584761741272	0.383016293757945	0.20720984305007	0.298180666132312	0.105721638597301	0.129118155829569	0.0330162796551748	0.245458956568784	0.684442709296196	0.133551502115236	0.436211193189901	0.45119945739418	0.733853992349892	0.0893968450762251	0.367335920958699	0.26786152300037	0.704837912595016	0.121249368599829	0.318883151359327	0.531289728806957	0.344541707352845	0.396224698723758	0.513047754063956	0.385960387900392	0.495438079239823	0.268532731660059	0.230263890228216	0.0149416335091766	0.0245473480825608	0.267880494912736	0.40361704882808	0.176944613436253	0.52571346294022	0.141314590018444	0.0759188162788596	0.631654366217347	0.00135893268989244	0.148023512079208	0.0235961546953741	0.171693985029659	0.895684768185504	0.26152541966594	0.396919108031054	0.823235563969008	0.241194458311092	0.0226998069203481	0.347685723328133	0.465503750469976	0.835246420889144	0.030919954669834	0.0820466648038558	0.431256160696455	0.3426558898919	0.176481832013122	0.535045423312702	0.722380333717169	0.193822318966729	0.144313392093192	0.113264655729095	0.0409118193771831	0.0847481686255589	0.25749057444464	0.166271785353171	0.153744532546782	0.2023090501512	0.171316893908656	0.225204331584368	0.45323608835868	0.269486829759629	0.115856402454128	0.179422580298122	0.196339969755949	0.359018828519601	0.119591309736679	0.277178056024203	0.335956716844062	0.496190891078585	0.0518789676265266	0.537299920934399	0.20454314245435	0.381721994133986	0.0239309002792234	0.362318123179953	0.420356907026217	0.291223720642601	0.16526061885872	0.277377065411384	0.325933433192512	0.409572410006295	0.0323384089457996	0.102375757114585	0.0421082649545285	0.0761917445495965	0.390177720208252	0.125989809164619	0.221421042403767	0.269355694540429	0.220725730254856	0.283463403519458	0.499750065183365	0.187781833689374	0.145780421990283	0.137694502317781	0.1661545805049	0.410912667938374	0.0708751996176215	0.221399788997536	0.36561290645067	0.552727637619558	0.0123081314282038	0.436566527641669	0.161333172897253	0.406642036829172	0.0476369277883647	0.295110933352356	0.252698853050421	0.433402625207878	0.0722884783531992	0.207849752118112	0.331781731558885	0.405027209673049	0.174649128420928	0.112013758443182	0.0314883079010496	0.0890287303899806	0.223486218382731	0.162468675725367	0.115079593773136	0.17296066949185	0.15636307367516	0.247552023073495	0.432253326239313	0.26833694316778	0.126093122765281	0.190826273135598	0.20603640676877	0.348513232847936	0.142487525977445	0.297533988108638	0.285786641458603	0.483500747329943	0.0612480494839764	0.560243754650281	0.211482781089142	0.370138633059885	0.00724459037151043	0.373135627935869	0.411890631401774	0.267649711652306	0.156632101810286	0.261166699558569	0.336717302061209	0.418798458680073	0.162939914785829	0.123388638797233	0.0456841517099077	0.071697491770701	0.286699583043617	0.201111383886006	0.142891854497221	0.305962653444041	0.219543654854467	0.221720391692957	0.490355963621056	0.24161939011571	0.123372102937283	0.129624944314294	0.209523891055453	0.445943122282063	0.141935844680906	0.291305543236063	0.399588256774807	0.538742381463013	0.0625029488568326	0.403046288793893	0.26387214158189	0.407675620512011	0.0405873404795577	0.382066209478185	0.478564442669746	0.324937908769758	0.208324164428559	0.321739217095625	0.352253486509809	0.397443761933603	0.277468452233995	0.247161884291845	0.00935946752070847	0.0262687460054513	0.190877861655791	0.348964109012364	0.158174080012388	0.42325855671222	0.0366504756378103	0.0267680094884136	0.706227944245062	0.00220448544675002	0.202071338654834	0.0197712239979722	0.209264349175521	0.897489273373723	0.246290865842692	0.441974692502516	0.840712109833253	0.178305796760304	0.00952767047944625	0.344728518140201	0.463754437943321	0.798177012010725	0.00139658224099152	0.0905420803731143	0.423803975739238	0.318030664814048	0.172755978615648	0.561255276730992	0.730302053024028	0.0581686783906459	0.160504577634818	0.0974971088503128	0.0298044312727801	0.0730617345142027	0.257588050167622	0.18008497940722	0.150776850416287	0.293881084862662	0.229705381984198	0.192094192863782	0.46824718141773	0.220930187305131	0.121682654743325	0.104652726270508	0.221211679488209	0.467073364316629	0.14221938390917	0.322061109889536	0.418549284535883	0.595001287317506	0.0686207827373226	0.338829479456239	0.256568380984728	0.395349748501707	0.0462236983531642	0.369643550716858	0.519737153530658	0.359327191629761	0.209281155630441	0.317446308539221	0.348304356042825	0.414692801939156	0.40468973395078	0.254797328840754	0.0588100215331651	0.119383396633528	0.491385098259948	0.4459471819203	0.125874536416803	0.5025253493516	0.265978363513466	0.138079840979437	0.566408067567047	0.116790666821137	0.0874700846323338	0.112893525318574	0.353179186963927	0.709501033810356	0.293701286569485	0.152996930455188	0.605026715156333	0.336569575231416	0.132602370553776	0.207917773232436	0.494032242377904	0.620447020941538	0.0965089869655354	0.354704414854178	0.554182075226058	0.242716249229414	0.294607545875755	0.54671138853635	0.537322811566214	0.281086061105176	0.152010561495698	0.0947198598371924	0.0303227801876292	0.0711873012789595	0.207786166006148	0.158283515942307	0.0885038683516042	0.12493091468206	0.122975525092753	0.244269741974309	0.403292586787967	0.31132956242811	0.0883258864926395	0.19894502273766	0.213840672356203	0.29799352288391	0.158539405027032	0.272501142273907	0.234808956774351	0.458426822787825	0.0602462265791304	0.615547903094111	0.160081830059024	0.357769516595046	0.00165217320843608	0.374228445751719	0.381442852510943	0.238959329187752	0.133021782638181	0.230189874491459	0.367291556025613	0.425398272446058	0.349081447518866	0.216884943756245	0.0498066520203948	0.11736613112758	0.452848553984143	0.412256187024821	0.119999272737766	0.44691794574464	0.239635564693262	0.167412822856502	0.556523103939043	0.141016440977469	0.0811249711101718	0.129237871128673	0.353152196617767	0.667090373471234	0.223987186285571	0.151093003042663	0.522833160997521	0.373422360550729	0.0943859513106124	0.259347113378617	0.407979201082382	0.562518845840596	0.0724047571161038	0.362894742326944	0.518776773310442	0.254622180644883	0.275123229424908	0.47886877221513	0.517562787786066	0.342906394694726	0.127907189920855	0.0529490229106829	0.0428165592466993	0.0394601361829048	0.129067990226721	0.00203312246503266	0.212184936696468	0.391849371981311	0.249018226379346	0.158357817671874	0.365942333435225	0.215622583107659	0.0274623824198375	0.0910211028039394	0.285882992224667	0.455851102840405	0.0118113287490487	0.376271724030157	0.430443600018167	0.790270476251935	0.128501587905416	0.218937256752261	0.14636145093999	0.309736079462929	0.0408801563653339	0.340357542805779	0.552953432701919	0.490881394355343	0.238649297963151	0.260014324021984	0.267981090165608	0.441408817853236	0.126617323026968	0.11749126504345	0.0449324489342953	0.106152159480714	0.262291780342923	0.160209980301368	0.185667545680772	0.210564418151299	0.187517943983221	0.242096876811244	0.436060155735718	0.266062325801362	0.134814844850576	0.171416283044009	0.186388880261536	0.374305133941083	0.103570473176554	0.258895426814986	0.334252556001631	0.471656322914172	0.0418002417364895	0.50941139120949	0.187969105506537	0.332256818789332	0.0304628784197197	0.340478720759384	0.410582913991547	0.330503540181708	0.164259843416787	0.230254535586136	0.335147004611282	0.399327186599788	0.357439822538966	0.287457431037905	0.0251936220128304	0.128762539225558	0.463850264158164	0.454292824441823	0.140879330088751	0.656515718534955	0.227109231757834	0.0988574839170253	0.588828266544164	0.0898002210299629	0.133603031163766	0.00673841614824926	0.239067363720871	0.849546485992405	0.165546646121666	0.209508064530437	0.744271762822348	0.371046631550534	0.077749265661451	0.24242607487508	0.313836775896015	0.728211642852392	0.0847459357483504	0.324563113180154	0.566361053706166	0.186098428992281	0.188318005254305	0.539784645804786	0.516392742697532	0.252486458030807	0.0127891970155993	0.108569230305105	0.0421298221623183	0.0730521762903485	0.426403654780322	0.106640356332352	0.214315759648496	0.259119164042934	0.250272801414245	0.285587087879611	0.47590448718823	0.201104481298816	0.158142164523674	0.128539241274603	0.154831772377382	0.434241713428708	0.0697376537659615	0.201895288720292	0.34851417374475	0.585824504438672	0.00655233461195234	0.360703116024694	0.149386171555412	0.380222646824717	0.0432243775353636	0.273234620053891	0.200389031512428	0.428674388312541	0.0402638923173009	0.26352624006744	0.315978327730953	0.41716438986416	0.106674334529925	0.0788166033890561	0.0474080195324321	0.15346644887636	0.239216943894417	0.131760467095939	0.298850128271746	0.158510465078679	0.205336569378219	0.278329076874902	0.450822104894829	0.251634927732246	0.140512452909112	0.175065696075368	0.223829456529413	0.351550271997592	0.0766028014442136	0.202069164072711	0.287216257518609	0.418345450445072	0.0435629083834887	0.543375302613532	0.163204030041824	0.32994819058762	0.0635743584323293	0.379956310680803	0.265750226353909	0.356997631372517	0.215948309208422	0.15555184433687	0.268539136029722	0.328690965857292	0.100229887112591	0.0536173399867108	0.025943006159909	0.0673890632187505	0.306958889731862	0.204399548855102	0.118157545375669	0.255240393885318	0.395902274848535	0.207153932171959	0.264647947477391	0.0881146299921339	0.124953602178689	0.0377054728911287	0.226304205609609	0.679797543656351	0.134392851255679	0.437694986044526	0.450033287289076	0.722115658612766	0.0916985380942514	0.378281448921329	0.212948228307908	0.674695047697717	0.130181496475762	0.32623152369698	0.558466397724908	0.37993732453984	0.421217543998039	0.471828235420446	0.348264979638177	0.479763514867523	0.0928000700999524	0.0464823134299126	0.0230417583696923	0.066399954787504	0.333181468486725	0.219950623362871	0.1278810381394	0.286006295136135	0.408431361552812	0.19262757354011	0.262519248271838	0.0914850173148166	0.128929993180706	0.0506549517125481	0.200761302932699	0.701638433777771	0.129203420992314	0.422112841460775	0.461046885689063	0.729489852134028	0.0800159889700498	0.401079570090569	0.186806367806116	0.70291308546913	0.159975132826663	0.32230049744924	0.568483551805406	0.402869555789429	0.431733578845418	0.45194077383391	0.348659492335581	0.510721248626162	0.42552315218695	0.22342852387205	0.0713452248227226	0.126888769149463	0.59114846831597	0.446489528121407	0.156025241306082	0.338307114108205	0.355322464184842	0.140305474601615	0.574966880208711	0.126448492642888	0.023441376928162	0.111892432280148	0.316020538707296	0.640636823159864	0.247742889475323	0.168041986533601	0.553265441452826	0.211297603958338	0.12296297234103	0.139891647014499	0.46408736881725	0.689679265866546	0.13086769943785	0.324318163936905	0.623825821312814	0.226863421945645	0.372881090654231	0.511734103587513	0.39335161213987	0.284205530394343	0.404568096417737	0.275801318838136	0.0493887780184703	0.132874982918304	0.551316776783454	0.473568540043086	0.0966518241697368	0.586790493203635	0.295186263852302	0.108859550990548	0.606752067939764	0.106864305156483	0.0895762174874165	0.0987199510936148	0.344992512132357	0.750482411333035	0.300644113857881	0.176879727135731	0.63465076561548	0.360435515115526	0.143537258088396	0.186745452681169	0.505130601053821	0.68206648974753	0.0871755157231169	0.291636124621568	0.592058719643863	0.233220662097766	0.328138209557874	0.521178082979418	0.5227295732648	0.262784948628406	0.157795170858745	0.0654685768478989	0.0427536892659642	0.0550069861139188	0.176549461901864	0.042797944719259	0.188056207212448	0.373109050255257	0.249888437362532	0.168709967522349	0.343818984469519	0.19650657297478	0.059052401650417	0.0730057201005118	0.249561865676708	0.427831400430299	0.0624527592300103	0.376020451688666	0.469051910473094	0.738424878466634	0.105865283354028	0.210547863532859	0.132713951726808	0.346746525244839	0.0388556805987622	0.341859200769026	0.571889162616524	0.445656318098675	0.213675013897966	0.258949174158821	0.288439305857923	0.478160866488371	-90.0440937595335	-88.5910630775606	-97.7842202026807	-94.2902157613046	-105.457852228612	-110.259965059988	-115.607216193209	-97.4462225389887	-80.5628070295398	-60.0260992391232	-57.3338255234922	-30.1621462959882	-12.7212215479101	-28.5347796201067	-34.2570337903021	-21.7576970623539	-32.9710316656103	-32.1897540983247	-37.1924604995874	-13.5169641261727	-23.7209769275667	-24.7165230633941	-13.3834072975878	-34.1014788451852	-26.5289491783811	-95.0156096117253	-22.664219692495	-43.7579411495065	-31.0733665047989	-96.1600677048004	-30.9190014221957	-29.1601808914458	-29.3663414636675	-60.7777394606587	-96.1277004877631	-34.373213589065	-30.8354642243707	-32.9120260164724	-46.0726912559333	-95.0896428922591	-45.9880787585633	-97.2081112968436	-27.5554826862423	-84.0330472377266	-32.6307729302864	-31.9033470115409	-98.3520888306738	-30.6435192264517	-24.1282034891278	-57.2004634697215	-57.2449336356399	-95.0781285608527	-103.394439244236	-36.4762182866636	289.276105717932	349.56419111267	351.020100016792	370.201505415067	368.080872525761	395.526202653309	428.118384675432	439.804524069597	455.758486920573	378.401239372799	369.6804365058	350.513970631828	296.59172859709	351.539505368156	369.315332023738	308.983878824157	268.563212584557	245.727700626703	326.148656609708	281.152743168423	325.088466697168	302.251476075153	310.017439743848	300.533930279722	253.100508141724	386.936727548122	326.584199299334	377.594599801922	348.998135977639	355.545624227877	352.46702567659	344.806494357011	341.110987534547	378.988022544263	381.656533677769	371.725701650281	339.396979662147	370.112974406149	397.633628470721	369.760149952754	388.447808780579	448.942608478031	352.290603579397	449.025514835379	304.334165179428	361.665962078335	407.498108260119	331.659190298486	328.675749414652	373.351636896436	370.013805417503	436.641992962808	440.484499580708	324.335314707258	-0.000175376071454743	-0.16225334682366	0.00462394727830059	0	0	0	-0.000726959281842523	0	0	0.303112831124666	0.263587755070153	0	0	0	0	0	-0.017222151367	0	-0.165000535294834	0	0.0854309684656432	-0.455489678196558	0	0	0.00267485994071325	0.242706292383807	0	-0.176411514793125	-0.0197044692864707	-0.0859554346731988	0	-0.100683343190058	0.222426272220197	-0.159241162261094	-0.0364741861313006	0	0	0	-0.00280706358332406	-0.0748815705076912	0	0	0	0	0	0	-0.188853031009122	0	0	0	-0.179082951852703	0	0	0	0	0	0	0	78.3054501995239	138.296770061603	0.762373009650037	0.00351679104477612	0.538059701492537
20400	0.00205115622139003	0.00410261531440354	0.0185482245871367	0.00222498928592893	0.481940518155029	0.414585485993414	0.0481915997685374	0.307816363271624	0.301781975607746	0.185405437785352	0.607277677917102	0.00397439456408415	0.00124333364161849	0.0528318130858324	0.0780426160270199	0.617844712111328	0.133403153646481	0.466658400570135	0.828022479230612	0.763008943696086	0.00292914739693719	0.386441460081965	0.387756555947698	0.999114780464862	0.174907622119246	0.0950421440255504	0.441981887904902	0.317872414859026	0.238488555734573	0.855320211544885	0.998807197695872	0.503787102055902	0.138031535548002	0.121929651694305	0.0192443615598601	0.0730448123745223	0.361250824547711	0.462033509984181	0.00211245873687511	0.511575036611266	0.379402702556933	0.189511612205412	0.518088056707541	0.00164801135666	0.144686670594894	0.00271433938106458	0.137232094917799	0.771339232231794	0.287705119098675	0.457899516365963	0.841126535838972	0.341399685142646	0.00387570877870194	0.298275851201374	0.200226746689365	0.998823274142047	0.155662584247553	0.304476654422915	0.552061958218015	0.371023992588418	0.408203487816014	0.549113617437547	0.374627515881411	0.453936050146229	0.289795763768587	0.251805856995322	0.0100557605875497	0.00660605519781453	0.168096658962529	0.283650397221439	0.132898448205017	0.437424587789792	0.00362151548712375	0.00406116387422947	0.997690770761295	0.00140424202517118	0.185218915192447	0.00164051669195966	0.295368403834862	0.92197325968958	0.290646485383154	0.494715275822357	0.83251606116402	0.204754953344643	0.00254180692458894	0.356084910266762	0.416052718751377	0.811788073807595	0.00433747081263893	0.00142670958783364	0.395896175137138	0.204699031565446	0.11936860302257	0.57741736204402	0.756569809692729	0.052042194904746	0.290126842747565	0.239365266529991	0.00225353221187402	0.0301960445217039	0.154743036603852	0.347771127475879	0.17614737425137	0.410721078222975	0.0291172593213319	0.0125088367831523	0.696053532700003	0.00511958635027156	0.190373274892311	0.0221208702292653	0.22413592138638	0.885816729775053	0.232699163131946	0.432656262190831	0.88131704922157	0.19757471226217	0.00645142056698616	0.316122364421863	0.467730567833075	0.772873301575505	0.00148073632521917	0.096980394105562	0.442960521321754	0.319947526820893	0.195192361577212	0.537742662693291	0.722939986395087	0.0667220966729306	0.315022001355663	0.248583741072137	0.0152688064147528	0.00096711390152482	0.243413570486468	0.428270224832514	0.139787868814608	0.597588189350778	0.211949423021733	0.107997959578512	0.679240106166938	0.0253422729507147	0.185409398826673	0.0037820733775038	0.172967155428482	0.999001844194055	0.327236577842615	0.374766568981353	0.845573861570156	0.256227013273163	0.0330784963666039	0.296086297728118	0.454715738815251	0.881487810294404	0.0387784606104029	0.171259403244794	0.514271664395987	0.301231598562927	0.213734126086744	0.562037872695024	0.732755197672727	0.211428729298186	0.451116190837995	0.311609600531927	0.0328547153700423	0.133952381550718	0.514605327096281	0.50461278450094	0.135595236439663	0.685041256598229	0.236734750329927	0.096805592055457	0.675040730389889	0.0838611514366325	0.164994401410188	0.00235925191144265	0.245833590371575	0.87757360892873	0.18086263498896	0.175459591995912	0.79252948799184	0.300730545783319	0.0757072479390545	0.183775774279578	0.33560966762686	0.761562093143265	0.105968419026056	0.329364507511777	0.623741010641086	0.144564020238332	0.195949108100347	0.62866380843688	0.550195200277216	0.21566266085242	0.450767742307824	0.302874743293857	0.0637197768424527	0.1388688662894	0.622209771290299	0.524721001271952	0.0840589954499348	0.652335551677519	0.299077869241495	0.108994891522245	0.630324582349671	0.089571922020267	0.118132711324907	0.0782516617969814	0.374048056736404	0.799475121330565	0.334439909964159	0.159584576355819	0.644336303342248	0.322555969468475	0.178270396074613	0.191629517016942	0.553125785385662	0.730612499168062	0.122205391915557	0.344224547352811	0.633631524208548	0.197395183455307	0.360174973479236	0.58929110478407	0.605747712195149	0.21339436810394	0.457838202555138	0.25643168249741	0.0434788389830368	0.145165497693517	0.571622829014436	0.476348079008804	0.140535961542879	0.316459388589681	0.387379943816954	0.110175361076636	0.602013744940031	0.125237598915626	0.00169420134530505	0.105329196834083	0.299213253024541	0.614989574919252	0.259835522149648	0.173955485042509	0.528531041822904	0.168937302684964	0.122829625471764	0.155302555762706	0.487838695753733	0.699370825836825	0.130363488613578	0.313944568263139	0.652875237306058	0.248389625654145	0.411141875159693	0.516093705802309	0.404424608956097	0.278583465602122	0.412238443161071	0.248422428353196	0.0632672003906291	0.138691609996878	0.40654421549509	0.3898912276986	0.128031119774974	0.402262119440722	0.206164204493654	0.139427313807288	0.62150744396223	0.18045379218623	0.0408900066700906	0.165410183026838	0.350947084414196	0.58315608484884	0.255942858647231	0.170557013996905	0.448408292657052	0.306577709158332	0.0599089869185657	0.289504824980189	0.400056323520399	0.499726039054885	0.109816455074498	0.356359884859147	0.467752563695698	0.211024206788655	0.240892596205683	0.526977610003043	0.531554256546137	0.38698973806961	0.0762103651539175	0.0569931680943688	0.0334414661483183	0.059522195340313	0.319479446914932	0.2076965621591	0.120272477646303	0.300891523560194	0.410581355157318	0.219254769125754	0.271718423158668	0.112692387803303	0.104442040118936	0.00541743722838049	0.245839971752182	0.682101600317144	0.155779259341932	0.428056936706069	0.439398101669947	0.717839905139405	0.0626794056396576	0.386333960188853	0.268648164924444	0.709900738055645	0.149228694216276	0.341002320463528	0.512722125593157	0.335744054912578	0.43769253781501	0.483521814270496	0.42598480455006	0.522895199711616	0.0987177094780074	0.0398887771155779	0.0210973612664684	0.0715160745966582	0.3168848672677	0.251834185849583	0.152407197578409	0.297424393801291	0.454588878697999	0.187496806923814	0.264216094697786	0.0875275830799972	0.129895858851436	0.0553863868829364	0.191785779786717	0.719363368785021	0.132612466973622	0.441461391451131	0.445884256886996	0.74552348166156	0.0842346831154955	0.44381512405644	0.183797534063451	0.733248667569038	0.150019572918899	0.316736566894193	0.554390812673416	0.361809119789291	0.456785889695355	0.458039980188631	0.310197807315705	0.548491839510021	0.180297736016399	0.129639866342108	0.0281409056893308	0.083590714643964	0.20094312651836	0.174554647083675	0.0278172142944732	0.132368166016425	0.0281604396822946	0.172818371242628	0.353489147624816	0.349577428904547	0.0655290683728439	0.194651903922618	0.134045703551431	0.249638735000434	0.173224421751252	0.273923375058465	0.223310523508003	0.425492743245427	0.0332668077124974	0.579835953666841	0.190078585202636	0.382804797616093	0.00284476214382952	0.380071287713566	0.400014078809698	0.0622555186035408	0.140118200219952	0.217709339001061	0.357462981275769	0.444654637709663	0.130509052688059	0.00101574233997933	0.0264795056651373	0.0439860426375208	0.246952863399239	0.0972484888530465	0.107917295514952	0.00137551075966206	0.131759332800819	0.259533397304752	0.339185204629655	0.357330773526753	0.0505375163160376	0.27561341957981	0.136473113515944	0.212461898979642	0.178466756765303	0.28438358911862	0.187739174604076	0.423069714044012	0.0363290652800887	0.688775374837156	0.105238020245381	0.312517122336261	0.00223255012476049	0.374322331341483	0.319017112616681	0.283799111520856	0.00107988202364851	0.134082302182305	0.294823468735683	0.398919543843403	0.227439962270147	0.121238980782547	0.0364674273821454	0.100429960164745	0.105187740725408	0.163690762188216	0.142716870174891	0.0909704865739757	0.14414228611004	0.231244665424161	0.513768363650151	0.232935468934218	0.0977600582348805	0.253126286932113	0.191976395797761	0.367972027400342	0.12105191658591	0.278096108363475	0.308236513356942	0.594941299446957	0.0703392525717859	0.584110979246889	0.259651352252264	0.392777935215171	0.00328990724774316	0.504515599646142	0.436495553641212	0.33073504490061	0.147949735892736	0.296860169278138	0.00241847889384472	0.423637209194036	0.172222587303861	0.132945358841374	0.0273436371511554	0.0916124305049268	0.255011214376721	0.146739964087974	0.161579817177268	0.242069165530379	0.181096712727068	0.231747328255802	0.409348981421262	0.288618689022676	0.156193559655365	0.193539123675153	0.195188070982596	0.392326149925567	0.0974187495893635	0.286218706591541	0.398972539741393	0.441215397869849	0.032580293547869	0.551276553241521	0.224442438466988	0.350695902578434	0.0365195098459354	0.33663662044221	0.437967526282972	0.275222480633806	0.172040159410161	0.23793242449754	0.299615166703189	0.397441070383483	0.0755287347470145	0.0695015326120246	0.102921444256668	0.0624561360604695	0.393338533696241	0.0634934042995287	0.278459626810697	0.273981301919428	0.22607790797666	0.185668839004153	0.424012789527279	0.251686516246671	0.173248790462198	0.226617322053967	0.04463251519269	0.496531057296523	0.0703974046707291	0.274350766240465	0.418846721968815	0.582448970388145	0.00255971420515018	0.987990018817203	0.164425343566963	0.29972898890267	0.0310281228876413	0.340851519805844	0.362725401834879	0.392034822619692	0.0277492726003993	0.268586222614997	0.30717241276404	0.377688507545779	0.0164213287270448	0.0749237055223945	0.00311375281974914	0.0775663773988246	0.514193853730365	0.0409823657149757	0.358265845724218	0.131128121923888	0.292359683074891	0.324183639941071	0.482190795077196	0.0606426443075639	0.0023074194507377	0.00201290930121116	0.23399955793053	0.445386597041448	0.000889185008113155	0.262295252256826	0.348163702212532	0.511390905345929	0.00512613622167212	0.0239078047762622	0.23927936616088	0.190525524236803	0.0610831302307071	0.0664678629980387	0.153993212406576	0.970862271240355	0.0425235942017241	0.540532805073064	0.526368863412333	0.499347616490165	0.00663982349909936	0.117942568676685	0.0586177378556846	0.00189375435921235	0.65569923831909	0.0785633411130628	0.125842407142365	0.246666892896073	0.327589237176726	0.35067781162395	0.474096487606895	0.154987887664385	0.227803515944972	0.152600766425375	0.0746227473336618	0.564595012717282	0.0910452484285601	0.0775962742897537	0.552534516300966	0.831193181686675	0.001049374547823	0.00208883228481179	0.00191461647205936	0.400023818487992	0.00115943855741792	0.281380376185427	0.16996385496002	0.503371490017682	0.000987536006722266	0.1313862284968	0.00128933783837901	0.412771838677833	0.0209389349182063	0.0289302341170719	0.00183149722590778	0.00160937592044936	0.386484531330647	0.0892932450160642	0.15397453290905	0.404069440198074	0.264207965092374	0.348569891635362	0.587565120601723	0.274679930833991	0.0770867588410691	0.128667930473905	0.169539010615337	0.413366076254821	0.0992789326071144	0.202991169041258	0.462801511394954	0.699143540576487	0.0188030966796984	0.163405478509563	0.0465763940263081	0.430324278831665	0.0824515273107806	0.206359563211425	0.423920402486269	0.541296931022606	0.0419562679007765	0.330581602797066	0.396174966906075	0.495319679500619	0.00158651536500381	0.107897806194447	0.0211218771300715	0.0631454470002951	0.28989268690145	0.0879636818782348	0.239237723266891	0.197308825910664	0.139515505053468	0.260642429123698	0.315643233035245	0.323982111203069	0.00185777553594899	0.184867315782745	0.169411756097042	0.309536036552755	0.00203981453085048	0.00161013034426621	0.291371637733349	0.605517915160579	0.0469232803156781	0.534064147116429	0.105534356447188	0.210664659575765	0.0506149999943929	0.224698863203352	0.2458598909697	0.456995062051017	0.175419823416988	0.11656641110911	0.28578645332598	0.390166658769744	0.0862157246868967	0.0972971164531188	0.051926163149242	0.0908883072129032	0.228142005772863	0.0843014137964507	0.258629763581806	0.205898660624184	0.200838021208153	0.274010036212021	0.432557172350999	0.246089896840695	0.126183659894471	0.203535812968088	0.19952240726465	0.38706009558088	0.0855701319974119	0.237165777980118	0.332031476842286	0.472674197829266	0.0362739696673602	0.532825807845504	0.114642686900913	0.332824193978319	0.0521382482620784	0.282409016772229	0.351297389237729	0.440397349218016	0.165291014798977	0.174971147701791	0.300128466155958	0.351854608432871	0.119610932657367	0.0472321735545584	0.0579805062199705	0.180508362498539	0.131328614361941	0.0278491069434443	0.217692941906755	0.311587579591795	0.184979817515936	0.194111929002286	0.288582905114403	0.230102988757745	0.132942846517233	0.162427652212322	0.226484783423903	0.385476651188943	0.0832008647716704	0.206766943879904	0.432916873643753	0.409240502953817	0.078923998681089	0.559728604668082	0.126709227587378	0.366772866987218	0.0267073801132162	0.383195155067832	0.321194193144271	0.318573373848043	0.243760476579207	0.139275001746714	0.221421586621754	0.309416142456121	0.0630956880997481	0.0672127201972148	0.0459692540546379	0.0729400385630042	0.268494841527995	0.112825623753076	0.274634524568223	0.185593651716501	0.190725781551609	0.332103960421398	0.424952285956885	0.337790095645961	0.147944565277144	0.178770559898308	0.0672238093715409	0.303169010046992	0.0115369907777454	0.327289289946952	0.300651370638635	0.498542571829057	0.0137436891100812	0.580030462119943	0.119365613790599	0.315253977036481	0.00122718097954949	0.334279341705772	0.201915027623799	0.543232028212253	0.112907380452538	0.215394986925781	0.268509750121523	0.452377596768294	0.137243700864797	0.045723512743327	0.0507601987038559	0.00314552740663807	0.107182261685256	0.00143534280633988	0.224547077892245	0.386857617246617	0.270053565133221	0.156579473759784	0.338597748446271	0.226459805090919	0.0158982789646155	0.0891392318724951	0.293210439082821	0.441796854081193	0.000984859411558594	0.322513426093145	0.46858458211754	0.827756261680843	0.127890734785472	0.147762061050806	0.148970672194305	0.342378841780796	0.0426736259493199	0.355025146802424	0.555095644278993	0.480008548353904	0.223959021676179	0.250748126159588	0.282841140298072	0.415612110822909	0.213818675808881	0.00169205181222059	0.0428638152432592	0.0595379197245364	0.117382610616431	0.00126420082404907	0.23113390605146	0.428678998473203	0.0589665087188049	0.12344216477063	0.438512437922453	0.149099228661199	0.00218495046944871	0.00104132237644972	0.259235381913251	0.439577751105075	0.027738930578356	0.351740385935773	0.398367435835083	0.96368533133882	0.0625650350781806	0.00113357113778666	0.134554590510457	0.232838299213086	0.0236803175891729	0.162304776486527	0.656157134379288	0.961355345869995	0.243747885235567	0.323858851936343	0.102731151888549	0.679443228651125	0.278139059032619	0.241063708847707	0.014755957834389	0.0151995793380802	0.236133518572599	0.397834219953971	0.166471859424747	0.575677885034518	0.168010547868385	0.118258323068855	0.609081960647956	0.03894808910641	0.154978333228577	0.0256624363417312	0.155793391982581	0.934949587958371	0.285004053682244	0.405005762062013	0.806251899004678	0.302850098104631	0.0288461446620328	0.337060496433391	0.415647799509793	0.803997764397265	0.026184947196056	0.128764815407297	0.46767135202828	0.311117070428596	0.174706148491466	0.533238355172956	0.683231913955188	0.222766357482755	0.0836593493439356	0.101534637432744	0.0442152749969	0.0997480261361493	0.237700329425702	0.109428681138626	0.243964280287133	0.198874973643001	0.192152125476242	0.280115182769244	0.433222824495353	0.267123130006995	0.123632084273373	0.200057755246336	0.166024163852395	0.365157357826816	0.0708721659357979	0.227154439034414	0.320017871410609	0.481710483127788	0.0471527207603048	0.514981426618857	0.13377010738459	0.290542522920356	0.0449971358832388	0.279370938922641	0.300697781321698	0.420455558811314	0.171648767213414	0.195199112931838	0.283335385223591	0.357711904382234	0.12719015863388	0.091269179977887	0.0290916531192913	0.0757527298902947	0.222220758581107	0.161532691240533	0.162105329174061	0.347375262238233	0.212966600194729	0.197442009298755	0.407988510918306	0.224928490413449	0.109787124449558	0.08694371406353	0.227254577005784	0.477078321307238	0.120079475202087	0.366715304018342	0.437821150476162	0.650083349121978	0.0814886316661625	0.329555534435057	0.234999989269521	0.385622319188936	0.0369962071836512	0.367333150791997	0.560870552749088	0.375633567707796	0.173730022945668	0.308225784896106	0.356342672035026	0.46342277516974	0.113407668445233	0.121213270881643	0.0394628018197696	0.110424686935279	0.294160084059518	0.128439392413701	0.207716975718278	0.223764425223509	0.229679851444766	0.228650064942707	0.431887434284399	0.234782389803522	0.119287391164796	0.155762718359435	0.191161667483547	0.3926556567734	0.0808170777833432	0.18407435035443	0.35658598843912	0.453385723279573	0.0605227154010598	0.487349607807177	0.164178802964159	0.335465155000057	0.0536498156481254	0.306600409540404	0.335319831637913	0.365123552914757	0.206234251635166	0.212496743865224	0.30711534839767	0.352689354071276	0.157592847624278	0.131946004969015	0.0027359671216417	0.0208659558326474	0.330891982771711	0.431952094993604	0.0334813825062198	0.468661878364119	0.228672168082514	0.115641805156907	0.541236198523436	0.00113766277828241	0.0250066991992885	0.0160838741700175	0.126178297868161	0.776106612882539	0.331473883947393	0.43369576957698	0.82313606984293	0.329450991529638	0.00320871133449436	0.327511051507995	0.423892642001556	0.998377623521278	0.0275091923867064	0.0810802473233933	0.446579204151499	0.299557484531808	0.221420899300169	0.57595664129697	0.731818066470735	0.280959426426622	0.104042458096816	0.127153311180013	0.0456279443031993	0.106313739297758	0.288055401162949	0.139827619816892	0.21296311345093	0.217292261752053	0.214705178794905	0.264778828163298	0.468979257527624	0.26575425190855	0.127961106602306	0.163615944503995	0.186997634756211	0.357781259339014	0.0913176791905389	0.231817658879589	0.364005258129941	0.466474035442023	0.0519026652188938	0.493059858538688	0.150164245230607	0.372398930959819	0.0413109688249537	0.367036890103612	0.346538233051053	0.371292078526053	0.166815916806601	0.21488624814111	0.316819035392922	0.374909040491434	0.0796221418591778	0.0929110292900192	0.047817593291875	0.086255495043925	0.313320786361352	0.124646945039448	0.231448052571249	0.213650556746518	0.221722259343308	0.26744422877594	0.460906407482855	0.25124745468718	0.14964638329419	0.150552081706269	0.165938334829957	0.419118035202904	0.0570275596721791	0.239082772452021	0.352836022451992	0.491755435154442	0.037376721283881	0.511135263595936	0.159431554634587	0.387823749721199	0.0357201111159854	0.360070730770174	0.333786355066946	0.418186130763417	0.1365443584447	0.21910520246608	0.321033787451584	0.429434193496058	0.055314884478323	0.0905572733009955	0.0563632814885412	0.0883081020546327	0.363408876241522	0.110749085983537	0.21608188986414	0.241879154189794	0.235050764573952	0.279155319008361	0.456178840148513	0.228592043687833	0.151107512659009	0.15707256488869	0.162387679671398	0.410627890929673	0.0730618029377189	0.193676030106256	0.37803282453855	0.544369945888154	0.014338567210018	0.512676092585511	0.160797376364957	0.411245355125902	0.0491078441153104	0.322630972604134	0.274907677079329	0.397330367971565	0.0932672701235226	0.226844635926898	0.306673809952419	0.416235782386094	0.0846741995244396	0.0594517931515503	0.0310249452739966	0.0689541156995012	0.33592989530833	0.218520832210384	0.117565116898406	0.277584761741272	0.383016293757945	0.20720984305007	0.298180666132312	0.108780438478896	0.129118155829569	0.0330162796551748	0.245458956568784	0.684442709296196	0.133551502115236	0.405941906494436	0.45119945739418	0.733853992349892	0.077085829150163	0.367335920958699	0.26786152300037	0.704837912595016	0.141162921204372	0.318883151359327	0.531289728806957	0.344541707352845	0.396224698723758	0.513047754063956	0.385960387900392	0.495438079239823	0.268532731660059	0.230263890228216	0.0153154069862579	0.0253944660856927	0.267880494912736	0.40361704882808	0.176944613436253	0.52571346294022	0.141314590018444	0.0759188162788596	0.631654366217347	0.00130803321453909	0.148023512079208	0.0235961546953741	0.171693985029659	0.895684768185504	0.26152541966594	0.365867821456579	0.823235563969008	0.241194458311092	0.0215610543204923	0.347685723328133	0.465503750469976	0.835246420889144	0.0292037468929289	0.0820466648038558	0.431256160696455	0.3426558898919	0.176481832013122	0.535045423312702	0.722380333717169	0.193822318966729	0.144313392093192	0.113264655729095	0.0310313996587412	0.0884426887337094	0.25749057444464	0.166271785353171	0.153744532546782	0.2023090501512	0.171316893908656	0.225204331584368	0.45323608835868	0.25445412750188	0.115856402454128	0.179422580298122	0.196339969755949	0.359018828519601	0.119591309736679	0.264659052694478	0.335956716844062	0.496190891078585	0.0538814221715643	0.537299920934399	0.20454314245435	0.381721994133986	0.0246971581643703	0.362318123179953	0.420356907026217	0.291223720642601	0.16526061885872	0.277377065411384	0.325933433192512	0.409572410006295	0.0323384089457996	0.102375757114585	0.0453339406431168	0.0770790666918654	0.390177720208252	0.125989809164619	0.221421042403767	0.269355694540429	0.220725730254856	0.283463403519458	0.499750065183365	0.184844157530591	0.145780421990283	0.137694502317781	0.1661545805049	0.410912667938374	0.0708751996176215	0.21070340885713	0.36561290645067	0.552727637619558	0.0119136390761108	0.436566527641669	0.161333172897253	0.406642036829172	0.047649836558073	0.295110933352356	0.252698853050421	0.433402625207878	0.0722884783531992	0.207849752118112	0.331781731558885	0.405027209673049	0.174649128420928	0.112013758443182	0.0359486086959592	0.0831547844255264	0.223486218382731	0.162468675725367	0.115079593773136	0.17296066949185	0.15636307367516	0.247552023073495	0.432253326239313	0.284323400678463	0.126093122765281	0.190826273135598	0.20603640676877	0.348513232847936	0.142487525977445	0.291956421553349	0.285786641458603	0.483500747329943	0.0650746955599176	0.560243754650281	0.211482781089142	0.370138633059885	0.00851555429706915	0.373135627935869	0.411890631401774	0.267649711652306	0.156632101810286	0.261166699558569	0.336717302061209	0.418798458680073	0.162939914785829	0.123388638797233	0.0402186789065021	0.0745138839668014	0.286699583043617	0.201111383886006	0.142891854497221	0.305962653444041	0.219543654854467	0.221720391692957	0.490355963621056	0.21446250566828	0.123372102937283	0.129624944314294	0.209523891055453	0.445943122282063	0.141935844680906	0.27875071527313	0.399588256774807	0.538742381463013	0.0630883905251078	0.403046288793893	0.26387214158189	0.407675620512011	0.0330737570384578	0.382066209478185	0.478564442669746	0.324937908769758	0.208324164428559	0.321739217095625	0.352253486509809	0.397443761933603	0.277468452233995	0.247161884291845	0.00804043048531758	0.0244873348099782	0.190877861655791	0.348964109012364	0.158174080012388	0.42325855671222	0.0366504756378103	0.0267680094884136	0.706227944245062	0.00208461493576431	0.202071338654834	0.0197712239979722	0.209264349175521	0.897489273373723	0.246290865842692	0.454619453358756	0.840712109833253	0.178305796760304	0.00933914429624259	0.344728518140201	0.463754437943321	0.798177012010725	0.001426187834335	0.0905420803731143	0.423803975739238	0.318030664814048	0.172755978615648	0.561255276730992	0.730302053024028	0.0581686783906459	0.160504577634818	0.0974971088503128	0.0348002293672481	0.0798315254308325	0.257588050167622	0.18008497940722	0.150776850416287	0.293881084862662	0.229705381984198	0.192094192863782	0.46824718141773	0.237688288622933	0.121682654743325	0.104652726270508	0.221211679488209	0.467073364316629	0.14221938390917	0.306534319292098	0.418549284535883	0.595001287317506	0.0697439149997899	0.338829479456239	0.256568380984728	0.395349748501707	0.0434984220547222	0.369643550716858	0.519737153530658	0.359327191629761	0.209281155630441	0.317446308539221	0.348304356042825	0.414692801939156	0.40468973395078	0.254797328840754	0.0492220692934884	0.132789496717178	0.491385098259948	0.4459471819203	0.125874536416803	0.5025253493516	0.265978363513466	0.138079840979437	0.566408067567047	0.113661910016234	0.0874700846323338	0.112893525318574	0.353179186963927	0.709501033810356	0.293701286569485	0.160141991934027	0.605026715156333	0.336569575231416	0.134010390198587	0.207917773232436	0.494032242377904	0.620447020941538	0.0901071361807908	0.354704414854178	0.554182075226058	0.242716249229414	0.294607545875755	0.54671138853635	0.537322811566214	0.281086061105176	0.152010561495698	0.0947198598371924	0.0345971384862362	0.065284244488228	0.207786166006148	0.158283515942307	0.0885038683516042	0.12493091468206	0.122975525092753	0.244269741974309	0.403292586787967	0.307279090221748	0.0883258864926395	0.19894502273766	0.213840672356203	0.29799352288391	0.158539405027032	0.298824048467718	0.234808956774351	0.458426822787825	0.0564559513157546	0.615547903094111	0.160081830059024	0.357769516595046	0.00183317916259348	0.374228445751719	0.381442852510943	0.238959329187752	0.133021782638181	0.230189874491459	0.367291556025613	0.425398272446058	0.349081447518866	0.216884943756245	0.0497422616638044	0.113969252488182	0.452848553984143	0.412256187024821	0.119999272737766	0.44691794574464	0.239635564693262	0.167412822856502	0.556523103939043	0.15938601027445	0.0811249711101718	0.129237871128673	0.353152196617767	0.667090373471234	0.223987186285571	0.174339194006757	0.522833160997521	0.373422360550729	0.0925041185122203	0.259347113378617	0.407979201082382	0.562518845840596	0.0895186933624688	0.362894742326944	0.518776773310442	0.254622180644883	0.275123229424908	0.47886877221513	0.517562787786066	0.342906394694726	0.127907189920855	0.0529490229106829	0.0408448630851502	0.0423269165173005	0.129067990226721	0.00203312246503266	0.212184936696468	0.391849371981311	0.249018226379346	0.158357817671874	0.365942333435225	0.223712064498791	0.0274623824198375	0.0910211028039394	0.285882992224667	0.455851102840405	0.0118113287490487	0.346518067213844	0.430443600018167	0.790270476251935	0.126925457632454	0.218937256752261	0.14636145093999	0.309736079462929	0.0427241355997898	0.340357542805779	0.552953432701919	0.490881394355343	0.238649297963151	0.260014324021984	0.267981090165608	0.441408817853236	0.126617323026968	0.11749126504345	0.0404132855812537	0.0956421222465772	0.262291780342923	0.160209980301368	0.185667545680772	0.210564418151299	0.187517943983221	0.242096876811244	0.436060155735718	0.287371991245884	0.134814844850576	0.171416283044009	0.186388880261536	0.374305133941083	0.103570473176554	0.245592369654444	0.334252556001631	0.471656322914172	0.0432211295228618	0.50941139120949	0.187969105506537	0.332256818789332	0.0292050494937195	0.340478720759384	0.410582913991547	0.330503540181708	0.164259843416787	0.230254535586136	0.335147004611282	0.399327186599788	0.357439822538966	0.287457431037905	0.0242562717280338	0.128745947035921	0.463850264158164	0.454292824441823	0.140879330088751	0.656515718534955	0.227109231757834	0.0988574839170253	0.588828266544164	0.0921003300501165	0.133603031163766	0.00673841614824926	0.239067363720871	0.849546485992405	0.165546646121666	0.206895806651073	0.744271762822348	0.371046631550534	0.068515244767478	0.24242607487508	0.313836775896015	0.728211642852392	0.091253418935898	0.324563113180154	0.566361053706166	0.186098428992281	0.188318005254305	0.539784645804786	0.516392742697532	0.252486458030807	0.0127891970155993	0.108569230305105	0.0527035395761239	0.0796734596298407	0.426403654780322	0.106640356332352	0.214315759648496	0.259119164042934	0.250272801414245	0.285587087879611	0.47590448718823	0.172678885958196	0.158142164523674	0.128539241274603	0.154831772377382	0.434241713428708	0.0697376537659615	0.203310391834997	0.34851417374475	0.585824504438672	0.00668754941097097	0.360703116024694	0.149386171555412	0.380222646824717	0.0417748915976254	0.273234620053891	0.200389031512428	0.428674388312541	0.0402638923173009	0.26352624006744	0.315978327730953	0.41716438986416	0.106674334529925	0.0788166033890561	0.0398087306415039	0.13905677423345	0.239216943894417	0.131760467095939	0.298850128271746	0.158510465078679	0.205336569378219	0.278329076874902	0.450822104894829	0.260443454280469	0.140512452909112	0.175065696075368	0.223829456529413	0.351550271997592	0.0766028014442136	0.236463072259757	0.287216257518609	0.418345450445072	0.0463236467467953	0.543375302613532	0.163204030041824	0.32994819058762	0.0605257082799702	0.379956310680803	0.265750226353909	0.356997631372517	0.215948309208422	0.15555184433687	0.268539136029722	0.328690965857292	0.100229887112591	0.0536173399867108	0.0289379652916241	0.0727059914310888	0.306958889731862	0.204399548855102	0.118157545375669	0.255240393885318	0.395902274848535	0.207153932171959	0.264647947477391	0.0900958668577809	0.124953602178689	0.0377054728911287	0.226304205609609	0.679797543656351	0.134392851255679	0.42467655516336	0.450033287289076	0.722115658612766	0.0786392043522687	0.378281448921329	0.212948228307908	0.674695047697717	0.147818498825107	0.32623152369698	0.558466397724908	0.37993732453984	0.421217543998039	0.471828235420446	0.348264979638177	0.479763514867523	0.0928000700999524	0.0464823134299126	0.0253346531841228	0.0701026965113996	0.333181468486725	0.219950623362871	0.1278810381394	0.286006295136135	0.408431361552812	0.19262757354011	0.262519248271838	0.0863507931946646	0.128929993180706	0.0506549517125481	0.200761302932699	0.701638433777771	0.129203420992314	0.409388019195422	0.461046885689063	0.729489852134028	0.0737650620537211	0.401079570090569	0.186806367806116	0.70291308546913	0.152883715618416	0.32230049744924	0.568483551805406	0.402869555789429	0.431733578845418	0.45194077383391	0.348659492335581	0.510721248626162	0.42552315218695	0.22342852387205	0.0482308514817693	0.140123595124871	0.59114846831597	0.446489528121407	0.156025241306082	0.338307114108205	0.355322464184842	0.140305474601615	0.574966880208711	0.112065790063108	0.023441376928162	0.111892432280148	0.316020538707296	0.640636823159864	0.247742889475323	0.178956464035847	0.553265441452826	0.211297603958338	0.133391043651212	0.139891647014499	0.46408736881725	0.689679265866546	0.120552023837359	0.324318163936905	0.623825821312814	0.226863421945645	0.372881090654231	0.511734103587513	0.39335161213987	0.284205530394343	0.404568096417737	0.275801318838136	0.05429160320658	0.117584334172896	0.551316776783454	0.473568540043086	0.0966518241697368	0.586790493203635	0.295186263852302	0.108859550990548	0.606752067939764	0.107059537010775	0.0895762174874165	0.0987199510936148	0.344992512132357	0.750482411333035	0.300644113857881	0.170374630452555	0.63465076561548	0.360435515115526	0.153729929381533	0.186745452681169	0.505130601053821	0.68206648974753	0.101388064510505	0.291636124621568	0.592058719643863	0.233220662097766	0.328138209557874	0.521178082979418	0.5227295732648	0.262784948628406	0.157795170858745	0.0654685768478989	0.0450441205981623	0.0532520267330703	0.176549461901864	0.042797944719259	0.188056207212448	0.373109050255257	0.249888437362532	0.168709967522349	0.343818984469519	0.222396685902609	0.059052401650417	0.0730057201005118	0.249561865676708	0.427831400430299	0.0624527592300103	0.367240565956424	0.469051910473094	0.738424878466634	0.0986366632058929	0.210547863532859	0.132713951726808	0.346746525244839	0.0407891547956715	0.341859200769026	0.571889162616524	0.445656318098675	0.213675013897966	0.258949174158821	0.288439305857923	0.478160866488371	-90.0146928311526	-88.6015804096006	-97.6164058632777	-94.2543996753232	-105.531816224254	-110.234165948075	-115.694692355476	-97.3304457893332	-80.3455847662487	-60.1580791680761	-57.4551355112017	-29.9749386636293	-12.7847670567012	-28.6856175078681	-34.2591170399318	-21.9163838734515	-32.9923728139233	-32.1869453226761	-36.9665239893653	-13.1505794521883	-23.7939959305724	-24.6931246271247	-13.1218756305859	-34.4723318315136	-26.8200001725811	-94.9733984174047	-22.6405696764829	-43.6490266942295	-31.3965655050531	-96.112237404375	-30.7612060153217	-28.921655072503	-29.3520968530887	-60.8473008120325	-96.2502708286966	-34.6057158735409	-30.9132502938915	-32.7925786657916	-46.4064632986373	-95.0334993785621	-45.8767425661536	-97.2032094868203	-27.4586404351847	-83.7642461832237	-32.6647539480974	-31.7279579054784	-98.2886108981166	-30.9540905330171	-23.8848956062886	-57.1932155715499	-57.292977638584	-95.2283967880672	-103.532986473754	-36.1831231248435	289.356695482997	349.581163640891	351.043801480874	370.189143223125	368.092304171836	394.95371791362	428.438331047001	440.279309376157	456.610518444047	378.38482781298	369.471381605286	350.91032749287	296.583113058115	350.951135446143	369.236455319521	308.490192678916	268.413267662519	245.756598452863	326.877297128501	281.663831964924	325.203470768123	301.823207527201	310.425361819814	299.812339502106	252.288909091531	387.088916896109	326.764609759988	377.495712364033	348.481191145572	355.576648838801	353.00100903419	345.659386048597	341.243008720722	378.873615397672	381.54844095272	371.290060017845	339.218769464601	370.617719268686	396.676865619785	369.760157056654	388.957461169852	448.849609025726	352.214871825838	449.965396722004	304.505330362725	362.206815337066	407.407485087444	330.593345306734	329.171851393664	373.194786114854	369.577810009109	436.223098087754	440.692694341883	325.074597883109	0.0455155093213993	-0.171709081487075	0.00715876945470116	0	0	0	-0.00571985409096782	0	0	0.303812868967898	0.266870008455204	0	0	0	0	0	-0.0100486505273254	0	-0.180508019711305	0	0.0995914908315631	-0.421994873187018	0	0	0.00424849735985559	0.221697485179994	0	-0.166376306395055	0.0197569820315206	-0.102902527134999	0	-0.0895805271361442	0.239623963461713	-0.185537087283017	-0.00403944533984811	0	0	0	-0.00223250386382551	-0.0907220348138176	0	0	0	0	0	0	-0.182406466315876	0	0	0	-0.183228609031897	0	0	0	0	0	0	0	79.5138703522962	136.878691009636	0.686863634968176	0.00348498774509804	0.537254901960784
20700	0.00205115622139003	0.00410261531440354	0.0177595941314714	0.00222498928592893	0.481940518155029	0.414585485993414	0.0475281969659114	0.307816363271624	0.301781975607746	0.185405437785352	0.607277677917102	0.00397439456408415	0.00124333364161849	0.0528318130858324	0.0780426160270199	0.617844712111328	0.133403153646481	0.465093563072464	0.828022479230612	0.763008943696086	0.00311025194306586	0.386441460081965	0.387756555947698	0.999114780464862	0.145922821149997	0.0950421440255504	0.441981887904902	0.317872414859026	0.238488555734573	0.855320211544885	0.998807197695872	0.503787102055902	0.138031535548002	0.121929651694305	0.0228235911160854	0.0730448123745223	0.361250824547711	0.462033509984181	0.0023330693922011	0.511575036611266	0.379402702556933	0.189511612205412	0.518088056707541	0.00164801135666	0.144686670594894	0.00271433938106458	0.137232094917799	0.771339232231794	0.287705119098675	0.441734901898889	0.841126535838972	0.341399685142646	0.00417994595065177	0.298275851201374	0.200226746689365	0.998823274142047	0.158350622528509	0.304476654422915	0.552061958218015	0.371023992588418	0.408203487816014	0.549113617437547	0.374627515881411	0.453936050146229	0.289795763768587	0.251805856995322	0.0118742949838863	0.00660605519781453	0.168096658962529	0.283650397221439	0.149321405012783	0.437424587789792	0.00362151548712375	0.00406116387422947	0.997690770761295	0.00140424202517118	0.185218915192447	0.00164051669195966	0.295368403834862	0.92197325968958	0.290646485383154	0.516488608086226	0.83251606116402	0.204754953344643	0.00225811027278055	0.356084910266762	0.416052718751377	0.811788073807595	0.003124636742357	0.00142670958783364	0.395896175137138	0.204699031565446	0.11936860302257	0.57741736204402	0.756569809692729	0.052042194904746	0.290126842747565	0.239365266529991	0.00177570394203128	0.0301960445217039	0.154743036603852	0.347771127475879	0.15885590396291	0.410721078222975	0.0291172593213319	0.0125088367831523	0.696053532700003	0.00511958635027156	0.190373274892311	0.0221208702292653	0.22413592138638	0.885816729775053	0.232699163131946	0.418677495701638	0.88131704922157	0.19757471226217	0.00640744878769638	0.316122364421863	0.467730567833075	0.772873301575505	0.00141276734232991	0.096980394105562	0.442960521321754	0.319947526820893	0.195192361577212	0.537742662693291	0.722939986395087	0.0667220966729306	0.315022001355663	0.248583741072137	0.0218803352850924	0.00096711390152482	0.243413570486468	0.428270224832514	0.129199542672416	0.597588189350778	0.211949423021733	0.107997959578512	0.679240106166938	0.0253422729507147	0.185409398826673	0.0037820733775038	0.172967155428482	0.999001844194055	0.327236577842615	0.351673710656197	0.845573861570156	0.256227013273163	0.032749732831244	0.296086297728118	0.454715738815251	0.881487810294404	0.0465156461847059	0.171259403244794	0.514271664395987	0.301231598562927	0.213734126086744	0.562037872695024	0.732755197672727	0.211428729298186	0.451116190837995	0.311609600531927	0.0404190783716402	0.133952381550718	0.514605327096281	0.50461278450094	0.134920113343263	0.685041256598229	0.236734750329927	0.096805592055457	0.675040730389889	0.0838611514366325	0.164994401410188	0.00235925191144265	0.245833590371575	0.87757360892873	0.18086263498896	0.198068204023376	0.79252948799184	0.300730545783319	0.0773132566816412	0.183775774279578	0.33560966762686	0.761562093143265	0.122729423181108	0.329364507511777	0.623741010641086	0.144564020238332	0.195949108100347	0.62866380843688	0.550195200277216	0.21566266085242	0.450767742307824	0.302874743293857	0.0534768596799589	0.1388688662894	0.622209771290299	0.524721001271952	0.073760577804583	0.652335551677519	0.299077869241495	0.108994891522245	0.630324582349671	0.089571922020267	0.118132711324907	0.0782516617969814	0.374048056736404	0.799475121330565	0.334439909964159	0.154670354504827	0.644336303342248	0.322555969468475	0.159679657993552	0.191629517016942	0.553125785385662	0.730612499168062	0.132766022479009	0.344224547352811	0.633631524208548	0.197395183455307	0.360174973479236	0.58929110478407	0.605747712195149	0.21339436810394	0.457838202555138	0.25643168249741	0.0395976610222609	0.145165497693517	0.571622829014436	0.476348079008804	0.140510544547398	0.316459388589681	0.387379943816954	0.110175361076636	0.602013744940031	0.125237598915626	0.00169420134530505	0.105329196834083	0.299213253024541	0.614989574919252	0.259835522149648	0.145345871957594	0.528531041822904	0.168937302684964	0.128567835049495	0.155302555762706	0.487838695753733	0.699370825836825	0.110009916555676	0.313944568263139	0.652875237306058	0.248389625654145	0.411141875159693	0.516093705802309	0.404424608956097	0.278583465602122	0.412238443161071	0.248422428353196	0.0591667863725127	0.138691609996878	0.40654421549509	0.3898912276986	0.126264167632781	0.402262119440722	0.206164204493654	0.139427313807288	0.62150744396223	0.18045379218623	0.0408900066700906	0.165410183026838	0.350947084414196	0.58315608484884	0.255942858647231	0.169693869001114	0.448408292657052	0.306577709158332	0.0606247581171037	0.289504824980189	0.400056323520399	0.499726039054885	0.112816852203735	0.356359884859147	0.467752563695698	0.211024206788655	0.240892596205683	0.526977610003043	0.531554256546137	0.38698973806961	0.0762103651539175	0.0569931680943688	0.0361426865694084	0.059522195340313	0.319479446914932	0.2076965621591	0.112622825819989	0.300891523560194	0.410581355157318	0.219254769125754	0.271718423158668	0.112692387803303	0.104442040118936	0.00541743722838049	0.245839971752182	0.682101600317144	0.155779259341932	0.418961598352107	0.439398101669947	0.717839905139405	0.0626950315774633	0.386333960188853	0.268648164924444	0.709900738055645	0.134598127773897	0.341002320463528	0.512722125593157	0.335744054912578	0.43769253781501	0.483521814270496	0.42598480455006	0.522895199711616	0.0987177094780074	0.0398887771155779	0.0251814918602707	0.0715160745966582	0.3168848672677	0.251834185849583	0.16915640530465	0.297424393801291	0.454588878697999	0.187496806923814	0.264216094697786	0.0875275830799972	0.129895858851436	0.0553863868829364	0.191785779786717	0.719363368785021	0.132612466973622	0.429801644398337	0.445884256886996	0.74552348166156	0.0694158749536799	0.44381512405644	0.183797534063451	0.733248667569038	0.173966333442825	0.316736566894193	0.554390812673416	0.361809119789291	0.456785889695355	0.458039980188631	0.310197807315705	0.548491839510021	0.180297736016399	0.129639866342108	0.0363038618429594	0.083590714643964	0.20094312651836	0.174554647083675	0.0292824910736153	0.132368166016425	0.0281604396822946	0.172818371242628	0.353489147624816	0.349577428904547	0.0655290683728439	0.194651903922618	0.134045703551431	0.249638735000434	0.173224421751252	0.295250259218601	0.223310523508003	0.425492743245427	0.0416357163504369	0.579835953666841	0.190078585202636	0.382804797616093	0.00273336130513111	0.380071287713566	0.400014078809698	0.0622555186035408	0.140118200219952	0.217709339001061	0.357462981275769	0.444654637709663	0.130509052688059	0.00101574233997933	0.023104906364061	0.0439860426375208	0.246952863399239	0.0972484888530465	0.0956352204852217	0.00137551075966206	0.131759332800819	0.259533397304752	0.339185204629655	0.357330773526753	0.0505375163160376	0.27561341957981	0.136473113515944	0.212461898979642	0.178466756765303	0.319370102056331	0.187739174604076	0.423069714044012	0.0385178009619679	0.688775374837156	0.105238020245381	0.312517122336261	0.00193388181620184	0.374322331341483	0.319017112616681	0.283799111520856	0.00107988202364851	0.134082302182305	0.294823468735683	0.398919543843403	0.227439962270147	0.121238980782547	0.0261266184814885	0.100429960164745	0.105187740725408	0.163690762188216	0.154464317778024	0.0909704865739757	0.14414228611004	0.231244665424161	0.513768363650151	0.232935468934218	0.0977600582348805	0.253126286932113	0.191976395797761	0.367972027400342	0.12105191658591	0.312510430069423	0.308236513356942	0.594941299446957	0.063097149834694	0.584110979246889	0.259651352252264	0.392777935215171	0.00312807164278639	0.504515599646142	0.436495553641212	0.33073504490061	0.147949735892736	0.296860169278138	0.00241847889384472	0.423637209194036	0.172222587303861	0.132945358841374	0.0517747403421636	0.0916124305049268	0.255011214376721	0.146739964087974	0.176432124673285	0.242069165530379	0.181096712727068	0.231747328255802	0.409348981421262	0.288618689022676	0.156193559655365	0.193539123675153	0.195188070982596	0.392326149925567	0.0974187495893635	0.300785674888022	0.398972539741393	0.441215397869849	0.03227256190767	0.551276553241521	0.224442438466988	0.350695902578434	0.0475175749102464	0.33663662044221	0.437967526282972	0.275222480633806	0.172040159410161	0.23793242449754	0.299615166703189	0.397441070383483	0.0755287347470145	0.0695015326120246	0.0868309877663201	0.0624561360604695	0.393338533696241	0.0634934042995287	0.2774075994669	0.273981301919428	0.22607790797666	0.185668839004153	0.424012789527279	0.251686516246671	0.173248790462198	0.226617322053967	0.04463251519269	0.496531057296523	0.0703974046707291	0.22992263737992	0.418846721968815	0.582448970388145	0.00329383513073284	0.987990018817203	0.164425343566963	0.29972898890267	0.0330548855318173	0.340851519805844	0.362725401834879	0.392034822619692	0.0277492726003993	0.268586222614997	0.30717241276404	0.377688507545779	0.0164213287270448	0.0749237055223945	0.00290800190404304	0.0775663773988246	0.514193853730365	0.0409823657149757	0.342025536128827	0.131128121923888	0.292359683074891	0.324183639941071	0.482190795077196	0.0606426443075639	0.0023074194507377	0.00201290930121116	0.23399955793053	0.445386597041448	0.000889185008113155	0.26144524088525	0.348163702212532	0.511390905345929	0.00536142229507235	0.0239078047762622	0.23927936616088	0.190525524236803	0.0596056301988137	0.0664678629980387	0.153993212406576	0.970862271240355	0.0425235942017241	0.540532805073064	0.526368863412333	0.499347616490165	0.00663982349909936	0.117942568676685	0.0575812555612356	0.00189375435921235	0.65569923831909	0.0785633411130628	0.105721014566189	0.246666892896073	0.327589237176726	0.35067781162395	0.474096487606895	0.154987887664385	0.227803515944972	0.152600766425375	0.0746227473336618	0.564595012717282	0.0910452484285601	0.0809639274819408	0.552534516300966	0.831193181686675	0.00105234427473113	0.00208883228481179	0.00191461647205936	0.400023818487992	0.00118253676608837	0.281380376185427	0.16996385496002	0.503371490017682	0.000987536006722266	0.1313862284968	0.00128933783837901	0.412771838677833	0.0209389349182063	0.0289302341170719	0.00309949843019746	0.00160937592044936	0.386484531330647	0.0892932450160642	0.155015298313528	0.404069440198074	0.264207965092374	0.348569891635362	0.587565120601723	0.274679930833991	0.0770867588410691	0.128667930473905	0.169539010615337	0.413366076254821	0.0992789326071144	0.192973524538252	0.462801511394954	0.699143540576487	0.0190096333376806	0.163405478509563	0.0465763940263081	0.430324278831665	0.0781333991478844	0.206359563211425	0.423920402486269	0.541296931022606	0.0419562679007765	0.330581602797066	0.396174966906075	0.495319679500619	0.00158651536500381	0.107897806194447	0.0289733338015964	0.0631454470002951	0.28989268690145	0.0879636818782348	0.239719928151366	0.197308825910664	0.139515505053468	0.260642429123698	0.315643233035245	0.323982111203069	0.00185777553594899	0.184867315782745	0.169411756097042	0.309536036552755	0.00203981453085048	0.00175076461475875	0.291371637733349	0.605517915160579	0.0509456954767346	0.534064147116429	0.105534356447188	0.210664659575765	0.0496342226168504	0.224698863203352	0.2458598909697	0.456995062051017	0.175419823416988	0.11656641110911	0.28578645332598	0.390166658769744	0.0862157246868967	0.0972971164531188	0.0364548203175888	0.0908883072129032	0.228142005772863	0.0843014137964507	0.250463720859207	0.205898660624184	0.200838021208153	0.274010036212021	0.432557172350999	0.246089896840695	0.126183659894471	0.203535812968088	0.19952240726465	0.38706009558088	0.0855701319974119	0.231781580630277	0.332031476842286	0.472674197829266	0.0322942353251117	0.532825807845504	0.114642686900913	0.332824193978319	0.0384414689284369	0.282409016772229	0.351297389237729	0.440397349218016	0.165291014798977	0.174971147701791	0.300128466155958	0.351854608432871	0.119610932657367	0.0472321735545584	0.061783706208344	0.180508362498539	0.131328614361941	0.0278491069434443	0.21669043285806	0.311587579591795	0.184979817515936	0.194111929002286	0.288582905114403	0.230102988757745	0.132942846517233	0.162427652212322	0.226484783423903	0.385476651188943	0.0832008647716704	0.215154741085877	0.432916873643753	0.409240502953817	0.0909509551200319	0.559728604668082	0.126709227587378	0.366772866987218	0.0231361324612082	0.383195155067832	0.321194193144271	0.318573373848043	0.243760476579207	0.139275001746714	0.221421586621754	0.309416142456121	0.0630956880997481	0.0672127201972148	0.052472465504474	0.0729400385630042	0.268494841527995	0.112825623753076	0.290575626613885	0.185593651716501	0.190725781551609	0.332103960421398	0.424952285956885	0.337790095645961	0.147944565277144	0.178770559898308	0.0672238093715409	0.303169010046992	0.0115369907777454	0.334769017620173	0.300651370638635	0.498542571829057	0.0124343597536657	0.580030462119943	0.119365613790599	0.315253977036481	0.000955670761709918	0.334279341705772	0.201915027623799	0.543232028212253	0.112907380452538	0.215394986925781	0.268509750121523	0.452377596768294	0.137243700864797	0.045723512743327	0.0614236951878604	0.00314552740663807	0.107182261685256	0.00143534280633988	0.20703635071782	0.386857617246617	0.270053565133221	0.156579473759784	0.338597748446271	0.226459805090919	0.0158982789646155	0.0891392318724951	0.293210439082821	0.441796854081193	0.000984859411558594	0.32906606374185	0.46858458211754	0.827756261680843	0.116392957828404	0.147762061050806	0.148970672194305	0.342378841780796	0.0406331822366067	0.355025146802424	0.555095644278993	0.480008548353904	0.223959021676179	0.250748126159588	0.282841140298072	0.415612110822909	0.213818675808881	0.00169205181222059	0.0480179576814862	0.0595379197245364	0.117382610616431	0.00126420082404907	0.222859232159693	0.428678998473203	0.0589665087188049	0.12344216477063	0.438512437922453	0.149099228661199	0.00218495046944871	0.00104132237644972	0.259235381913251	0.439577751105075	0.027738930578356	0.333644464252453	0.398367435835083	0.96368533133882	0.0511431254670421	0.00113357113778666	0.134554590510457	0.232838299213086	0.0245027900923681	0.162304776486527	0.656157134379288	0.961355345869995	0.243747885235567	0.323858851936343	0.102731151888549	0.679443228651125	0.278139059032619	0.241063708847707	0.0163797094069707	0.0151995793380802	0.236133518572599	0.397834219953971	0.173901895237758	0.575677885034518	0.168010547868385	0.118258323068855	0.609081960647956	0.03894808910641	0.154978333228577	0.0256624363417312	0.155793391982581	0.934949587958371	0.285004053682244	0.40891811521204	0.806251899004678	0.302850098104631	0.0273426025331689	0.337060496433391	0.415647799509793	0.803997764397265	0.0344448300966958	0.128764815407297	0.46767135202828	0.311117070428596	0.174706148491466	0.533238355172956	0.683231913955188	0.222766357482755	0.0836593493439356	0.101534637432744	0.0373107387500405	0.0997480261361493	0.237700329425702	0.109428681138626	0.268624912788606	0.198874973643001	0.192152125476242	0.280115182769244	0.433222824495353	0.267123130006995	0.123632084273373	0.200057755246336	0.166024163852395	0.365157357826816	0.0708721659357979	0.228029917295874	0.320017871410609	0.481710483127788	0.0474499657914526	0.514981426618857	0.13377010738459	0.290542522920356	0.0397921201122511	0.279370938922641	0.300697781321698	0.420455558811314	0.171648767213414	0.195199112931838	0.283335385223591	0.357711904382234	0.12719015863388	0.091269179977887	0.0434091751122528	0.0757527298902947	0.222220758581107	0.161532691240533	0.160064164812566	0.347375262238233	0.212966600194729	0.197442009298755	0.407988510918306	0.224928490413449	0.109787124449558	0.08694371406353	0.227254577005784	0.477078321307238	0.120079475202087	0.355518346325252	0.437821150476162	0.650083349121978	0.0906130746392234	0.329555534435057	0.234999989269521	0.385622319188936	0.0359178052122145	0.367333150791997	0.560870552749088	0.375633567707796	0.173730022945668	0.308225784896106	0.356342672035026	0.46342277516974	0.113407668445233	0.121213270881643	0.0440324861607216	0.110424686935279	0.294160084059518	0.128439392413701	0.222680574030302	0.223764425223509	0.229679851444766	0.228650064942707	0.431887434284399	0.234782389803522	0.119287391164796	0.155762718359435	0.191161667483547	0.3926556567734	0.0808170777833432	0.169342069823786	0.35658598843912	0.453385723279573	0.0573816795157671	0.487349607807177	0.164178802964159	0.335465155000057	0.0456188982521707	0.306600409540404	0.335319831637913	0.365123552914757	0.206234251635166	0.212496743865224	0.30711534839767	0.352689354071276	0.157592847624278	0.131946004969015	0.00196998265763022	0.0208659558326474	0.330891982771711	0.431952094993604	0.036070130116602	0.468661878364119	0.228672168082514	0.115641805156907	0.541236198523436	0.00113766277828241	0.0250066991992885	0.0160838741700175	0.126178297868161	0.776106612882539	0.331473883947393	0.426437416098159	0.82313606984293	0.329450991529638	0.00335489008990826	0.327511051507995	0.423892642001556	0.998377623521278	0.0276271524223653	0.0810802473233933	0.446579204151499	0.299557484531808	0.221420899300169	0.57595664129697	0.731818066470735	0.280959426426622	0.104042458096816	0.127153311180013	0.0460309731024326	0.106313739297758	0.288055401162949	0.139827619816892	0.219716285795566	0.217292261752053	0.214705178794905	0.264778828163298	0.468979257527624	0.26575425190855	0.127961106602306	0.163615944503995	0.186997634756211	0.357781259339014	0.0913176791905389	0.240412612559817	0.364005258129941	0.466474035442023	0.054573357340386	0.493059858538688	0.150164245230607	0.372398930959819	0.0425545537346929	0.367036890103612	0.346538233051053	0.371292078526053	0.166815916806601	0.21488624814111	0.316819035392922	0.374909040491434	0.0796221418591778	0.0929110292900192	0.0504988595060628	0.086255495043925	0.313320786361352	0.124646945039448	0.205157633368124	0.213650556746518	0.221722259343308	0.26744422877594	0.460906407482855	0.25124745468718	0.14964638329419	0.150552081706269	0.165938334829957	0.419118035202904	0.0570275596721791	0.229197638121056	0.352836022451992	0.491755435154442	0.0364680947690088	0.511135263595936	0.159431554634587	0.387823749721199	0.0419057255853844	0.360070730770174	0.333786355066946	0.418186130763417	0.1365443584447	0.21910520246608	0.321033787451584	0.429434193496058	0.055314884478323	0.0905572733009955	0.0555105455943907	0.0883081020546327	0.363408876241522	0.110749085983537	0.206043946669622	0.241879154189794	0.235050764573952	0.279155319008361	0.456178840148513	0.228592043687833	0.151107512659009	0.15707256488869	0.162387679671398	0.410627890929673	0.0730618029377189	0.204099666654243	0.37803282453855	0.544369945888154	0.0127198492035998	0.512676092585511	0.160797376364957	0.411245355125902	0.0432835970054289	0.322630972604134	0.274907677079329	0.397330367971565	0.0932672701235226	0.226844635926898	0.306673809952419	0.416235782386094	0.0846741995244396	0.0594517931515503	0.0326642542939218	0.0689541156995012	0.33592989530833	0.218520832210384	0.120303556455916	0.277584761741272	0.383016293757945	0.20720984305007	0.298180666132312	0.108780438478896	0.129118155829569	0.0330162796551748	0.245458956568784	0.684442709296196	0.133551502115236	0.41844541876952	0.45119945739418	0.733853992349892	0.0635292851627424	0.367335920958699	0.26786152300037	0.704837912595016	0.134612525189004	0.318883151359327	0.531289728806957	0.344541707352845	0.396224698723758	0.513047754063956	0.385960387900392	0.495438079239823	0.268532731660059	0.230263890228216	0.015842512514132	0.0253944660856927	0.267880494912736	0.40361704882808	0.175341390443021	0.52571346294022	0.141314590018444	0.0759188162788596	0.631654366217347	0.00130803321453909	0.148023512079208	0.0235961546953741	0.171693985029659	0.895684768185504	0.26152541966594	0.380083177767325	0.823235563969008	0.241194458311092	0.0263971941816771	0.347685723328133	0.465503750469976	0.835246420889144	0.0204599037226218	0.0820466648038558	0.431256160696455	0.3426558898919	0.176481832013122	0.535045423312702	0.722380333717169	0.193822318966729	0.144313392093192	0.113264655729095	0.0357770458148442	0.0884426887337094	0.25749057444464	0.166271785353171	0.146566720458268	0.2023090501512	0.171316893908656	0.225204331584368	0.45323608835868	0.25445412750188	0.115856402454128	0.179422580298122	0.196339969755949	0.359018828519601	0.119591309736679	0.266168384795333	0.335956716844062	0.496190891078585	0.0555108374283264	0.537299920934399	0.20454314245435	0.381721994133986	0.025990940483043	0.362318123179953	0.420356907026217	0.291223720642601	0.16526061885872	0.277377065411384	0.325933433192512	0.409572410006295	0.0323384089457996	0.102375757114585	0.0535835325707194	0.0770790666918654	0.390177720208252	0.125989809164619	0.203754807419761	0.269355694540429	0.220725730254856	0.283463403519458	0.499750065183365	0.184844157530591	0.145780421990283	0.137694502317781	0.1661545805049	0.410912667938374	0.0708751996176215	0.220614695671876	0.36561290645067	0.552727637619558	0.0145308028597578	0.436566527641669	0.161333172897253	0.406642036829172	0.0470015411486075	0.295110933352356	0.252698853050421	0.433402625207878	0.0722884783531992	0.207849752118112	0.331781731558885	0.405027209673049	0.174649128420928	0.112013758443182	0.0321288511969813	0.0831547844255264	0.223486218382731	0.162468675725367	0.115171025723913	0.17296066949185	0.15636307367516	0.247552023073495	0.432253326239313	0.284323400678463	0.126093122765281	0.190826273135598	0.20603640676877	0.348513232847936	0.142487525977445	0.275373485500696	0.285786641458603	0.483500747329943	0.0593039272087381	0.560243754650281	0.211482781089142	0.370138633059885	0.00808553373953395	0.373135627935869	0.411890631401774	0.267649711652306	0.156632101810286	0.261166699558569	0.336717302061209	0.418798458680073	0.162939914785829	0.123388638797233	0.0435467596520806	0.0745138839668014	0.286699583043617	0.201111383886006	0.142496926713534	0.305962653444041	0.219543654854467	0.221720391692957	0.490355963621056	0.21446250566828	0.123372102937283	0.129624944314294	0.209523891055453	0.445943122282063	0.141935844680906	0.270372993842137	0.399588256774807	0.538742381463013	0.0606838347552658	0.403046288793893	0.26387214158189	0.407675620512011	0.0324319063367296	0.382066209478185	0.478564442669746	0.324937908769758	0.208324164428559	0.321739217095625	0.352253486509809	0.397443761933603	0.277468452233995	0.247161884291845	0.0094173520638816	0.0244873348099782	0.190877861655791	0.348964109012364	0.167929672349135	0.42325855671222	0.0366504756378103	0.0267680094884136	0.706227944245062	0.00208461493576431	0.202071338654834	0.0197712239979722	0.209264349175521	0.897489273373723	0.246290865842692	0.471527572181134	0.840712109833253	0.178305796760304	0.0107089402147731	0.344728518140201	0.463754437943321	0.798177012010725	0.00126614367804665	0.0905420803731143	0.423803975739238	0.318030664814048	0.172755978615648	0.561255276730992	0.730302053024028	0.0581686783906459	0.160504577634818	0.0974971088503128	0.0401889736683657	0.0798315254308325	0.257588050167622	0.18008497940722	0.163411832376073	0.293881084862662	0.229705381984198	0.192094192863782	0.46824718141773	0.237688288622933	0.121682654743325	0.104652726270508	0.221211679488209	0.467073364316629	0.14221938390917	0.305707853858585	0.418549284535883	0.595001287317506	0.0665481079534194	0.338829479456239	0.256568380984728	0.395349748501707	0.0355274786027976	0.369643550716858	0.519737153530658	0.359327191629761	0.209281155630441	0.317446308539221	0.348304356042825	0.414692801939156	0.40468973395078	0.254797328840754	0.0586776496380477	0.132789496717178	0.491385098259948	0.4459471819203	0.129420581032566	0.5025253493516	0.265978363513466	0.138079840979437	0.566408067567047	0.113661910016234	0.0874700846323338	0.112893525318574	0.353179186963927	0.709501033810356	0.293701286569485	0.164896967115053	0.605026715156333	0.336569575231416	0.1330643207331	0.207917773232436	0.494032242377904	0.620447020941538	0.106987513156575	0.354704414854178	0.554182075226058	0.242716249229414	0.294607545875755	0.54671138853635	0.537322811566214	0.281086061105176	0.152010561495698	0.0947198598371924	0.0220134684116629	0.065284244488228	0.207786166006148	0.158283515942307	0.09223228736795	0.12493091468206	0.122975525092753	0.244269741974309	0.403292586787967	0.307279090221748	0.0883258864926395	0.19894502273766	0.213840672356203	0.29799352288391	0.158539405027032	0.312797828874066	0.234808956774351	0.458426822787825	0.0551322867720471	0.615547903094111	0.160081830059024	0.357769516595046	0.00217757834818269	0.374228445751719	0.381442852510943	0.238959329187752	0.133021782638181	0.230189874491459	0.367291556025613	0.425398272446058	0.349081447518866	0.216884943756245	0.0582107734004749	0.113969252488182	0.452848553984143	0.412256187024821	0.128600283758948	0.44691794574464	0.239635564693262	0.167412822856502	0.556523103939043	0.15938601027445	0.0811249711101718	0.129237871128673	0.353152196617767	0.667090373471234	0.223987186285571	0.167331736112083	0.522833160997521	0.373422360550729	0.110637686176654	0.259347113378617	0.407979201082382	0.562518845840596	0.0821081923182557	0.362894742326944	0.518776773310442	0.254622180644883	0.275123229424908	0.47886877221513	0.517562787786066	0.342906394694726	0.127907189920855	0.0529490229106829	0.0683366191512722	0.0423269165173005	0.129067990226721	0.00203312246503266	0.204069375862322	0.391849371981311	0.249018226379346	0.158357817671874	0.365942333435225	0.223712064498791	0.0274623824198375	0.0910211028039394	0.285882992224667	0.455851102840405	0.0118113287490487	0.33290670098066	0.430443600018167	0.790270476251935	0.114680966917001	0.218937256752261	0.14636145093999	0.309736079462929	0.0371271724473184	0.340357542805779	0.552953432701919	0.490881394355343	0.238649297963151	0.260014324021984	0.267981090165608	0.441408817853236	0.126617323026968	0.11749126504345	0.0421574692292553	0.0956421222465772	0.262291780342923	0.160209980301368	0.188989089070316	0.210564418151299	0.187517943983221	0.242096876811244	0.436060155735718	0.287371991245884	0.134814844850576	0.171416283044009	0.186388880261536	0.374305133941083	0.103570473176554	0.252590710849572	0.334252556001631	0.471656322914172	0.0490520673172513	0.50941139120949	0.187969105506537	0.332256818789332	0.0357814862095142	0.340478720759384	0.410582913991547	0.330503540181708	0.164259843416787	0.230254535586136	0.335147004611282	0.399327186599788	0.357439822538966	0.287457431037905	0.0367381582374441	0.128745947035921	0.463850264158164	0.454292824441823	0.151982860261139	0.656515718534955	0.227109231757834	0.0988574839170253	0.588828266544164	0.0921003300501165	0.133603031163766	0.00673841614824926	0.239067363720871	0.849546485992405	0.165546646121666	0.219820826207989	0.744271762822348	0.371046631550534	0.0643470995184921	0.24242607487508	0.313836775896015	0.728211642852392	0.10114527574722	0.324563113180154	0.566361053706166	0.186098428992281	0.188318005254305	0.539784645804786	0.516392742697532	0.252486458030807	0.0127891970155993	0.108569230305105	0.0552519359273718	0.0796734596298407	0.426403654780322	0.106640356332352	0.224386272040833	0.259119164042934	0.250272801414245	0.285587087879611	0.47590448718823	0.172678885958196	0.158142164523674	0.128539241274603	0.154831772377382	0.434241713428708	0.0697376537659615	0.202776436353667	0.34851417374475	0.585824504438672	0.00746774670233906	0.360703116024694	0.149386171555412	0.380222646824717	0.0489758788199673	0.273234620053891	0.200389031512428	0.428674388312541	0.0402638923173009	0.26352624006744	0.315978327730953	0.41716438986416	0.106674334529925	0.0788166033890561	0.0521792895695687	0.13905677423345	0.239216943894417	0.131760467095939	0.288391363030869	0.158510465078679	0.205336569378219	0.278329076874902	0.450822104894829	0.260443454280469	0.140512452909112	0.175065696075368	0.223829456529413	0.351550271997592	0.0766028014442136	0.250419276609627	0.287216257518609	0.418345450445072	0.0491575726654689	0.543375302613532	0.163204030041824	0.32994819058762	0.0655364829307065	0.379956310680803	0.265750226353909	0.356997631372517	0.215948309208422	0.15555184433687	0.268539136029722	0.328690965857292	0.100229887112591	0.0536173399867108	0.0294405165860835	0.0727059914310888	0.306958889731862	0.204399548855102	0.128976920244319	0.255240393885318	0.395902274848535	0.207153932171959	0.264647947477391	0.0900958668577809	0.124953602178689	0.0377054728911287	0.226304205609609	0.679797543656351	0.134392851255679	0.43791650506119	0.450033287289076	0.722115658612766	0.0725257760443906	0.378281448921329	0.212948228307908	0.674695047697717	0.152662619407898	0.32623152369698	0.558466397724908	0.37993732453984	0.421217543998039	0.471828235420446	0.348264979638177	0.479763514867523	0.0928000700999524	0.0464823134299126	0.0212315207556416	0.0701026965113996	0.333181468486725	0.219950623362871	0.141283904055559	0.286006295136135	0.408431361552812	0.19262757354011	0.262519248271838	0.0863507931946646	0.128929993180706	0.0506549517125481	0.200761302932699	0.701638433777771	0.129203420992314	0.453599011084799	0.461046885689063	0.729489852134028	0.0670338999547908	0.401079570090569	0.186806367806116	0.70291308546913	0.143725286079097	0.32230049744924	0.568483551805406	0.402869555789429	0.431733578845418	0.45194077383391	0.348659492335581	0.510721248626162	0.42552315218695	0.22342852387205	0.0574100057031912	0.140123595124871	0.59114846831597	0.446489528121407	0.159046679235038	0.338307114108205	0.355322464184842	0.140305474601615	0.574966880208711	0.112065790063108	0.023441376928162	0.111892432280148	0.316020538707296	0.640636823159864	0.247742889475323	0.18028037081776	0.553265441452826	0.211297603958338	0.113972835934013	0.139891647014499	0.46408736881725	0.689679265866546	0.125183754520075	0.324318163936905	0.623825821312814	0.226863421945645	0.372881090654231	0.511734103587513	0.39335161213987	0.284205530394343	0.404568096417737	0.275801318838136	0.0489960929583471	0.117584334172896	0.551316776783454	0.473568540043086	0.0928900756733119	0.586790493203635	0.295186263852302	0.108859550990548	0.606752067939764	0.107059537010775	0.0895762174874165	0.0987199510936148	0.344992512132357	0.750482411333035	0.300644113857881	0.166870792361561	0.63465076561548	0.360435515115526	0.147423123891692	0.186745452681169	0.505130601053821	0.68206648974753	0.109560759461128	0.291636124621568	0.592058719643863	0.233220662097766	0.328138209557874	0.521178082979418	0.5227295732648	0.262784948628406	0.157795170858745	0.0654685768478989	0.0634420925385552	0.0532520267330703	0.176549461901864	0.042797944719259	0.184552411142483	0.373109050255257	0.249888437362532	0.168709967522349	0.343818984469519	0.222396685902609	0.059052401650417	0.0730057201005118	0.249561865676708	0.427831400430299	0.0624527592300103	0.330944978126885	0.469051910473094	0.738424878466634	0.104850091459174	0.210547863532859	0.132713951726808	0.346746525244839	0.0397114667724264	0.341859200769026	0.571889162616524	0.445656318098675	0.213675013897966	0.258949174158821	0.288439305857923	0.478160866488371	-89.9430909202786	-88.6823438049936	-97.434168209074	-94.4018360907895	-105.708677169514	-110.20289490011	-115.656878609686	-97.4367322592077	-80.3699809215096	-60.1960381288807	-57.3828137549859	-29.9401081344877	-12.7085469682441	-28.4180052764861	-34.162311625075	-22.1174699132496	-33.0756720466577	-32.2737393256227	-36.9945770050375	-13.1782023740203	-23.7825795042272	-24.741638881401	-13.0016790710252	-34.4479455874492	-26.8617468684461	-94.9321860233339	-22.49574447199	-43.7790216497771	-31.341183326364	-96.1316513195348	-30.7130329406277	-29.1099946122678	-29.3287637127409	-60.6620358313627	-96.207439288407	-34.6535470683745	-30.9811920294245	-32.8186436665815	-46.4270805890395	-94.9210143414669	-45.7729831705505	-97.2106729195153	-27.3639792839829	-83.86712378268	-32.6733076827759	-31.7431272010654	-98.1803737340227	-30.9329882932821	-23.918633214462	-57.0502848001717	-56.9557345115148	-95.083035435906	-103.541649247992	-36.4102182339857	289.272652561613	349.584740428451	351.180286333911	370.020754821419	367.955028078401	395.170794453212	427.99618571013	440.147515206799	456.614177473672	378.254615726401	369.332790893728	351.22276436117	296.641043958208	351.019358774125	369.455274443562	308.30236753832	268.348030757573	245.585252709167	326.820270350032	281.763082916953	324.973248721506	302.11602695896	310.503427587464	299.466898745476	251.909684197786	387.152269528047	326.910103751058	377.648974038075	348.397475844014	355.602194747999	353.16150181696	345.421077933217	341.163972239598	378.5894562354	381.658905942313	371.276885167757	339.208678747678	370.413331057317	396.579120759517	369.891672981868	388.962208264575	448.95130494191	352.273423753102	450.36832740971	304.136718023899	362.433688448604	407.514946306823	330.710336499966	329.272024304714	373.190936138146	369.578513998862	435.880889747163	440.539162801285	325.074114156091	0.0220784731775387	-0.177094785864295	0.00715876945470116	0	0	0	0.00564515621371875	0	0	0.326165647561195	0.294524129164478	0	0	0	0	0	-0.00574204317024816	0	-0.17594227510392	0	0.0644812580382968	-0.467418287120612	0	0	0.00424849735985559	0.24416351177522	0	-0.184644911849426	-0.0112678163574866	-0.104141173473403	0	-0.112026858527216	0.216983391180788	-0.181422658463943	-0.0307594933675438	0	0	0	-0.00223250386382551	-0.0817109338565408	0	0	0	0	0	0	-0.231731131313456	0	0	0	-0.18105259135321	0	0	0	0	0	0	0	80.753996005805	130.87251947927	0.685046582296491	0.00345410628019324	0.536908212560386
21000	0.00205115622139003	0.00410261531440354	0.0176689988900188	0.00222498928592893	0.481940518155029	0.414585485993414	0.0475281969659114	0.307816363271624	0.301781975607746	0.173058108358312	0.607277677917102	0.00397439456408415	0.00114478769586784	0.0528318130858324	0.0780426160270199	0.617844712111328	0.151256931804788	0.424393582355526	0.828022479230612	0.763008943696086	0.00324208771860276	0.366926014647819	0.362235884816405	0.999011768462051	0.167950956148647	0.0950421440255504	0.441981887904902	0.317872414859026	0.238488555734573	0.855320211544885	0.998807197695872	0.503787102055902	0.138031535548002	0.121929651694305	0.0242815947380601	0.0730448123745223	0.361250824547711	0.462033509984181	0.0023330693922011	0.511575036611266	0.379402702556933	0.184732392614168	0.518088056707541	0.00164801135666	0.124072927549563	0.00271433938106458	0.137232094917799	0.771339232231794	0.307408864024842	0.424713896294399	0.841126535838972	0.341399685142646	0.00458690142210863	0.31962875361482	0.215666468782597	0.998850759527635	0.167717004043182	0.304476654422915	0.552061958218015	0.371023992588418	0.408203487816014	0.549113617437547	0.374627515881411	0.453936050146229	0.289795763768587	0.251805856995322	0.0087219525050146	0.00660605519781453	0.168096658962529	0.283650397221439	0.149321405012783	0.437424587789792	0.00362151548712375	0.00401671110771611	0.997690770761295	0.00140424202517118	0.189658530154342	0.00164051669195966	0.295368403834862	0.92197325968958	0.234467627200068	0.45117220408078	0.83251606116402	0.204754953344643	0.00174903758087865	0.362467806991092	0.44395121061901	0.802780073666784	0.00386974457354079	0.00142670958783364	0.395896175137138	0.204699031565446	0.11936860302257	0.57741736204402	0.756569809692729	0.052042194904746	0.290126842747565	0.239365266529991	0.00189072045392517	0.0301960445217039	0.154743036603852	0.347771127475879	0.15885590396291	0.410721078222975	0.0291172593213319	0.0130495380889151	0.696053532700003	0.00511958635027156	0.199188510913069	0.0221208702292653	0.22413592138638	0.885816729775053	0.24871421231733	0.395780367849668	0.88131704922157	0.19757471226217	0.00592765951241881	0.302283216317717	0.487972609150063	0.777925941050116	0.00203602116414169	0.096980394105562	0.442960521321754	0.319947526820893	0.195192361577212	0.537742662693291	0.722939986395087	0.0667220966729306	0.315022001355663	0.248583741072137	0.0237033582823143	0.00096711390152482	0.243413570486468	0.428270224832514	0.129199542672416	0.597588189350778	0.211949423021733	0.101397144624239	0.679240106166938	0.0253422729507147	0.1763641732135	0.0037820733775038	0.172967155428482	0.999001844194055	0.313721486929861	0.361815539375949	0.845573861570156	0.256227013273163	0.0289590134596452	0.328346257347425	0.472352067074029	0.876410885634246	0.0423468400389679	0.171259403244794	0.514271664395987	0.301231598562927	0.213734126086744	0.562037872695024	0.732755197672727	0.211428729298186	0.451116190837995	0.311609600531927	0.0401024638926909	0.133952381550718	0.514605327096281	0.50461278450094	0.134920113343263	0.685041256598229	0.236734750329927	0.0994397625727257	0.675040730389889	0.0838611514366325	0.164437482948544	0.00235925191144265	0.245833590371575	0.87757360892873	0.152756408631499	0.192691668448116	0.79252948799184	0.300730545783319	0.0717073955318772	0.204749305308347	0.310269360493521	0.755737282369452	0.117718134634272	0.329364507511777	0.623741010641086	0.144564020238332	0.195949108100347	0.62866380843688	0.550195200277216	0.21566266085242	0.450767742307824	0.302874743293857	0.0609791768579019	0.1388688662894	0.622209771290299	0.524721001271952	0.073760577804583	0.652335551677519	0.299077869241495	0.10366622625214	0.630324582349671	0.089571922020267	0.110555093960097	0.0782516617969814	0.374048056736404	0.799475121330565	0.337211708015946	0.149099365953861	0.644336303342248	0.322555969468475	0.167428926594876	0.168442886846904	0.550353746721234	0.743777272928032	0.104833151487162	0.344224547352811	0.633631524208548	0.197395183455307	0.360174973479236	0.58929110478407	0.605747712195149	0.21339436810394	0.457838202555138	0.25643168249741	0.0478252131690335	0.145165497693517	0.571622829014436	0.476348079008804	0.140510544547398	0.316459388589681	0.387379943816954	0.127781556046592	0.602013744940031	0.125237598915626	0.00165969858104095	0.105329196834083	0.299213253024541	0.614989574919252	0.273450869663488	0.166212557916169	0.528531041822904	0.168937302684964	0.155738698871084	0.161326622477623	0.514308055888904	0.671947555660289	0.110090532954121	0.313944568263139	0.652875237306058	0.248389625654145	0.411141875159693	0.516093705802309	0.404424608956097	0.278583465602122	0.412238443161071	0.248422428353196	0.0609950773067527	0.138691609996878	0.40654421549509	0.3898912276986	0.126264167632781	0.402262119440722	0.206164204493654	0.157032049199915	0.62150744396223	0.18045379218623	0.0408285603853563	0.165410183026838	0.350947084414196	0.58315608484884	0.252090986686343	0.166502904534941	0.448408292657052	0.306577709158332	0.0709715344746525	0.306294255842693	0.397341289148425	0.526640752558205	0.120610031781885	0.356359884859147	0.467752563695698	0.211024206788655	0.240892596205683	0.526977610003043	0.531554256546137	0.38698973806961	0.0762103651539175	0.0569931680943688	0.0378713340005537	0.059522195340313	0.319479446914932	0.2076965621591	0.112622825819989	0.300891523560194	0.410581355157318	0.206825547338517	0.271718423158668	0.112692387803303	0.120592621643841	0.00541743722838049	0.245839971752182	0.682101600317144	0.148183019574532	0.375774924799285	0.439398101669947	0.717839905139405	0.0672515090592709	0.418354538408529	0.250235370999536	0.698531222165893	0.136518523106547	0.341002320463528	0.512722125593157	0.335744054912578	0.43769253781501	0.483521814270496	0.42598480455006	0.522895199711616	0.0987177094780074	0.0398887771155779	0.0230356968501403	0.0715160745966582	0.3168848672677	0.251834185849583	0.16915640530465	0.297424393801291	0.454588878697999	0.196358777855754	0.264216094697786	0.0875275830799972	0.114207930314568	0.0553863868829364	0.191785779786717	0.719363368785021	0.125884214614753	0.438133269911337	0.445884256886996	0.74552348166156	0.0697361747410127	0.42488023755441	0.189235170013252	0.729494194544576	0.16882657105304	0.316736566894193	0.554390812673416	0.361809119789291	0.456785889695355	0.458039980188631	0.310197807315705	0.548491839510021	0.180297736016399	0.129639866342108	0.0387724466513939	0.083590714643964	0.20094312651836	0.174554647083675	0.0292824910736153	0.132368166016425	0.0281604396822946	0.17315526746636	0.353489147624816	0.349577428904547	0.0752730334078698	0.194651903922618	0.134045703551431	0.249638735000434	0.156907349999284	0.305501049667697	0.223310523508003	0.425492743245427	0.0576915576918394	0.623193326740911	0.19853428558225	0.375483515877576	0.00215821862392363	0.380071287713566	0.400014078809698	0.0622555186035408	0.140118200219952	0.217709339001061	0.357462981275769	0.444654637709663	0.130509052688059	0.00101574233997933	0.0167926541486805	0.0439860426375208	0.246952863399239	0.0972484888530465	0.0956352204852217	0.00137551075966206	0.131759332800819	0.286549527913215	0.339185204629655	0.357330773526753	0.0500096577917417	0.27561341957981	0.136473113515944	0.212461898979642	0.172716761813795	0.331851012458974	0.187739174604076	0.423069714044012	0.0441711966325719	0.701576498799093	0.0909464480460151	0.289671697161352	0.00264938860567844	0.374322331341483	0.319017112616681	0.283799111520856	0.00107988202364851	0.134082302182305	0.294823468735683	0.398919543843403	0.227439962270147	0.121238980782547	0.0198886157558413	0.100429960164745	0.105187740725408	0.163690762188216	0.154464317778024	0.0909704865739757	0.14414228611004	0.243267632268149	0.513768363650151	0.232935468934218	0.0923347636585785	0.253126286932113	0.191976395797761	0.367972027400342	0.120664485218619	0.329358423844269	0.308236513356942	0.594941299446957	0.0616625707587825	0.603756770509572	0.240205046791972	0.412912176408185	0.0040298581278909	0.504515599646142	0.436495553641212	0.33073504490061	0.147949735892736	0.296860169278138	0.00241847889384472	0.423637209194036	0.172222587303861	0.132945358841374	0.0468136598488297	0.0916124305049268	0.255011214376721	0.146739964087974	0.176432124673285	0.242069165530379	0.181096712727068	0.226085762299152	0.409348981421262	0.288618689022676	0.137354941616516	0.193539123675153	0.195188070982596	0.392326149925567	0.0977625883026042	0.286270385453505	0.398972539741393	0.441215397869849	0.0444342900364558	0.576181891287199	0.209431758325239	0.358049191203528	0.0482715148421592	0.33663662044221	0.437967526282972	0.275222480633806	0.172040159410161	0.23793242449754	0.299615166703189	0.397441070383483	0.0755287347470145	0.0695015326120246	0.0899394465891814	0.0624561360604695	0.393338533696241	0.0634934042995287	0.2774075994669	0.273981301919428	0.22607790797666	0.192086989557626	0.424012789527279	0.251686516246671	0.198032661258341	0.226617322053967	0.04463251519269	0.496531057296523	0.0687978801238764	0.231495718889686	0.418846721968815	0.582448970388145	0.00364736271242087	0.986697146794777	0.166929017840997	0.280190449721481	0.0442131121965305	0.340851519805844	0.362725401834879	0.392034822619692	0.0277492726003993	0.268586222614997	0.30717241276404	0.377688507545779	0.0164213287270448	0.0749237055223945	0.00323921442396557	0.0775663773988246	0.514193853730365	0.0409823657149757	0.342025536128827	0.131128121923888	0.292359683074891	0.327911186122058	0.482190795077196	0.0606426443075639	0.0023086371620697	0.00201290930121116	0.23399955793053	0.445386597041448	0.000944666365083796	0.237099856403196	0.348163702212532	0.511390905345929	0.00688299794731664	0.0187007051962947	0.241200722222666	0.201658288709253	0.0564052730146276	0.0664678629980387	0.153993212406576	0.970862271240355	0.0425235942017241	0.540532805073064	0.526368863412333	0.499347616490165	0.00663982349909936	0.117942568676685	0.0365234522920164	0.00189375435921235	0.65569923831909	0.0785633411130628	0.105721014566189	0.246666892896073	0.327589237176726	0.349723236734324	0.474096487606895	0.154987887664385	0.212023307264513	0.152600766425375	0.0746227473336618	0.564595012717282	0.0891436505579604	0.0683621579705743	0.552534516300966	0.831193181686675	0.00105154251299167	0.00233252840622432	0.0019124062038704	0.377161482924379	0.00140123034375331	0.281380376185427	0.16996385496002	0.503371490017682	0.000987536006722266	0.1313862284968	0.00128933783837901	0.412771838677833	0.0209389349182063	0.0289302341170719	0.00293352470787425	0.00160937592044936	0.386484531330647	0.0892932450160642	0.155015298313528	0.404069440198074	0.264207965092374	0.357711621039128	0.587565120601723	0.274679930833991	0.0790057135660579	0.128667930473905	0.169539010615337	0.413366076254821	0.0978923939366284	0.210156351565826	0.462801511394954	0.699143540576487	0.0213683171678634	0.250800567620632	0.044950024334926	0.384000186423426	0.0902324217195035	0.206359563211425	0.423920402486269	0.541296931022606	0.0419562679007765	0.330581602797066	0.396174966906075	0.495319679500619	0.00158651536500381	0.107897806194447	0.0279135336057337	0.0631454470002951	0.28989268690145	0.0879636818782348	0.239719928151366	0.197308825910664	0.139515505053468	0.281681008087446	0.315643233035245	0.323982111203069	0.00200956981853448	0.184867315782745	0.169411756097042	0.309536036552755	0.0019236340444841	0.00195229260127933	0.291371637733349	0.605517915160579	0.0465912083573674	0.569326005752095	0.109578491553057	0.247203672883409	0.0488378439663643	0.224698863203352	0.2458598909697	0.456995062051017	0.175419823416988	0.11656641110911	0.28578645332598	0.390166658769744	0.0862157246868967	0.0972971164531188	0.0320489987304839	0.0908883072129032	0.228142005772863	0.0843014137964507	0.250463720859207	0.205898660624184	0.200838021208153	0.278339397675695	0.432557172350999	0.246089896840695	0.122170883739348	0.203535812968088	0.19952240726465	0.38706009558088	0.0889687619609561	0.21371512769813	0.332031476842286	0.472674197829266	0.0361222277388105	0.533610583725228	0.11135080440632	0.309721799084506	0.042970884910962	0.282409016772229	0.351297389237729	0.440397349218016	0.165291014798977	0.174971147701791	0.300128466155958	0.351854608432871	0.119610932657367	0.0472321735545584	0.0548787090634414	0.180508362498539	0.131328614361941	0.0278491069434443	0.21669043285806	0.311587579591795	0.184979817515936	0.200508544968393	0.288582905114403	0.230102988757745	0.143552152348692	0.162427652212322	0.226484783423903	0.385476651188943	0.101933779764449	0.190966785770392	0.432916873643753	0.409240502953817	0.11230237733505	0.505422298367132	0.131767619692957	0.334131728220439	0.0225535569833908	0.383195155067832	0.321194193144271	0.318573373848043	0.243760476579207	0.139275001746714	0.221421586621754	0.309416142456121	0.0630956880997481	0.0672127201972148	0.0415397863106324	0.0729400385630042	0.268494841527995	0.112825623753076	0.290575626613885	0.185593651716501	0.190725781551609	0.344241938695987	0.424952285956885	0.337790095645961	0.157277356649513	0.178770559898308	0.0672238093715409	0.303169010046992	0.0121127540572307	0.319636741658044	0.300651370638635	0.498542571829057	0.00952255810975357	0.592479664249348	0.12088410596468	0.336493282511551	0.00106908860598575	0.334279341705772	0.201915027623799	0.543232028212253	0.112907380452538	0.215394986925781	0.268509750121523	0.452377596768294	0.137243700864797	0.045723512743327	0.0750152820098865	0.00314552740663807	0.107182261685256	0.00143534280633988	0.20703635071782	0.386857617246617	0.270053565133221	0.144881108693102	0.338597748446271	0.226459805090919	0.0173596989644298	0.0891392318724951	0.293210439082821	0.441796854081193	0.00100429678969181	0.362719804828154	0.46858458211754	0.827756261680843	0.121859460583541	0.192751318823015	0.167835943625471	0.328321934747023	0.0391853132183682	0.355025146802424	0.555095644278993	0.480008548353904	0.223959021676179	0.250748126159588	0.282841140298072	0.415612110822909	0.213818675808881	0.00169205181222059	0.0432472869652779	0.0595379197245364	0.117382610616431	0.00126420082404907	0.222859232159693	0.428678998473203	0.0589665087188049	0.124810963470679	0.438512437922453	0.149099228661199	0.00233742536502372	0.00104132237644972	0.259235381913251	0.439577751105075	0.0266313057518774	0.355158385280766	0.398367435835083	0.96368533133882	0.0645872052502353	0.00138342890569386	0.162689610200634	0.239944528511437	0.0359583656719304	0.162304776486527	0.656157134379288	0.961355345869995	0.243747885235567	0.323858851936343	0.102731151888549	0.679443228651125	0.278139059032619	0.241063708847707	0.0212599640289562	0.0151995793380802	0.236133518572599	0.397834219953971	0.173901895237758	0.575677885034518	0.168010547868385	0.127097886592461	0.609081960647956	0.03894808910641	0.154804979484933	0.0256624363417312	0.155793391982581	0.934949587958371	0.270711384757268	0.386688885491697	0.806251899004678	0.302850098104631	0.0273974776890922	0.335508908022312	0.423158216485274	0.815059798011142	0.0328632055501171	0.128764815407297	0.46767135202828	0.311117070428596	0.174706148491466	0.533238355172956	0.683231913955188	0.222766357482755	0.0836593493439356	0.101534637432744	0.0345388927875335	0.0997480261361493	0.237700329425702	0.109428681138626	0.268624912788606	0.198874973643001	0.192152125476242	0.27219299281672	0.433222824495353	0.267123130006995	0.103984511535602	0.200057755246336	0.166024163852395	0.365157357826816	0.0720824749709037	0.221674545731285	0.320017871410609	0.481710483127788	0.0458327263407753	0.504155029021548	0.14515390832692	0.305955756605546	0.0444702798691836	0.279370938922641	0.300697781321698	0.420455558811314	0.171648767213414	0.195199112931838	0.283335385223591	0.357711904382234	0.12719015863388	0.091269179977887	0.050009700218338	0.0757527298902947	0.222220758581107	0.161532691240533	0.160064164812566	0.347375262238233	0.212966600194729	0.180291548995476	0.407988510918306	0.224928490413449	0.118573155629145	0.08694371406353	0.227254577005784	0.477078321307238	0.120083231744852	0.342927848374752	0.437821150476162	0.650083349121978	0.0889380954504161	0.306378832851719	0.237862195235228	0.40076911525244	0.0377148650038999	0.367333150791997	0.560870552749088	0.375633567707796	0.173730022945668	0.308225784896106	0.356342672035026	0.46342277516974	0.113407668445233	0.121213270881643	0.0385448454172672	0.110424686935279	0.294160084059518	0.128439392413701	0.222680574030302	0.223764425223509	0.229679851444766	0.234360562339899	0.431887434284399	0.234782389803522	0.12132056700837	0.155762718359435	0.191161667483547	0.3926556567734	0.0691779163087237	0.169075804078438	0.35658598843912	0.453385723279573	0.0531997013574054	0.458341720740574	0.160038040164023	0.376101621209951	0.0358214156500004	0.306600409540404	0.335319831637913	0.365123552914757	0.206234251635166	0.212496743865224	0.30711534839767	0.352689354071276	0.157592847624278	0.131946004969015	0.00242585496423031	0.0208659558326474	0.330891982771711	0.431952094993604	0.036070130116602	0.468661878364119	0.228672168082514	0.113106488583131	0.541236198523436	0.00113766277828241	0.0260847039657886	0.0160838741700175	0.126178297868161	0.776106612882539	0.287995417500024	0.424575008716626	0.82313606984293	0.329450991529638	0.00322035725537316	0.283398254860984	0.454447026006434	0.998171162442527	0.0349246187831207	0.0810802473233933	0.446579204151499	0.299557484531808	0.221420899300169	0.57595664129697	0.731818066470735	0.280959426426622	0.104042458096816	0.127153311180013	0.0451350294245191	0.106313739297758	0.288055401162949	0.139827619816892	0.219716285795566	0.217292261752053	0.214705178794905	0.245150158659417	0.468979257527624	0.26575425190855	0.12998660940177	0.163615944503995	0.186997634756211	0.357781259339014	0.0758982383059643	0.240335185999432	0.364005258129941	0.466474035442023	0.0478432620865725	0.502984709561379	0.161464260131284	0.366458973879655	0.0346866856590318	0.367036890103612	0.346538233051053	0.371292078526053	0.166815916806601	0.21488624814111	0.316819035392922	0.374909040491434	0.0796221418591778	0.0929110292900192	0.054915332871065	0.086255495043925	0.313320786361352	0.124646945039448	0.205157633368124	0.213650556746518	0.221722259343308	0.260141215946285	0.460906407482855	0.25124745468718	0.150567322743557	0.150552081706269	0.165938334829957	0.419118035202904	0.059739011647584	0.228851479351208	0.352836022451992	0.491755435154442	0.0304119228009511	0.552734987722062	0.153372208321085	0.369927730278537	0.0417538837529919	0.360070730770174	0.333786355066946	0.418186130763417	0.1365443584447	0.21910520246608	0.321033787451584	0.429434193496058	0.055314884478323	0.0905572733009955	0.0702113999678067	0.0883081020546327	0.363408876241522	0.110749085983537	0.206043946669622	0.241879154189794	0.235050764573952	0.264070695810553	0.456178840148513	0.228592043687833	0.155976707276908	0.15707256488869	0.162387679671398	0.410627890929673	0.0744179879603523	0.20912010343893	0.37803282453855	0.544369945888154	0.00922750718914085	0.545361543469071	0.157073231976048	0.398883617001516	0.0408523597432527	0.322630972604134	0.274907677079329	0.397330367971565	0.0932672701235226	0.226844635926898	0.306673809952419	0.416235782386094	0.0846741995244396	0.0594517931515503	0.0367780876635569	0.0689541156995012	0.33592989530833	0.218520832210384	0.120303556455916	0.277584761741272	0.383016293757945	0.212333822044294	0.298180666132312	0.108780438478896	0.118897136188599	0.0330162796551748	0.245458956568784	0.684442709296196	0.138137662751899	0.398024504542011	0.45119945739418	0.733853992349892	0.0631068363130458	0.372871690523853	0.245923021162593	0.723890428016002	0.135329917411268	0.318883151359327	0.531289728806957	0.344541707352845	0.396224698723758	0.513047754063956	0.385960387900392	0.495438079239823	0.268532731660059	0.230263890228216	0.0159094545058211	0.0253944660856927	0.267880494912736	0.40361704882808	0.175341390443021	0.52571346294022	0.141314590018444	0.0832394833083563	0.631654366217347	0.00130803321453909	0.134440170221678	0.0235961546953741	0.171693985029659	0.895684768185504	0.252156869692951	0.360338730017833	0.823235563969008	0.241194458311092	0.0253565778310086	0.312774273093529	0.435036785103922	0.840324643866706	0.0211902828879591	0.0820466648038558	0.431256160696455	0.3426558898919	0.176481832013122	0.535045423312702	0.722380333717169	0.193822318966729	0.144313392093192	0.113264655729095	0.0338848882361716	0.0884426887337094	0.25749057444464	0.166271785353171	0.146566720458268	0.2023090501512	0.171316893908656	0.218338165876521	0.45323608835868	0.25445412750188	0.113048258289216	0.179422580298122	0.196339969755949	0.359018828519601	0.131815162535762	0.285264035954148	0.335956716844062	0.496190891078585	0.0606417838437555	0.508184817084695	0.188649073049504	0.358774615031158	0.0286435278955346	0.362318123179953	0.420356907026217	0.291223720642601	0.16526061885872	0.277377065411384	0.325933433192512	0.409572410006295	0.0323384089457996	0.102375757114585	0.0770602615895234	0.0770790666918654	0.390177720208252	0.125989809164619	0.203754807419761	0.269355694540429	0.220725730254856	0.279245828773458	0.499750065183365	0.184844157530591	0.150401599886251	0.137694502317781	0.1661545805049	0.410912667938374	0.0697813715572995	0.220108598037297	0.36561290645067	0.552727637619558	0.0118757793032248	0.44868516961267	0.155723346027055	0.398058077967435	0.0437301447275172	0.295110933352356	0.252698853050421	0.433402625207878	0.0722884783531992	0.207849752118112	0.331781731558885	0.405027209673049	0.174649128420928	0.112013758443182	0.0288397439146578	0.0831547844255264	0.223486218382731	0.162468675725367	0.115171025723913	0.17296066949185	0.15636307367516	0.237039536336843	0.432253326239313	0.284323400678463	0.127803954239781	0.190826273135598	0.20603640676877	0.348513232847936	0.147881358580293	0.270580652713489	0.285786641458603	0.483500747329943	0.0509179021378928	0.546177448291056	0.198308388629698	0.388968038017381	0.0120580862653758	0.373135627935869	0.411890631401774	0.267649711652306	0.156632101810286	0.261166699558569	0.336717302061209	0.418798458680073	0.162939914785829	0.123388638797233	0.0399622615669729	0.0745138839668014	0.286699583043617	0.201111383886006	0.142496926713534	0.305962653444041	0.219543654854467	0.212647646004723	0.490355963621056	0.21446250566828	0.125573925481519	0.129624944314294	0.209523891055453	0.445943122282063	0.152237676062492	0.307104994516714	0.399588256774807	0.538742381463013	0.0797117521271154	0.39452598828583	0.245909770445003	0.401948181182937	0.0344524636513372	0.382066209478185	0.478564442669746	0.324937908769758	0.208324164428559	0.321739217095625	0.352253486509809	0.397443761933603	0.277468452233995	0.247161884291845	0.0127068987854508	0.0244873348099782	0.190877861655791	0.348964109012364	0.167929672349135	0.42325855671222	0.0366504756378103	0.0297671838549937	0.706227944245062	0.00208461493576431	0.194484933393443	0.0197712239979722	0.209264349175521	0.897489273373723	0.253495304011489	0.431370147460801	0.840712109833253	0.178305796760304	0.0107089592684736	0.356427410722399	0.465372361544198	0.793165740813916	0.00131855878344785	0.0905420803731143	0.423803975739238	0.318030664814048	0.172755978615648	0.561255276730992	0.730302053024028	0.0581686783906459	0.160504577634818	0.0974971088503128	0.0358537170067208	0.0798315254308325	0.257588050167622	0.18008497940722	0.163411832376073	0.293881084862662	0.229705381984198	0.197250537335414	0.46824718141773	0.237688288622933	0.125827703082774	0.104652726270508	0.221211679488209	0.467073364316629	0.144224414288182	0.307850193581455	0.418549284535883	0.595001287317506	0.0676174190095336	0.348353383556987	0.274138599229112	0.385705682709572	0.0341699150086117	0.369643550716858	0.519737153530658	0.359327191629761	0.209281155630441	0.317446308539221	0.348304356042825	0.414692801939156	0.40468973395078	0.254797328840754	0.0542081536420345	0.132789496717178	0.491385098259948	0.4459471819203	0.129420581032566	0.5025253493516	0.265978363513466	0.150291376605923	0.566408067567047	0.113661910016234	0.0777040743388128	0.112893525318574	0.353179186963927	0.709501033810356	0.280114245771856	0.147652031036197	0.605026715156333	0.336569575231416	0.135987690522063	0.205111271324116	0.473908102588893	0.601012487784311	0.103306360678715	0.354704414854178	0.554182075226058	0.242716249229414	0.294607545875755	0.54671138853635	0.537322811566214	0.281086061105176	0.152010561495698	0.0947198598371924	0.0206762634787084	0.065284244488228	0.207786166006148	0.158283515942307	0.09223228736795	0.12493091468206	0.122975525092753	0.22103092894521	0.403292586787967	0.307279090221748	0.0754661618224775	0.19894502273766	0.213840672356203	0.29799352288391	0.154435608110258	0.273440531912178	0.234808956774351	0.458426822787825	0.0499092495874575	0.606206514330623	0.165808031503872	0.35982383882441	0.00235978119192912	0.374228445751719	0.381442852510943	0.238959329187752	0.133021782638181	0.230189874491459	0.367291556025613	0.425398272446058	0.349081447518866	0.216884943756245	0.0521788340631721	0.113969252488182	0.452848553984143	0.412256187024821	0.128600283758948	0.44691794574464	0.239635564693262	0.172795867717653	0.556523103939043	0.15938601027445	0.0789917737566008	0.129237871128673	0.353152196617767	0.667090373471234	0.247600068162412	0.156382680948732	0.522833160997521	0.373422360550729	0.10768620323339	0.299564049171206	0.425574940583286	0.537639979622902	0.0892131056742442	0.362894742326944	0.518776773310442	0.254622180644883	0.275123229424908	0.47886877221513	0.517562787786066	0.342906394694726	0.127907189920855	0.0529490229106829	0.0683648266617904	0.0423269165173005	0.129067990226721	0.00203312246503266	0.204069375862322	0.391849371981311	0.249018226379346	0.153385883857559	0.365942333435225	0.223712064498791	0.0270049678311309	0.0910211028039394	0.285882992224667	0.455851102840405	0.0107351242032181	0.341559070839288	0.430443600018167	0.790270476251935	0.112397107181028	0.193750558664605	0.155131579861742	0.286231979596298	0.037066566851218	0.340357542805779	0.552953432701919	0.490881394355343	0.238649297963151	0.260014324021984	0.267981090165608	0.441408817853236	0.126617323026968	0.11749126504345	0.0364044810239095	0.0956421222465772	0.262291780342923	0.160209980301368	0.188989089070316	0.210564418151299	0.187517943983221	0.237353222785858	0.436060155735718	0.287371991245884	0.142201019346181	0.171416283044009	0.186388880261536	0.374305133941083	0.0926423396985785	0.243384187598471	0.334252556001631	0.471656322914172	0.0447384867654625	0.523455494947886	0.209086982981034	0.359406603961322	0.0359367222258063	0.340478720759384	0.410582913991547	0.330503540181708	0.164259843416787	0.230254535586136	0.335147004611282	0.399327186599788	0.357439822538966	0.287457431037905	0.0335032888307821	0.128745947035921	0.463850264158164	0.454292824441823	0.151982860261139	0.656515718534955	0.227109231757834	0.0918874343072654	0.588828266544164	0.0921003300501165	0.141351466050882	0.00673841614824926	0.239067363720871	0.849546485992405	0.147398093526141	0.232463638242825	0.744271762822348	0.371046631550534	0.0672684551311895	0.232012121037604	0.297947080073578	0.71094238649214	0.105758315752481	0.324563113180154	0.566361053706166	0.186098428992281	0.188318005254305	0.539784645804786	0.516392742697532	0.252486458030807	0.0127891970155993	0.108569230305105	0.066058428011751	0.0796734596298407	0.426403654780322	0.106640356332352	0.224386272040833	0.259119164042934	0.250272801414245	0.315044403965254	0.47590448718823	0.172678885958196	0.156386578041989	0.128539241274603	0.154831772377382	0.434241713428708	0.0729552020769683	0.186021797866868	0.34851417374475	0.585824504438672	0.00830917454802913	0.373973039907797	0.135205735717413	0.35796449862468	0.0397023035514816	0.273234620053891	0.200389031512428	0.428674388312541	0.0402638923173009	0.26352624006744	0.315978327730953	0.41716438986416	0.106674334529925	0.0788166033890561	0.0397322880354448	0.13905677423345	0.239216943894417	0.131760467095939	0.288391363030869	0.158510465078679	0.205336569378219	0.287104545182465	0.450822104894829	0.260443454280469	0.131931363849693	0.175065696075368	0.223829456529413	0.351550271997592	0.0808334205227585	0.235378848948103	0.287216257518609	0.418345450445072	0.0552845628496314	0.53295602821079	0.174435616750917	0.302176327885301	0.0693814794037438	0.379956310680803	0.265750226353909	0.356997631372517	0.215948309208422	0.15555184433687	0.268539136029722	0.328690965857292	0.100229887112591	0.0536173399867108	0.0313686320607415	0.0727059914310888	0.306958889731862	0.204399548855102	0.128976920244319	0.255240393885318	0.395902274848535	0.200195968645898	0.264647947477391	0.0900958668577809	0.116751119531611	0.0377054728911287	0.226304205609609	0.679797543656351	0.133481373893823	0.383861101745446	0.450033287289076	0.722115658612766	0.0599758721322215	0.415253793774418	0.203372074178909	0.699982215089461	0.159389338447556	0.32623152369698	0.558466397724908	0.37993732453984	0.421217543998039	0.471828235420446	0.348264979638177	0.479763514867523	0.0928000700999524	0.0464823134299126	0.0200564150772259	0.0701026965113996	0.333181468486725	0.219950623362871	0.141283904055559	0.286006295136135	0.408431361552812	0.200157986728454	0.262519248271838	0.0863507931946646	0.120150769260472	0.0506549517125481	0.200761302932699	0.701638433777771	0.120367460244089	0.411281300079917	0.461046885689063	0.729489852134028	0.0670051317356879	0.37367649668838	0.200647302988685	0.720495510962243	0.161498104235578	0.32230049744924	0.568483551805406	0.402869555789429	0.431733578845418	0.45194077383391	0.348659492335581	0.510721248626162	0.42552315218695	0.22342852387205	0.0485088105935837	0.140123595124871	0.59114846831597	0.446489528121407	0.159046679235038	0.338307114108205	0.355322464184842	0.146817323536508	0.574966880208711	0.112065790063108	0.0197747980512889	0.111892432280148	0.316020538707296	0.640636823159864	0.249247972266082	0.156669354559639	0.553265441452826	0.211297603958338	0.157193425310887	0.149438916441554	0.482780949884363	0.687901671247914	0.123917088949428	0.324318163936905	0.623825821312814	0.226863421945645	0.372881090654231	0.511734103587513	0.39335161213987	0.284205530394343	0.404568096417737	0.275801318838136	0.0547347174354539	0.117584334172896	0.551316776783454	0.473568540043086	0.0928900756733119	0.586790493203635	0.295186263852302	0.118172192577245	0.606752067939764	0.107059537010775	0.0933369320809816	0.0987199510936148	0.344992512132357	0.750482411333035	0.281198954768196	0.177780440276733	0.63465076561548	0.360435515115526	0.143430573019759	0.20349186587445	0.532404038326686	0.676067321246094	0.0940484831766365	0.291636124621568	0.592058719643863	0.233220662097766	0.328138209557874	0.521178082979418	0.5227295732648	0.262784948628406	0.157795170858745	0.0654685768478989	0.0624459796792225	0.0532520267330703	0.176549461901864	0.042797944719259	0.184552411142483	0.373109050255257	0.249888437362532	0.171659544928159	0.343818984469519	0.222396685902609	0.0529376283919247	0.0730057201005118	0.249561865676708	0.427831400430299	0.0578148235892215	0.345704482281589	0.469051910473094	0.738424878466634	0.104349898490207	0.264151044566002	0.150278011290954	0.346675730770878	0.0335530326114291	0.341859200769026	0.571889162616524	0.445656318098675	0.213675013897966	0.258949174158821	0.288439305857923	0.478160866488371	-90.3692387795972	-89.0690308951816	-97.0685736397445	-95.3849349457468	-105.198617789407	-108.880949107954	-116.278928615536	-97.470111133227	-80.5688606018934	-59.3909021369026	-57.4608091413457	-29.1471069611088	-11.5633613637481	-28.0434307404614	-33.8839040583797	-21.7626382365553	-33.4904899464099	-31.8319914800715	-34.7019936699167	-13.3088817053783	-23.3967177297512	-25.455971215858	-13.250648282592	-33.8175802256172	-27.4900819669538	-95.1271959809289	-23.2393119434782	-44.6160732191507	-32.2217792593322	-96.6601716360996	-30.4591086833351	-28.102554462914	-28.6198954761507	-60.7139120313104	-96.1756011369395	-34.5273044262093	-30.5375522200624	-33.2837718177504	-46.3234058400775	-94.9476649614009	-45.738174483555	-96.3210528469246	-27.8420582544321	-83.4682024536407	-32.6724347734569	-32.3147700757087	-97.4601424067082	-29.9877533329682	-23.8292877772069	-57.05286982633	-57.983592731134	-95.624193943605	-103.180930898085	-35.7698726596206	289.228335749091	352.598975179573	349.920310794389	369.981954962097	369.394567019175	393.465071590187	425.342945082843	444.209610726845	457.332611837572	377.809162768959	369.448811969722	349.90110062967	292.635174111349	350.111988253377	368.543861086821	307.020272757958	269.273838745767	244.311595088725	330.203895917061	285.838353499469	323.335977030917	303.233611294775	311.930318553799	303.4900393317	255.879165464428	385.261287580705	329.358657553149	377.397285670055	348.930604214466	352.523930765718	352.142886655789	343.746396133356	340.07378050912	375.959021844972	378.850980306088	370.024379203625	338.236214256005	370.47023219504	396.243912216702	371.280715865019	390.294923768874	448.966853142404	352.330931102526	454.48043313335	301.442879943131	364.694123847708	406.173881912924	328.858894131477	328.976358129074	370.756154171997	368.025172239645	437.709765386988	440.985317194	329.330780859177	0.112782334626984	-0.15589570060074	-0.0018596836888622	0	0	0	-0.0091344756133718	0	0	0.317190808377947	0.298041257532113	0	0	0	0	0	-0.00398953509977328	0	-0.18875221287104	0	0.0811658947546421	-0.510397629585498	0	0	0.00621344436405153	0.249136127138137	0	-0.168200574481762	0.00836835599285585	-0.093788306225434	0	-0.138173414004438	0.252267240035399	-0.183652654865395	-0.0183100042201022	0	0	0	0.00418318308209536	-0.0916533393031048	0	0	0	0	0	0	-0.210812595173447	0	0	0	-0.186985846520929	0	0	0	0	0	0	0	106.385716885919	129.22819463324	0.701168277859688	0.0034360119047619	0.537095238095238
21300	0.001882798460011	0.00410261531440354	0.0178896532835659	0.00222498928592893	0.481940518155029	0.414585485993414	0.0475281969659114	0.307816363271624	0.301781975607746	0.173058108358312	0.607277677917102	0.00367727455455745	0.00114478769586784	0.0528318130858324	0.0780426160270199	0.617844712111328	0.151256931804788	0.424393582355526	0.821156243458819	0.725956991954842	0.00311522094685548	0.357144267692212	0.362235884816405	0.999011768462051	0.167950956148647	0.0950421440255504	0.441981887904902	0.317872414859026	0.230017935596361	0.855320211544885	0.998807197695872	0.503787102055902	0.139279542078319	0.121929651694305	0.0262238308778361	0.0730448123745223	0.361250824547711	0.462033509984181	0.0023330693922011	0.511575036611266	0.379402702556933	0.184732392614168	0.518088056707541	0.00171609376131457	0.124072927549563	0.00271433938106458	0.137232094917799	0.771339232231794	0.307408864024842	0.424713896294399	0.845319334653133	0.298913908486395	0.00481380947817277	0.333954728020152	0.215666468782597	0.998850759527635	0.167717004043182	0.304476654422915	0.552061958218015	0.371023992588418	0.417246578980448	0.549113617437547	0.374627515881411	0.453936050146229	0.305416755355547	0.251805856995322	0.00935423781998292	0.00660605519781453	0.168096658962529	0.283650397221439	0.149321405012783	0.437424587789792	0.00362151548712375	0.00401671110771611	0.997690770761295	0.00142970574423417	0.189658530154342	0.00164051669195966	0.295368403834862	0.92197325968958	0.234467627200068	0.45117220408078	0.825646863376879	0.212737526963607	0.00189593617832834	0.384445148847467	0.44395121061901	0.802780073666784	0.00386974457354079	0.00142670958783364	0.395896175137138	0.204699031565446	0.146755442092205	0.57741736204402	0.756569809692729	0.052042194904746	0.271376671789419	0.239365266529991	0.00217190186592581	0.0301960445217039	0.154743036603852	0.347771127475879	0.15885590396291	0.410721078222975	0.0291172593213319	0.0130495380889151	0.696053532700003	0.00426100701646806	0.199188510913069	0.0221208702292653	0.22413592138638	0.885816729775053	0.24871421231733	0.395780367849668	0.861068488449942	0.195192690570724	0.00554043278959283	0.302456296951807	0.487972609150063	0.777925941050116	0.00203602116414169	0.096980394105562	0.442960521321754	0.319947526820893	0.190577405360001	0.537742662693291	0.722939986395087	0.0667220966729306	0.304325236808656	0.248583741072137	0.025761034836051	0.00096711390152482	0.243413570486468	0.428270224832514	0.129199542672416	0.597588189350778	0.211949423021733	0.101397144624239	0.679240106166938	0.0261268617918357	0.1763641732135	0.0037820733775038	0.172967155428482	0.999001844194055	0.313721486929861	0.361815539375949	0.849484313504616	0.255436598658949	0.0316191551982864	0.324189557782424	0.472352067074029	0.876410885634246	0.0423468400389679	0.171259403244794	0.514271664395987	0.301231598562927	0.205968788734792	0.562037872695024	0.732755197672727	0.211428729298186	0.457867906437682	0.311609600531927	0.0457842522303197	0.133952381550718	0.514605327096281	0.50461278450094	0.134920113343263	0.685041256598229	0.236734750329927	0.0994397625727257	0.675040730389889	0.0822263119725502	0.164437482948544	0.00235925191144265	0.245833590371575	0.87757360892873	0.152756408631499	0.192691668448116	0.803033488254009	0.33760023373477	0.0808983109720774	0.171854916439083	0.310269360493521	0.755737282369452	0.117718134634272	0.329364507511777	0.623741010641086	0.144564020238332	0.181369957199726	0.62866380843688	0.550195200277216	0.21566266085242	0.457536357474676	0.302874743293857	0.0589478872818737	0.1388688662894	0.622209771290299	0.524721001271952	0.073760577804583	0.652335551677519	0.299077869241495	0.10366622625214	0.630324582349671	0.0955659622144585	0.110555093960097	0.0782516617969814	0.374048056736404	0.799475121330565	0.337211708015946	0.149099365953861	0.629813649217076	0.313679185168322	0.143225028288654	0.178798810925131	0.550353746721234	0.743777272928032	0.104833151487162	0.344224547352811	0.633631524208548	0.197395183455307	0.375889546764429	0.58929110478407	0.605747712195149	0.21339436810394	0.487042379702505	0.25643168249741	0.0462578558169493	0.145165497693517	0.571622829014436	0.476348079008804	0.140510544547398	0.316459388589681	0.387379943816954	0.127781556046592	0.602013744940031	0.124269883843363	0.00165969858104095	0.105329196834083	0.299213253024541	0.614989574919252	0.273450869663488	0.166212557916169	0.54753865433803	0.166875908074132	0.158354493637492	0.163089304091714	0.514308055888904	0.671947555660289	0.110090532954121	0.313944568263139	0.652875237306058	0.248389625654145	0.384255888198098	0.516093705802309	0.404424608956097	0.278583465602122	0.379249682272882	0.248422428353196	0.0537549405364241	0.138691609996878	0.40654421549509	0.3898912276986	0.126264167632781	0.402262119440722	0.206164204493654	0.157032049199915	0.62150744396223	0.173254351773473	0.0408285603853563	0.165410183026838	0.350947084414196	0.58315608484884	0.252090986686343	0.166502904534941	0.451754017117877	0.324672580920099	0.0824725863064074	0.311260936221517	0.397341289148425	0.526640752558205	0.120610031781885	0.356359884859147	0.467752563695698	0.211024206788655	0.255751041592385	0.526977610003043	0.531554256546137	0.38698973806961	0.0671668183797579	0.0569931680943688	0.0417179471648861	0.059522195340313	0.319479446914932	0.2076965621591	0.112622825819989	0.300891523560194	0.410581355157318	0.206825547338517	0.271718423158668	0.113119331688176	0.120592621643841	0.00541743722838049	0.245839971752182	0.682101600317144	0.148183019574532	0.375774924799285	0.448957488872281	0.740513894039462	0.0622867147010283	0.410068539945861	0.250235370999536	0.698531222165893	0.136518523106547	0.341002320463528	0.512722125593157	0.335744054912578	0.428337572025762	0.483521814270496	0.42598480455006	0.522895199711616	0.0946491840372792	0.0398887771155779	0.0217191716172386	0.0715160745966582	0.3168848672677	0.251834185849583	0.16915640530465	0.297424393801291	0.454588878697999	0.196358777855754	0.264216094697786	0.095157103976387	0.114207930314568	0.0553863868829364	0.191785779786717	0.719363368785021	0.125884214614753	0.438133269911337	0.408855389754333	0.730648413596248	0.0695487540151879	0.423673826883387	0.189235170013252	0.729494194544576	0.16882657105304	0.316736566894193	0.554390812673416	0.361809119789291	0.440330608930162	0.458039980188631	0.310197807315705	0.548491839510021	0.193158515887588	0.129639866342108	0.0357728014118666	0.083590714643964	0.20094312651836	0.174554647083675	0.0292824910736153	0.132368166016425	0.0281604396822946	0.17315526746636	0.353489147624816	0.326216518756538	0.0752730334078698	0.194651903922618	0.134045703551431	0.249638735000434	0.156907349999284	0.305501049667697	0.267168501853894	0.436677091152641	0.050670487205632	0.559659837212084	0.19853428558225	0.375483515877576	0.00215821862392363	0.380071287713566	0.400014078809698	0.0622555186035408	0.109488049082959	0.217709339001061	0.357462981275769	0.444654637709663	0.128202931637301	0.00101574233997933	0.0184396956674192	0.0439860426375208	0.246952863399239	0.0972484888530465	0.0956352204852217	0.00137551075966206	0.131759332800819	0.286549527913215	0.339185204629655	0.335720963568592	0.0500096577917417	0.27561341957981	0.136473113515944	0.212461898979642	0.172716761813795	0.331851012458974	0.187756599481842	0.430078792813291	0.0375847020675752	0.687429541470314	0.0909464480460151	0.289671697161352	0.00264938860567844	0.374322331341483	0.319017112616681	0.283799111520856	0.00105635032033976	0.134082302182305	0.294823468735683	0.398919543843403	0.223833011939058	0.121238980782547	0.0213278251905143	0.100429960164745	0.105187740725408	0.163690762188216	0.154464317778024	0.0909704865739757	0.14414228611004	0.243267632268149	0.513768363650151	0.226298598602113	0.0923347636585785	0.253126286932113	0.191976395797761	0.367972027400342	0.120664485218619	0.329358423844269	0.322288876693178	0.6123278348006	0.0668708677303607	0.593399227712927	0.240205046791972	0.412912176408185	0.0040298581278909	0.504515599646142	0.436495553641212	0.33073504490061	0.142589039517165	0.296860169278138	0.00241847889384472	0.423637209194036	0.175800207545152	0.132945358841374	0.0424422469429507	0.0916124305049268	0.255011214376721	0.146739964087974	0.176432124673285	0.242069165530379	0.181096712727068	0.226085762299152	0.409348981421262	0.275722580768901	0.137354941616516	0.193539123675153	0.195188070982596	0.392326149925567	0.0977625883026042	0.286270385453505	0.363383324814993	0.48119349429949	0.0428260338116337	0.581539548614237	0.209431758325239	0.358049191203528	0.0482715148421592	0.33663662044221	0.437967526282972	0.275222480633806	0.17143770526248	0.23793242449754	0.299615166703189	0.397441070383483	0.0818104400542645	0.0695015326120246	0.0937130643659583	0.0624561360604695	0.393338533696241	0.0634934042995287	0.2774075994669	0.273981301919428	0.22607790797666	0.192086989557626	0.424012789527279	0.242429917560193	0.198032661258341	0.226617322053967	0.04463251519269	0.496531057296523	0.0687978801238764	0.231495718889686	0.425583799044111	0.549855440915782	0.00323995015266307	0.98246182659911	0.166929017840997	0.280190449721481	0.0442131121965305	0.340851519805844	0.362725401834879	0.392034822619692	0.0273517932936256	0.268586222614997	0.30717241276404	0.377688507545779	0.015964067837745	0.0749237055223945	0.00318853811020183	0.0775663773988246	0.514193853730365	0.0409823657149757	0.342025536128827	0.131128121923888	0.292359683074891	0.327911186122058	0.482190795077196	0.0659145393912773	0.0023086371620697	0.00201290930121116	0.23399955793053	0.445386597041448	0.000944666365083796	0.237099856403196	0.343380268497211	0.474620393914799	0.00822680076185498	0.0164061754266264	0.241200722222666	0.201658288709253	0.0564052730146276	0.0664678629980387	0.153993212406576	0.970862271240355	0.0433247343938989	0.540532805073064	0.526368863412333	0.499347616490165	0.00770341686070549	0.117942568676685	0.0350776979892748	0.00189375435921235	0.65569923831909	0.0785633411130628	0.105721014566189	0.246666892896073	0.327589237176726	0.349723236734324	0.474096487606895	0.180448893121087	0.212023307264513	0.152600766425375	0.0746227473336618	0.564595012717282	0.0891436505579604	0.0683621579705743	0.531468532483657	0.834924188439933	0.000977184898881064	0.00246732959709898	0.0019124062038704	0.377161482924379	0.00140123034375331	0.281380376185427	0.16996385496002	0.503371490017682	0.00107866949906634	0.1313862284968	0.00128933783837901	0.412771838677833	0.0202722933570661	0.0289302341170719	0.00286769597291597	0.00160937592044936	0.386484531330647	0.0892932450160642	0.155015298313528	0.404069440198074	0.264207965092374	0.357711621039128	0.587565120601723	0.27682979424566	0.0790057135660579	0.128667930473905	0.169539010615337	0.413366076254821	0.0978923939366284	0.210156351565826	0.437472553036334	0.688505607542904	0.0226699498721082	0.254697836015788	0.044950024334926	0.384000186423426	0.0902324217195035	0.206359563211425	0.423920402486269	0.541296931022606	0.0456819351114288	0.330581602797066	0.396174966906075	0.495319679500619	0.00165547086102462	0.107897806194447	0.0234265407126929	0.0631454470002951	0.28989268690145	0.0879636818782348	0.239719928151366	0.197308825910664	0.139515505053468	0.281681008087446	0.315643233035245	0.35050328635451	0.00200956981853448	0.184867315782745	0.169411756097042	0.309536036552755	0.0019236340444841	0.00195229260127933	0.284267025206344	0.615272988048762	0.0494580816798768	0.548725874293099	0.109578491553057	0.247203672883409	0.0488378439663643	0.224698863203352	0.2458598909697	0.456995062051017	0.183121542085305	0.11656641110911	0.28578645332598	0.390166658769744	0.0957624025524514	0.0972971164531188	0.0306933703522115	0.0908883072129032	0.228142005772863	0.0843014137964507	0.250463720859207	0.205898660624184	0.200838021208153	0.278339397675695	0.432557172350999	0.254044753161644	0.122170883739348	0.203535812968088	0.19952240726465	0.38706009558088	0.0889687619609561	0.21371512769813	0.323912586758842	0.47862341045244	0.0403958106765212	0.512240411939779	0.11135080440632	0.309721799084506	0.042970884910962	0.282409016772229	0.351297389237729	0.440397349218016	0.163039858865383	0.174971147701791	0.300128466155958	0.351854608432871	0.113839633575561	0.0472321735545584	0.0560789654283885	0.180508362498539	0.131328614361941	0.0278491069434443	0.21669043285806	0.311587579591795	0.184979817515936	0.200508544968393	0.288582905114403	0.233469484978299	0.143552152348692	0.162427652212322	0.226484783423903	0.385476651188943	0.101933779764449	0.190966785770392	0.431507762185632	0.412511379266483	0.0895623836370595	0.556813631391652	0.131767619692957	0.334131728220439	0.0225535569833908	0.383195155067832	0.321194193144271	0.318573373848043	0.23618051430492	0.139275001746714	0.221421586621754	0.309416142456121	0.0736359916926331	0.0672127201972148	0.040735012670567	0.0729400385630042	0.268494841527995	0.112825623753076	0.290575626613885	0.185593651716501	0.190725781551609	0.344241938695987	0.424952285956885	0.314436833517539	0.157277356649513	0.178770559898308	0.0672238093715409	0.303169010046992	0.0121127540572307	0.319636741658044	0.306903100248848	0.505090842116325	0.00858267298416415	0.572573350284089	0.12088410596468	0.336493282511551	0.00106908860598575	0.334279341705772	0.201915027623799	0.543232028212253	0.0851017998385113	0.215394986925781	0.268509750121523	0.452377596768294	0.130176811627122	0.045723512743327	0.0666778713821032	0.00314552740663807	0.107182261685256	0.00143534280633988	0.20703635071782	0.386857617246617	0.270053565133221	0.144881108693102	0.338597748446271	0.208399325456479	0.0173596989644298	0.0891392318724951	0.293210439082821	0.441796854081193	0.00100429678969181	0.362719804828154	0.454874263254834	0.830212851048738	0.128482183602541	0.191138431037173	0.167835943625471	0.328321934747023	0.0391853132183682	0.355025146802424	0.555095644278993	0.480008548353904	0.221116244876121	0.250748126159588	0.282841140298072	0.415612110822909	0.188791751186534	0.00169205181222059	0.0403025619900114	0.0595379197245364	0.117382610616431	0.00126420082404907	0.222859232159693	0.428678998473203	0.0589665087188049	0.124810963470679	0.438512437922453	0.151577203736049	0.00233742536502372	0.00104132237644972	0.259235381913251	0.439577751105075	0.0266313057518774	0.355158385280766	0.401816628980239	0.969340115566095	0.0500841183303887	0.00124730363752661	0.162689610200634	0.239944528511437	0.0359583656719304	0.162304776486527	0.656157134379288	0.961355345869995	0.248865756400185	0.323858851936343	0.102731151888549	0.679443228651125	0.281664213396492	0.241063708847707	0.0201275030330374	0.0151995793380802	0.236133518572599	0.397834219953971	0.173901895237758	0.575677885034518	0.168010547868385	0.127097886592461	0.609081960647956	0.0381146916722391	0.154804979484933	0.0256624363417312	0.155793391982581	0.934949587958371	0.270711384757268	0.386688885491697	0.794335706046869	0.277647695875485	0.0252786702342126	0.307622318774826	0.423158216485274	0.815059798011142	0.0328632055501171	0.128764815407297	0.46767135202828	0.311117070428596	0.190514214242561	0.533238355172956	0.683231913955188	0.222766357482755	0.0891873509509589	0.101534637432744	0.0360215488753154	0.0997480261361493	0.237700329425702	0.109428681138626	0.268624912788606	0.198874973643001	0.192152125476242	0.27219299281672	0.433222824495353	0.274840035932854	0.103984511535602	0.200057755246336	0.166024163852395	0.365157357826816	0.0720824749709037	0.221674545731285	0.30530834626747	0.466335050981446	0.0442502115190842	0.509089211646899	0.14515390832692	0.305955756605546	0.0444702798691836	0.279370938922641	0.300697781321698	0.420455558811314	0.166322381631933	0.195199112931838	0.283335385223591	0.357711904382234	0.135384224848863	0.091269179977887	0.0445549488712481	0.0757527298902947	0.222220758581107	0.161532691240533	0.160064164812566	0.347375262238233	0.212966600194729	0.180291548995476	0.407988510918306	0.208921597328074	0.118573155629145	0.08694371406353	0.227254577005784	0.477078321307238	0.120083231744852	0.342927848374752	0.421940506329435	0.650294219782756	0.0781782654341831	0.324046523349179	0.237862195235228	0.40076911525244	0.0377148650038999	0.367333150791997	0.560870552749088	0.375633567707796	0.191664880989427	0.308225784896106	0.356342672035026	0.46342277516974	0.1131352987162	0.121213270881643	0.0357610524349939	0.110424686935279	0.294160084059518	0.128439392413701	0.222680574030302	0.223764425223509	0.229679851444766	0.234360562339899	0.431887434284399	0.248559482819882	0.12132056700837	0.155762718359435	0.191161667483547	0.3926556567734	0.0691779163087237	0.169075804078438	0.337144582305467	0.448445822717177	0.0566741693031936	0.491129452452701	0.160038040164023	0.376101621209951	0.0358214156500004	0.306600409540404	0.335319831637913	0.365123552914757	0.21001143294968	0.212496743865224	0.30711534839767	0.352689354071276	0.152006785303627	0.131946004969015	0.00259118003521795	0.0208659558326474	0.330891982771711	0.431952094993604	0.036070130116602	0.468661878364119	0.228672168082514	0.113106488583131	0.541236198523436	0.00133077051115178	0.0260847039657886	0.0160838741700175	0.126178297868161	0.776106612882539	0.287995417500024	0.424575008716626	0.840333583289872	0.283405557700004	0.00326434464641533	0.270709878631924	0.454447026006434	0.998171162442527	0.0349246187831207	0.0810802473233933	0.446579204151499	0.299557484531808	0.199900815148894	0.57595664129697	0.731818066470735	0.280959426426622	0.118344265194397	0.127153311180013	0.0449854350349866	0.106313739297758	0.288055401162949	0.139827619816892	0.219716285795566	0.217292261752053	0.214705178794905	0.245150158659417	0.468979257527624	0.263124294610865	0.12998660940177	0.163615944503995	0.186997634756211	0.357781259339014	0.0758982383059643	0.240335185999432	0.345451080633238	0.466286882093577	0.0441423713683132	0.52601136216785	0.161464260131284	0.366458973879655	0.0346866856590318	0.367036890103612	0.346538233051053	0.371292078526053	0.176411420051797	0.21488624814111	0.316819035392922	0.374909040491434	0.0648607165751199	0.0929110292900192	0.0552090901092894	0.086255495043925	0.313320786361352	0.124646945039448	0.205157633368124	0.213650556746518	0.221722259343308	0.260141215946285	0.460906407482855	0.25051330028112	0.150567322743557	0.150552081706269	0.165938334829957	0.419118035202904	0.059739011647584	0.228851479351208	0.352978415552433	0.476971363241404	0.0285786975064942	0.534978188374151	0.153372208321085	0.369927730278537	0.0417538837529919	0.360070730770174	0.333786355066946	0.418186130763417	0.14309793781	0.21910520246608	0.321033787451584	0.429434193496058	0.044687340872255	0.0905572733009955	0.0622184150041933	0.0883081020546327	0.363408876241522	0.110749085983537	0.206043946669622	0.241879154189794	0.235050764573952	0.264070695810553	0.456178840148513	0.252283166587308	0.155976707276908	0.15707256488869	0.162387679671398	0.410627890929673	0.0744179879603523	0.20912010343893	0.358924849908923	0.516441669976468	0.00830108274781096	0.552004980029205	0.157073231976048	0.398883617001516	0.0408523597432527	0.322630972604134	0.274907677079329	0.397330367971565	0.0993040837079562	0.226844635926898	0.306673809952419	0.416235782386094	0.09786772756522	0.0594517931515503	0.0372774340000591	0.0689541156995012	0.33592989530833	0.218520832210384	0.120303556455916	0.277584761741272	0.383016293757945	0.212333822044294	0.298180666132312	0.108470154988258	0.118897136188599	0.0330162796551748	0.245458956568784	0.684442709296196	0.138137662751899	0.398024504542011	0.458167667128735	0.723897158819772	0.0558063487979341	0.378126408196993	0.245923021162593	0.723890428016002	0.135329917411268	0.318883151359327	0.531289728806957	0.344541707352845	0.39058281322815	0.513047754063956	0.385960387900392	0.495438079239823	0.259637404141398	0.230263890228216	0.0144503499033985	0.0253944660856927	0.267880494912736	0.40361704882808	0.175341390443021	0.52571346294022	0.141314590018444	0.0832394833083563	0.631654366217347	0.00122136663823783	0.134440170221678	0.0235961546953741	0.171693985029659	0.895684768185504	0.252156869692951	0.360338730017833	0.80886703808845	0.245839684787946	0.0278041801430648	0.281442054865288	0.435036785103922	0.840324643866706	0.0211902828879591	0.0820466648038558	0.431256160696455	0.3426558898919	0.184422683920737	0.535045423312702	0.722380333717169	0.193822318966729	0.159109157612555	0.113264655729095	0.0360686383596837	0.0884426887337094	0.25749057444464	0.166271785353171	0.146566720458268	0.2023090501512	0.171316893908656	0.218338165876521	0.45323608835868	0.2633163365473	0.113048258289216	0.179422580298122	0.196339969755949	0.359018828519601	0.131815162535762	0.285264035954148	0.344659433354178	0.479675481472585	0.0547046503145595	0.528248179329169	0.188649073049504	0.358774615031158	0.0286435278955346	0.362318123179953	0.420356907026217	0.291223720642601	0.143334921093294	0.277377065411384	0.325933433192512	0.409572410006295	0.0320894440422484	0.102375757114585	0.0744751877242195	0.0770790666918654	0.390177720208252	0.125989809164619	0.203754807419761	0.269355694540429	0.220725730254856	0.279245828773458	0.499750065183365	0.210752862666793	0.150401599886251	0.137694502317781	0.1661545805049	0.410912667938374	0.0697813715572995	0.220108598037297	0.352951565930941	0.576280649810668	0.0137790374146251	0.435584977339425	0.155723346027055	0.398058077967435	0.0437301447275172	0.295110933352356	0.252698853050421	0.433402625207878	0.070233216863399	0.207849752118112	0.331781731558885	0.405027209673049	0.175124219558083	0.112013758443182	0.0307199005676246	0.0831547844255264	0.223486218382731	0.162468675725367	0.115171025723913	0.17296066949185	0.15636307367516	0.237039536336843	0.432253326239313	0.267793011982061	0.127803954239781	0.190826273135598	0.20603640676877	0.348513232847936	0.147881358580293	0.270580652713489	0.285590587608165	0.453709646401707	0.0484961155269725	0.541027808932255	0.198308388629698	0.388968038017381	0.0120580862653758	0.373135627935869	0.411890631401774	0.267649711652306	0.154149555050009	0.261166699558569	0.336717302061209	0.418798458680073	0.157551979549575	0.123388638797233	0.0407434519515215	0.0745138839668014	0.286699583043617	0.201111383886006	0.142496926713534	0.305962653444041	0.219543654854467	0.212647646004723	0.490355963621056	0.232228532232564	0.125573925481519	0.129624944314294	0.209523891055453	0.445943122282063	0.152237676062492	0.307104994516714	0.383192851758531	0.533711909449888	0.0601158056258352	0.410898040737085	0.245909770445003	0.401948181182937	0.0344524636513372	0.382066209478185	0.478564442669746	0.324937908769758	0.200141661149984	0.321739217095625	0.352253486509809	0.397443761933603	0.286964980342346	0.247161884291845	0.0123294358926308	0.0244873348099782	0.190877861655791	0.348964109012364	0.167929672349135	0.42325855671222	0.0366504756378103	0.0297671838549937	0.706227944245062	0.00250961493615824	0.194484933393443	0.0197712239979722	0.209264349175521	0.897489273373723	0.253495304011489	0.431370147460801	0.843752548547779	0.203462407347528	0.00999711239768607	0.342349337272455	0.465372361544198	0.793165740813916	0.00131855878344785	0.0905420803731143	0.423803975739238	0.318030664814048	0.162522812230274	0.561255276730992	0.730302053024028	0.0581686783906459	0.160619014266185	0.0974971088503128	0.0409870477015891	0.0798315254308325	0.257588050167622	0.18008497940722	0.163411832376073	0.293881084862662	0.229705381984198	0.197250537335414	0.46824718141773	0.224783206684455	0.125827703082774	0.104652726270508	0.221211679488209	0.467073364316629	0.144224414288182	0.307850193581455	0.40829791681057	0.559711388970487	0.0616690169312445	0.338528969456706	0.274138599229112	0.385705682709572	0.0341699150086117	0.369643550716858	0.519737153530658	0.359327191629761	0.178048508451271	0.317446308539221	0.348304356042825	0.414692801939156	0.403326069049899	0.254797328840754	0.0550896205258417	0.132789496717178	0.491385098259948	0.4459471819203	0.129420581032566	0.5025253493516	0.265978363513466	0.150291376605923	0.566408067567047	0.11108345690793	0.0777040743388128	0.112893525318574	0.353179186963927	0.709501033810356	0.280114245771856	0.147652031036197	0.613630381900921	0.343054498929538	0.138598775676211	0.196278100807968	0.473908102588893	0.601012487784311	0.103306360678715	0.354704414854178	0.554182075226058	0.242716249229414	0.312800768323016	0.54671138853635	0.537322811566214	0.281086061105176	0.150357828977277	0.0947198598371924	0.0209052764024375	0.065284244488228	0.207786166006148	0.158283515942307	0.09223228736795	0.12493091468206	0.122975525092753	0.22103092894521	0.403292586787967	0.289753169863139	0.0754661618224775	0.19894502273766	0.213840672356203	0.29799352288391	0.154435608110258	0.273440531912178	0.269188188217829	0.45836647611378	0.0506133098025738	0.596649638087912	0.165808031503872	0.35982383882441	0.00235978119192912	0.374228445751719	0.381442852510943	0.238959329187752	0.119047435145121	0.230189874491459	0.367291556025613	0.425398272446058	0.325037301748488	0.216884943756245	0.0537487036972144	0.113969252488182	0.452848553984143	0.412256187024821	0.128600283758948	0.44691794574464	0.239635564693262	0.172795867717653	0.556523103939043	0.149143190978532	0.0789917737566008	0.129237871128673	0.353152196617767	0.667090373471234	0.247600068162412	0.156382680948732	0.522071626157485	0.37235032158172	0.11123664950379	0.282553251040684	0.425574940583286	0.537639979622902	0.0892131056742442	0.362894742326944	0.518776773310442	0.254622180644883	0.2561320552226	0.47886877221513	0.517562787786066	0.342906394694726	0.142290655118156	0.0529490229106829	0.0687142336653977	0.0423269165173005	0.129067990226721	0.00203312246503266	0.204069375862322	0.391849371981311	0.249018226379346	0.153385883857559	0.365942333435225	0.243148904429123	0.0270049678311309	0.0910211028039394	0.285882992224667	0.455851102840405	0.0107351242032181	0.341559070839288	0.461221410113246	0.778470014314211	0.113736973004388	0.205806290364203	0.155131579861742	0.286231979596298	0.037066566851218	0.340357542805779	0.552953432701919	0.490881394355343	0.237979980655433	0.260014324021984	0.267981090165608	0.441408817853236	0.140698832716089	0.11749126504345	0.0376999191662437	0.0956421222465772	0.262291780342923	0.160209980301368	0.188989089070316	0.210564418151299	0.187517943983221	0.237353222785858	0.436060155735718	0.26289969811082	0.142201019346181	0.171416283044009	0.186388880261536	0.374305133941083	0.0926423396985785	0.243384187598471	0.340467938606541	0.454723465865122	0.048296873388044	0.517351643959479	0.209086982981034	0.359406603961322	0.0359367222258063	0.340478720759384	0.410582913991547	0.330503540181708	0.159802543592807	0.230254535586136	0.335147004611282	0.399327186599788	0.397409722204967	0.287457431037905	0.0356986981794372	0.128745947035921	0.463850264158164	0.454292824441823	0.151982860261139	0.656515718534955	0.227109231757834	0.0918874343072654	0.588828266544164	0.0837787851410694	0.141351466050882	0.00673841614824926	0.239067363720871	0.849546485992405	0.147398093526141	0.232463638242825	0.732479770479904	0.398157566454866	0.069605745369017	0.228180731985751	0.297947080073578	0.71094238649214	0.105758315752481	0.324563113180154	0.566361053706166	0.186098428992281	0.174216219883351	0.539784645804786	0.516392742697532	0.252486458030807	0.0137751473215741	0.108569230305105	0.0583683278076038	0.0796734596298407	0.426403654780322	0.106640356332352	0.224386272040833	0.259119164042934	0.250272801414245	0.315044403965254	0.47590448718823	0.171188646904659	0.156386578041989	0.128539241274603	0.154831772377382	0.434241713428708	0.0729552020769683	0.186021797866868	0.338001917387221	0.567255269905316	0.00721083296745342	0.371881071608131	0.135205735717413	0.35796449862468	0.0397023035514816	0.273234620053891	0.200389031512428	0.428674388312541	0.0460421102041373	0.26352624006744	0.315978327730953	0.41716438986416	0.0958621806151376	0.0788166033890561	0.0390942619782426	0.13905677423345	0.239216943894417	0.131760467095939	0.288391363030869	0.158510465078679	0.205336569378219	0.287104545182465	0.450822104894829	0.255093496320763	0.131931363849693	0.175065696075368	0.223829456529413	0.351550271997592	0.0808334205227585	0.235378848948103	0.253573023636646	0.449480432804529	0.0502513933530202	0.531875291004491	0.174435616750917	0.302176327885301	0.0693814794037438	0.379956310680803	0.265750226353909	0.356997631372517	0.210733052038373	0.15555184433687	0.268539136029722	0.328690965857292	0.10226693986046	0.0536173399867108	0.0287091761519208	0.0727059914310888	0.306958889731862	0.204399548855102	0.128976920244319	0.255240393885318	0.395902274848535	0.200195968645898	0.264647947477391	0.0983231751993993	0.116751119531611	0.0377054728911287	0.226304205609609	0.679797543656351	0.133481373893823	0.383861101745446	0.457674453961465	0.740336842577304	0.0598651044206173	0.413081812479041	0.203372074178909	0.699982215089461	0.159389338447556	0.32623152369698	0.558466397724908	0.37993732453984	0.399213925187916	0.471828235420446	0.348264979638177	0.479763514867523	0.0978168137495314	0.0464823134299126	0.0211043134711909	0.0701026965113996	0.333181468486725	0.219950623362871	0.141283904055559	0.286006295136135	0.408431361552812	0.200157986728454	0.262519248271838	0.0873467457071803	0.120150769260472	0.0506549517125481	0.200761302932699	0.701638433777771	0.120367460244089	0.411281300079917	0.418026898436362	0.731341059265329	0.0643538593118677	0.371163448479423	0.200647302988685	0.720495510962243	0.161498104235578	0.32230049744924	0.568483551805406	0.402869555789429	0.411796867863544	0.45194077383391	0.348659492335581	0.510721248626162	0.437380367066695	0.22342852387205	0.0554134805764599	0.140123595124871	0.59114846831597	0.446489528121407	0.159046679235038	0.338307114108205	0.355322464184842	0.146817323536508	0.574966880208711	0.119864048290533	0.0197747980512889	0.111892432280148	0.316020538707296	0.640636823159864	0.249247972266082	0.156669354559639	0.567684550879193	0.177883911807044	0.141424265650005	0.157712736548367	0.482780949884363	0.687901671247914	0.123917088949428	0.324318163936905	0.623825821312814	0.226863421945645	0.376986287941147	0.511734103587513	0.39335161213987	0.284205530394343	0.413927883760104	0.275801318838136	0.050471453992724	0.117584334172896	0.551316776783454	0.473568540043086	0.0928900756733119	0.586790493203635	0.295186263852302	0.118172192577245	0.606752067939764	0.110478000077925	0.0933369320809816	0.0987199510936148	0.344992512132357	0.750482411333035	0.281198954768196	0.177780440276733	0.60947454114231	0.381199744352158	0.136460186409537	0.213869935004859	0.532404038326686	0.676067321246094	0.0940484831766365	0.291636124621568	0.592058719643863	0.233220662097766	0.335390350567513	0.521178082979418	0.5227295732648	0.262784948628406	0.136825379861002	0.0654685768478989	0.0650571384999964	0.0532520267330703	0.176549461901864	0.042797944719259	0.184552411142483	0.373109050255257	0.249888437362532	0.171659544928159	0.343818984469519	0.213029377696812	0.0529376283919247	0.0730057201005118	0.249561865676708	0.427831400430299	0.0578148235892215	0.345704482281589	0.487102591527099	0.731823879503866	0.115778942497158	0.240977045692534	0.150278011290954	0.346675730770878	0.0335530326114291	0.341859200769026	0.571889162616524	0.445656318098675	0.214256651883588	0.258949174158821	0.288439305857923	0.478160866488371	-90.5122610095642	-89.0923698380906	-96.9932005273391	-94.8525405707598	-105.121622346876	-109.504998142384	-115.907470508773	-98.0695328802701	-80.1699252359338	-59.336857436242	-56.8933309881746	-30.8242507624363	-11.89729483387	-28.3363737654681	-33.4626658397919	-22.196311988807	-33.5259259466327	-31.3139657271424	-34.3762856234497	-13.2458671462539	-23.676800087131	-24.378999003433	-13.9086032949376	-33.7975338918021	-27.0009544407249	-95.5649991532374	-23.0207583529219	-44.4661081493098	-31.4284376291823	-97.0133812871569	-30.179601085383	-28.1844980897507	-27.9713756203545	-60.8886659477994	-96.3472177046738	-34.4116594686352	-30.2257525405935	-33.6080380567115	-45.4668922999533	-95.2132914109006	-45.86429094359	-96.6131401182915	-28.4965772932857	-83.4001750356437	-32.910284210621	-33.0267870281279	-97.9929840436596	-29.9921820140158	-23.1993554401143	-56.9825977053309	-57.5040560436156	-95.7752752259024	-102.764383876074	-36.1843260112359	289.260903895888	352.97651814532	351.710049234327	369.861524565004	368.646067121622	391.191238270342	426.221745190622	444.403910831591	456.738251255201	376.61698959855	369.06130040158	352.802436764048	292.421934780593	350.279383708525	367.828848921459	307.89111004103	269.212585095317	245.57988437223	330.282780032233	286.503425821682	324.567223995171	301.946555385562	312.921833502245	302.173701298239	253.791362271072	384.824818908098	329.714161832932	377.944567958019	349.204054267355	350.583824542952	352.983462245531	342.283594087608	339.234105393852	377.308400941147	377.729301876482	371.451636064801	338.790369106737	370.026064636413	395.990622187438	371.270530693024	389.237114369902	448.255083073858	353.032668794773	452.378874824473	304.388351064378	365.542632133393	407.176598339417	328.662735449516	326.617394808916	371.307510213803	368.093860694495	438.358994693932	442.276897254772	326.307293711505	0.007088229122808	-0.156174814843939	-0.00611687439988798	0	0	0	-0.00293250450904278	0	0	0.326848384121311	0.280176184997331	0	0	0	0	0	-0.0041088366968456	0	-0.153363641101035	0	0.0869280065947993	-0.457616834621891	0	0	0.00333646401139201	0.24109087407627	0	-0.188497217704572	-0.0322110774860746	-0.0662684272217483	0	-0.0955635245687718	0.257032291387561	-0.199703800897855	-0.000110122093371769	0	0	0	-0.0576904192960549	-0.130804017201625	0	0	0	0	0	0	-0.184590544948843	0	0	0	-0.178186878609562	0	0	0	0	0	0	0	126.738965308133	136.518901360984	0.746226104954258	0.0033993544600939	0.537699530516432
21600	0.001882798460011	0.00410261531440354	0.0201699347336298	0.00222498928592893	0.481940518155029	0.414585485993414	0.0475281969659114	0.307816363271624	0.301781975607746	0.173058108358312	0.607277677917102	0.00367727455455745	0.00114478769586784	0.0528318130858324	0.0780426160270199	0.617844712111328	0.151256931804788	0.424393582355526	0.821156243458819	0.725956991954842	0.00311522094685548	0.357144267692212	0.355356068348928	0.999118697359389	0.167950956148647	0.0950421440255504	0.441981887904902	0.339429096461565	0.230017935596361	0.855320211544885	0.998807197695872	0.503787102055902	0.139279542078319	0.121929651694305	0.0411285999079428	0.0730448123745223	0.361250824547711	0.462033509984181	0.0023330693922011	0.511575036611266	0.379402702556933	0.184732392614168	0.518088056707541	0.00171609376131457	0.124072927549563	0.00271433938106458	0.137232094917799	0.771339232231794	0.307408864024842	0.424713896294399	0.845319334653133	0.298913908486395	0.00481380947817277	0.333954728020152	0.221420770212142	0.998664689580293	0.167717004043182	0.304476654422915	0.552061958218015	0.351867704406325	0.417246578980448	0.549113617437547	0.374627515881411	0.453936050146229	0.305416755355547	0.251805856995322	0.00847122181367013	0.00660605519781453	0.168096658962529	0.283650397221439	0.149321405012783	0.437424587789792	0.00362151548712375	0.00401671110771611	0.997690770761295	0.00142970574423417	0.189658530154342	0.00164051669195966	0.295368403834862	0.92197325968958	0.234467627200068	0.45117220408078	0.825646863376879	0.212737526963607	0.00189593617832834	0.384445148847467	0.482460105809973	0.796436845911912	0.00386974457354079	0.00142670958783364	0.395896175137138	0.207491807583983	0.146755442092205	0.57741736204402	0.756569809692729	0.052042194904746	0.271376671789419	0.239365266529991	0.0025781904619117	0.0301960445217039	0.154743036603852	0.347771127475879	0.15885590396291	0.410721078222975	0.0291172593213319	0.0130495380889151	0.696053532700003	0.00426100701646806	0.199188510913069	0.0221208702292653	0.22413592138638	0.885816729775053	0.24871421231733	0.395780367849668	0.861068488449942	0.195192690570724	0.00554043278959283	0.302456296951807	0.47312151316498	0.792462949400389	0.00203602116414169	0.096980394105562	0.442960521321754	0.293984134481764	0.190577405360001	0.537742662693291	0.722939986395087	0.0667220966729306	0.304325236808656	0.248583741072137	0.0312405664594354	0.00096711390152482	0.243413570486468	0.428270224832514	0.129199542672416	0.597588189350778	0.211949423021733	0.101397144624239	0.679240106166938	0.0261268617918357	0.1763641732135	0.0037820733775038	0.172967155428482	0.999001844194055	0.313721486929861	0.361815539375949	0.849484313504616	0.255436598658949	0.0316191551982864	0.324189557782424	0.468717072435493	0.866449834955435	0.0423468400389679	0.171259403244794	0.514271664395987	0.301389675558127	0.205968788734792	0.562037872695024	0.732755197672727	0.211428729298186	0.457867906437682	0.311609600531927	0.0497783682974371	0.133952381550718	0.514605327096281	0.50461278450094	0.134920113343263	0.685041256598229	0.236734750329927	0.0994397625727257	0.675040730389889	0.0822263119725502	0.164437482948544	0.00235925191144265	0.245833590371575	0.87757360892873	0.152756408631499	0.192691668448116	0.803033488254009	0.33760023373477	0.0808983109720774	0.171854916439083	0.291360650747074	0.754792418155691	0.117718134634272	0.329364507511777	0.623741010641086	0.146133669049551	0.181369957199726	0.62866380843688	0.550195200277216	0.21566266085242	0.457536357474676	0.302874743293857	0.0751624423400781	0.1388688662894	0.622209771290299	0.524721001271952	0.073760577804583	0.652335551677519	0.299077869241495	0.10366622625214	0.630324582349671	0.0955659622144585	0.110555093960097	0.0782516617969814	0.374048056736404	0.799475121330565	0.337211708015946	0.149099365953861	0.629813649217076	0.313679185168322	0.143225028288654	0.178798810925131	0.582161522123673	0.728545032651798	0.104833151487162	0.344224547352811	0.633631524208548	0.216748067795161	0.375889546764429	0.58929110478407	0.605747712195149	0.21339436810394	0.487042379702505	0.25643168249741	0.0362170677818667	0.145165497693517	0.571622829014436	0.476348079008804	0.140510544547398	0.316459388589681	0.387379943816954	0.127781556046592	0.602013744940031	0.124269883843363	0.00165969858104095	0.105329196834083	0.299213253024541	0.614989574919252	0.273450869663488	0.166212557916169	0.54753865433803	0.166875908074132	0.158354493637492	0.163089304091714	0.564206271393106	0.690182580541795	0.110090532954121	0.313944568263139	0.652875237306058	0.257955213660092	0.384255888198098	0.516093705802309	0.404424608956097	0.278583465602122	0.379249682272882	0.248422428353196	0.0618485588023506	0.138691609996878	0.40654421549509	0.3898912276986	0.126264167632781	0.402262119440722	0.206164204493654	0.157032049199915	0.62150744396223	0.173254351773473	0.0408285603853563	0.165410183026838	0.350947084414196	0.58315608484884	0.252090986686343	0.166502904534941	0.451754017117877	0.324672580920099	0.0824725863064074	0.311260936221517	0.401421169705729	0.496511381853169	0.120610031781885	0.356359884859147	0.467752563695698	0.232206089580462	0.255751041592385	0.526977610003043	0.531554256546137	0.38698973806961	0.0671668183797579	0.0569931680943688	0.0504040025537376	0.059522195340313	0.319479446914932	0.2076965621591	0.112622825819989	0.300891523560194	0.410581355157318	0.206825547338517	0.271718423158668	0.113119331688176	0.120592621643841	0.00541743722838049	0.245839971752182	0.682101600317144	0.148183019574532	0.375774924799285	0.448957488872281	0.740513894039462	0.0622867147010283	0.410068539945861	0.229621569109491	0.738694728577692	0.136518523106547	0.341002320463528	0.512722125593157	0.356100062177165	0.428337572025762	0.483521814270496	0.42598480455006	0.522895199711616	0.0946491840372792	0.0398887771155779	0.0214743780899293	0.0715160745966582	0.3168848672677	0.251834185849583	0.16915640530465	0.297424393801291	0.454588878697999	0.196358777855754	0.264216094697786	0.095157103976387	0.114207930314568	0.0553863868829364	0.191785779786717	0.719363368785021	0.125884214614753	0.438133269911337	0.408855389754333	0.730648413596248	0.0695487540151879	0.423673826883387	0.192728109386171	0.74082557377677	0.16882657105304	0.316736566894193	0.554390812673416	0.388094499865536	0.440330608930162	0.458039980188631	0.310197807315705	0.548491839510021	0.193158515887588	0.129639866342108	0.0354260894638993	0.083590714643964	0.20094312651836	0.174554647083675	0.0292824910736153	0.132368166016425	0.0281604396822946	0.17315526746636	0.353489147624816	0.326216518756538	0.0752730334078698	0.194651903922618	0.134045703551431	0.249638735000434	0.156907349999284	0.305501049667697	0.267168501853894	0.436677091152641	0.050670487205632	0.559659837212084	0.207999505846645	0.401011153750109	0.00215821862392363	0.380071287713566	0.400014078809698	0.0660481163998345	0.109488049082959	0.217709339001061	0.357462981275769	0.444654637709663	0.128202931637301	0.00101574233997933	0.0136746715611525	0.0439860426375208	0.246952863399239	0.0972484888530465	0.0956352204852217	0.00137551075966206	0.131759332800819	0.286549527913215	0.339185204629655	0.335720963568592	0.0500096577917417	0.27561341957981	0.136473113515944	0.212461898979642	0.172716761813795	0.331851012458974	0.187756599481842	0.430078792813291	0.0375847020675752	0.687429541470314	0.0853496321600524	0.323932235848928	0.00264938860567844	0.374322331341483	0.319017112616681	0.24824251440385	0.00105635032033976	0.134082302182305	0.294823468735683	0.398919543843403	0.223833011939058	0.121238980782547	0.026906007938738	0.100429960164745	0.105187740725408	0.163690762188216	0.154464317778024	0.0909704865739757	0.14414228611004	0.243267632268149	0.513768363650151	0.226298598602113	0.0923347636585785	0.253126286932113	0.191976395797761	0.367972027400342	0.120664485218619	0.329358423844269	0.322288876693178	0.6123278348006	0.0668708677303607	0.593399227712927	0.252876141378136	0.382387988200851	0.0040298581278909	0.504515599646142	0.436495553641212	0.353534968891637	0.142589039517165	0.296860169278138	0.00241847889384472	0.423637209194036	0.175800207545152	0.132945358841374	0.0379634093031549	0.0916124305049268	0.255011214376721	0.146739964087974	0.176432124673285	0.242069165530379	0.181096712727068	0.226085762299152	0.409348981421262	0.275722580768901	0.137354941616516	0.193539123675153	0.195188070982596	0.392326149925567	0.0977625883026042	0.286270385453505	0.363383324814993	0.48119349429949	0.0428260338116337	0.581539548614237	0.228350666541412	0.340813367983893	0.0482715148421592	0.33663662044221	0.437967526282972	0.270590458708272	0.17143770526248	0.23793242449754	0.299615166703189	0.397441070383483	0.0818104400542645	0.0695015326120246	0.0991161338815863	0.0624561360604695	0.393338533696241	0.0634934042995287	0.2774075994669	0.273981301919428	0.22607790797666	0.192086989557626	0.424012789527279	0.242429917560193	0.198032661258341	0.226617322053967	0.04463251519269	0.496531057296523	0.0687978801238764	0.231495718889686	0.425583799044111	0.549855440915782	0.00323995015266307	0.98246182659911	0.174263038909728	0.305139228824685	0.0442131121965305	0.340851519805844	0.362725401834879	0.418216886169466	0.0273517932936256	0.268586222614997	0.30717241276404	0.377688507545779	0.015964067837745	0.0749237055223945	0.00357410828732591	0.0775663773988246	0.514193853730365	0.0409823657149757	0.342025536128827	0.131128121923888	0.292359683074891	0.327911186122058	0.482190795077196	0.0659145393912773	0.0023086371620697	0.00201290930121116	0.23399955793053	0.445386597041448	0.000944666365083796	0.237099856403196	0.343380268497211	0.474620393914799	0.00822680076185498	0.0164061754266264	0.225115539724454	0.210783457936358	0.0564052730146276	0.0664678629980387	0.153993212406576	0.971447696002913	0.0433247343938989	0.540532805073064	0.526368863412333	0.499347616490165	0.00770341686070549	0.117942568676685	0.0394760857745387	0.00189375435921235	0.65569923831909	0.0785633411130628	0.105721014566189	0.246666892896073	0.327589237176726	0.349723236734324	0.474096487606895	0.180448893121087	0.212023307264513	0.152600766425375	0.0746227473336618	0.564595012717282	0.0891436505579604	0.0683621579705743	0.531468532483657	0.834924188439933	0.000977184898881064	0.00246732959709898	0.00194467342510202	0.395662756298817	0.00140123034375331	0.281380376185427	0.16996385496002	0.509358639077499	0.00107866949906634	0.1313862284968	0.00128933783837901	0.412771838677833	0.0202722933570661	0.0289302341170719	0.00250236997807538	0.00160937592044936	0.386484531330647	0.0892932450160642	0.155015298313528	0.404069440198074	0.264207965092374	0.357711621039128	0.587565120601723	0.27682979424566	0.0790057135660579	0.128667930473905	0.169539010615337	0.413366076254821	0.0978923939366284	0.210156351565826	0.437472553036334	0.688505607542904	0.0226699498721082	0.254697836015788	0.0494020699922711	0.386763547081535	0.0902324217195035	0.206359563211425	0.423920402486269	0.564906398440326	0.0456819351114288	0.330581602797066	0.396174966906075	0.495319679500619	0.00165547086102462	0.107897806194447	0.0194849600538474	0.0631454470002951	0.28989268690145	0.0879636818782348	0.239719928151366	0.197308825910664	0.139515505053468	0.281681008087446	0.315643233035245	0.35050328635451	0.00200956981853448	0.184867315782745	0.169411756097042	0.309536036552755	0.0019236340444841	0.00195229260127933	0.284267025206344	0.615272988048762	0.0494580816798768	0.548725874293099	0.114268348841455	0.251814260613162	0.0488378439663643	0.224698863203352	0.2458598909697	0.484853599609556	0.183121542085305	0.11656641110911	0.28578645332598	0.390166658769744	0.0957624025524514	0.0972971164531188	0.03711905255521	0.0908883072129032	0.228142005772863	0.0843014137964507	0.250463720859207	0.205898660624184	0.200838021208153	0.278339397675695	0.432557172350999	0.254044753161644	0.122170883739348	0.203535812968088	0.19952240726465	0.38706009558088	0.0889687619609561	0.21371512769813	0.323912586758842	0.47862341045244	0.0403958106765212	0.512240411939779	0.13046014680729	0.312628734613778	0.042970884910962	0.282409016772229	0.351297389237729	0.431795157282979	0.163039858865383	0.174971147701791	0.300128466155958	0.351854608432871	0.113839633575561	0.0472321735545584	0.0588538386743437	0.180508362498539	0.131328614361941	0.0278491069434443	0.21669043285806	0.311587579591795	0.184979817515936	0.200508544968393	0.288582905114403	0.233469484978299	0.143552152348692	0.162427652212322	0.226484783423903	0.385476651188943	0.101933779764449	0.190966785770392	0.431507762185632	0.412511379266483	0.0895623836370595	0.556813631391652	0.1369032007993	0.317495849008937	0.0225535569833908	0.383195155067832	0.321194193144271	0.319570435331811	0.23618051430492	0.139275001746714	0.221421586621754	0.309416142456121	0.0736359916926331	0.0672127201972148	0.0432973816858006	0.0729400385630042	0.268494841527995	0.112825623753076	0.290575626613885	0.185593651716501	0.190725781551609	0.344241938695987	0.424952285956885	0.314436833517539	0.157277356649513	0.178770559898308	0.0672238093715409	0.303169010046992	0.0121127540572307	0.319636741658044	0.306903100248848	0.505090842116325	0.00858267298416415	0.572573350284089	0.132675206550292	0.348666463019168	0.00106908860598575	0.334279341705772	0.201915027623799	0.511207486391496	0.0851017998385113	0.215394986925781	0.268509750121523	0.452377596768294	0.130176811627122	0.045723512743327	0.0691559618964936	0.00314552740663807	0.107182261685256	0.00143534280633988	0.20703635071782	0.386857617246617	0.270053565133221	0.144881108693102	0.338597748446271	0.208399325456479	0.0173596989644298	0.0891392318724951	0.293210439082821	0.441796854081193	0.00100429678969181	0.362719804828154	0.454874263254834	0.830212851048738	0.128482183602541	0.191138431037173	0.147152071881204	0.305303237971323	0.0391853132183682	0.355025146802424	0.555095644278993	0.494468711670519	0.221116244876121	0.250748126159588	0.282841140298072	0.415612110822909	0.188791751186534	0.00169205181222059	0.0494915051047147	0.0595379197245364	0.117382610616431	0.00126420082404907	0.222859232159693	0.428678998473203	0.0589665087188049	0.124810963470679	0.438512437922453	0.151577203736049	0.00233742536502372	0.00104132237644972	0.259235381913251	0.439577751105075	0.0266313057518774	0.355158385280766	0.401816628980239	0.969340115566095	0.0500841183303887	0.00124730363752661	0.159119401809553	0.23849465238841	0.0359583656719304	0.162304776486527	0.656157134379288	0.961790855841739	0.248865756400185	0.323858851936343	0.102731151888549	0.679443228651125	0.281664213396492	0.241063708847707	0.0222988249386505	0.0151995793380802	0.236133518572599	0.397834219953971	0.173901895237758	0.575677885034518	0.168010547868385	0.127097886592461	0.609081960647956	0.0381146916722391	0.154804979484933	0.0256624363417312	0.155793391982581	0.934949587958371	0.270711384757268	0.386688885491697	0.794335706046869	0.277647695875485	0.0252786702342126	0.307622318774826	0.411167655547525	0.837230505442788	0.0328632055501171	0.128764815407297	0.46767135202828	0.321140670211223	0.190514214242561	0.533238355172956	0.683231913955188	0.222766357482755	0.0891873509509589	0.101534637432744	0.0358211434828874	0.0997480261361493	0.237700329425702	0.109428681138626	0.268624912788606	0.198874973643001	0.192152125476242	0.27219299281672	0.433222824495353	0.274840035932854	0.103984511535602	0.200057755246336	0.166024163852395	0.365157357826816	0.0720824749709037	0.221674545731285	0.30530834626747	0.466335050981446	0.0442502115190842	0.509089211646899	0.14080808591291	0.300094059916141	0.0444702798691836	0.279370938922641	0.300697781321698	0.449099309428061	0.166322381631933	0.195199112931838	0.283335385223591	0.357711904382234	0.135384224848863	0.091269179977887	0.0375834415341217	0.0757527298902947	0.222220758581107	0.161532691240533	0.160064164812566	0.347375262238233	0.212966600194729	0.180291548995476	0.407988510918306	0.208921597328074	0.118573155629145	0.08694371406353	0.227254577005784	0.477078321307238	0.120083231744852	0.342927848374752	0.421940506329435	0.650294219782756	0.0781782654341831	0.324046523349179	0.209920065709901	0.345562658097417	0.0377148650038999	0.367333150791997	0.560870552749088	0.363334876598319	0.191664880989427	0.308225784896106	0.356342672035026	0.46342277516974	0.1131352987162	0.121213270881643	0.0396853769952155	0.110424686935279	0.294160084059518	0.128439392413701	0.222680574030302	0.223764425223509	0.229679851444766	0.234360562339899	0.431887434284399	0.248559482819882	0.12132056700837	0.155762718359435	0.191161667483547	0.3926556567734	0.0691779163087237	0.169075804078438	0.337144582305467	0.448445822717177	0.0566741693031936	0.491129452452701	0.184822815304406	0.374692368777772	0.0358214156500004	0.306600409540404	0.335319831637913	0.373210590936168	0.21001143294968	0.212496743865224	0.30711534839767	0.352689354071276	0.152006785303627	0.131946004969015	0.00306713458960492	0.0208659558326474	0.330891982771711	0.431952094993604	0.036070130116602	0.468661878364119	0.228672168082514	0.113106488583131	0.541236198523436	0.00133077051115178	0.0260847039657886	0.0160838741700175	0.126178297868161	0.776106612882539	0.287995417500024	0.424575008716626	0.840333583289872	0.283405557700004	0.00326434464641533	0.270709878631924	0.449052744529539	0.997941562659916	0.0349246187831207	0.0810802473233933	0.446579204151499	0.345422848876179	0.199900815148894	0.57595664129697	0.731818066470735	0.280959426426622	0.118344265194397	0.127153311180013	0.0417087078373773	0.106313739297758	0.288055401162949	0.139827619816892	0.219716285795566	0.217292261752053	0.214705178794905	0.245150158659417	0.468979257527624	0.263124294610865	0.12998660940177	0.163615944503995	0.186997634756211	0.357781259339014	0.0758982383059643	0.240335185999432	0.345451080633238	0.466286882093577	0.0441423713683132	0.52601136216785	0.177189024986932	0.384935809157286	0.0346866856590318	0.367036890103612	0.346538233051053	0.384867388696436	0.176411420051797	0.21488624814111	0.316819035392922	0.374909040491434	0.0648607165751199	0.0929110292900192	0.0536853932637021	0.086255495043925	0.313320786361352	0.124646945039448	0.205157633368124	0.213650556746518	0.221722259343308	0.260141215946285	0.460906407482855	0.25051330028112	0.150567322743557	0.150552081706269	0.165938334829957	0.419118035202904	0.059739011647584	0.228851479351208	0.352978415552433	0.476971363241404	0.0285786975064942	0.534978188374151	0.160140021749203	0.357226861971764	0.0417538837529919	0.360070730770174	0.333786355066946	0.406587628892497	0.14309793781	0.21910520246608	0.321033787451584	0.429434193496058	0.044687340872255	0.0905572733009955	0.0667915956377881	0.0883081020546327	0.363408876241522	0.110749085983537	0.206043946669622	0.241879154189794	0.235050764573952	0.264070695810553	0.456178840148513	0.252283166587308	0.155976707276908	0.15707256488869	0.162387679671398	0.410627890929673	0.0744179879603523	0.20912010343893	0.358924849908923	0.516441669976468	0.00830108274781096	0.552004980029205	0.165856641836238	0.408462815271329	0.0408523597432527	0.322630972604134	0.274907677079329	0.424158955947666	0.0993040837079562	0.226844635926898	0.306673809952419	0.416235782386094	0.09786772756522	0.0594517931515503	0.0372771816544406	0.0689541156995012	0.33592989530833	0.218520832210384	0.120303556455916	0.277584761741272	0.383016293757945	0.212333822044294	0.298180666132312	0.108470154988258	0.118897136188599	0.0330162796551748	0.245458956568784	0.684442709296196	0.138137662751899	0.398024504542011	0.458167667128735	0.723897158819772	0.0558063487979341	0.378126408196993	0.219674426390269	0.704322775893226	0.135329917411268	0.318883151359327	0.531289728806957	0.345479118738115	0.39058281322815	0.513047754063956	0.385960387900392	0.495438079239823	0.259637404141398	0.230263890228216	0.0168601904325772	0.0253944660856927	0.267880494912736	0.40361704882808	0.175341390443021	0.52571346294022	0.141314590018444	0.0832394833083563	0.631654366217347	0.00122136663823783	0.134440170221678	0.0235961546953741	0.171693985029659	0.895684768185504	0.252156869692951	0.360338730017833	0.80886703808845	0.245839684787946	0.0278041801430648	0.281442054865288	0.402225290878042	0.832426945038292	0.0211902828879591	0.0820466648038558	0.431256160696455	0.345778583463746	0.184422683920737	0.535045423312702	0.722380333717169	0.193822318966729	0.159109157612555	0.113264655729095	0.0375871591373583	0.0884426887337094	0.25749057444464	0.166271785353171	0.146566720458268	0.2023090501512	0.171316893908656	0.218338165876521	0.45323608835868	0.2633163365473	0.113048258289216	0.179422580298122	0.196339969755949	0.359018828519601	0.131815162535762	0.285264035954148	0.344659433354178	0.479675481472585	0.0547046503145595	0.528248179329169	0.193190984548576	0.364788171111898	0.0286435278955346	0.362318123179953	0.420356907026217	0.31537567053501	0.143334921093294	0.277377065411384	0.325933433192512	0.409572410006295	0.0320894440422484	0.102375757114585	0.0597469432624519	0.0770790666918654	0.390177720208252	0.125989809164619	0.203754807419761	0.269355694540429	0.220725730254856	0.279245828773458	0.499750065183365	0.210752862666793	0.150401599886251	0.137694502317781	0.1661545805049	0.410912667938374	0.0697813715572995	0.220108598037297	0.352951565930941	0.576280649810668	0.0137790374146251	0.435584977339425	0.162076872267033	0.386734440150836	0.0437301447275172	0.295110933352356	0.252698853050421	0.434106792176225	0.070233216863399	0.207849752118112	0.331781731558885	0.405027209673049	0.175124219558083	0.112013758443182	0.0305399863392776	0.0831547844255264	0.223486218382731	0.162468675725367	0.115171025723913	0.17296066949185	0.15636307367516	0.237039536336843	0.432253326239313	0.267793011982061	0.127803954239781	0.190826273135598	0.20603640676877	0.348513232847936	0.147881358580293	0.270580652713489	0.285590587608165	0.453709646401707	0.0484961155269725	0.541027808932255	0.172013833195498	0.383161099942547	0.0120580862653758	0.373135627935869	0.411890631401774	0.277769539089255	0.154149555050009	0.261166699558569	0.336717302061209	0.418798458680073	0.157551979549575	0.123388638797233	0.0418720267759027	0.0745138839668014	0.286699583043617	0.201111383886006	0.142496926713534	0.305962653444041	0.219543654854467	0.212647646004723	0.490355963621056	0.232228532232564	0.125573925481519	0.129624944314294	0.209523891055453	0.445943122282063	0.152237676062492	0.307104994516714	0.383192851758531	0.533711909449888	0.0601158056258352	0.410898040737085	0.249839726156215	0.3940355497739	0.0344524636513372	0.382066209478185	0.478564442669746	0.316803296190964	0.200141661149984	0.321739217095625	0.352253486509809	0.397443761933603	0.286964980342346	0.247161884291845	0.0162514541624116	0.0244873348099782	0.190877861655791	0.348964109012364	0.167929672349135	0.42325855671222	0.0366504756378103	0.0297671838549937	0.706227944245062	0.00250961493615824	0.194484933393443	0.0197712239979722	0.209264349175521	0.897489273373723	0.253495304011489	0.431370147460801	0.843752548547779	0.203462407347528	0.00999711239768607	0.342349337272455	0.462203324664216	0.79334506658166	0.00131855878344785	0.0905420803731143	0.423803975739238	0.316595711023509	0.162522812230274	0.561255276730992	0.730302053024028	0.0581686783906459	0.160619014266185	0.0974971088503128	0.0351881346614137	0.0798315254308325	0.257588050167622	0.18008497940722	0.163411832376073	0.293881084862662	0.229705381984198	0.197250537335414	0.46824718141773	0.224783206684455	0.125827703082774	0.104652726270508	0.221211679488209	0.467073364316629	0.144224414288182	0.307850193581455	0.40829791681057	0.559711388970487	0.0616690169312445	0.338528969456706	0.266132755463205	0.379941198104148	0.0341699150086117	0.369643550716858	0.519737153530658	0.343858665801922	0.178048508451271	0.317446308539221	0.348304356042825	0.414692801939156	0.403326069049899	0.254797328840754	0.0521611907005198	0.132789496717178	0.491385098259948	0.4459471819203	0.129420581032566	0.5025253493516	0.265978363513466	0.150291376605923	0.566408067567047	0.11108345690793	0.0777040743388128	0.112893525318574	0.353179186963927	0.709501033810356	0.280114245771856	0.147652031036197	0.613630381900921	0.343054498929538	0.138598775676211	0.196278100807968	0.495241818004234	0.597288404109437	0.103306360678715	0.354704414854178	0.554182075226058	0.256785178992041	0.312800768323016	0.54671138853635	0.537322811566214	0.281086061105176	0.150357828977277	0.0947198598371924	0.0205574078152729	0.065284244488228	0.207786166006148	0.158283515942307	0.09223228736795	0.12493091468206	0.122975525092753	0.22103092894521	0.403292586787967	0.289753169863139	0.0754661618224775	0.19894502273766	0.213840672356203	0.29799352288391	0.154435608110258	0.273440531912178	0.269188188217829	0.45836647611378	0.0506133098025738	0.596649638087912	0.155834143104931	0.377049145560047	0.00235978119192912	0.374228445751719	0.381442852510943	0.242116782607538	0.119047435145121	0.230189874491459	0.367291556025613	0.425398272446058	0.325037301748488	0.216884943756245	0.0421276093368193	0.113969252488182	0.452848553984143	0.412256187024821	0.128600283758948	0.44691794574464	0.239635564693262	0.172795867717653	0.556523103939043	0.149143190978532	0.0789917737566008	0.129237871128673	0.353152196617767	0.667090373471234	0.247600068162412	0.156382680948732	0.522071626157485	0.37235032158172	0.11123664950379	0.282553251040684	0.444476071886548	0.513730888099961	0.0892131056742442	0.362894742326944	0.518776773310442	0.255438696714077	0.2561320552226	0.47886877221513	0.517562787786066	0.342906394694726	0.142290655118156	0.0529490229106829	0.0750815589743081	0.0423269165173005	0.129067990226721	0.00203312246503266	0.204069375862322	0.391849371981311	0.249018226379346	0.153385883857559	0.365942333435225	0.243148904429123	0.0270049678311309	0.0910211028039394	0.285882992224667	0.455851102840405	0.0107351242032181	0.341559070839288	0.461221410113246	0.778470014314211	0.113736973004388	0.205806290364203	0.130388973313531	0.31422601122652	0.037066566851218	0.340357542805779	0.552953432701919	0.502498520383883	0.237979980655433	0.260014324021984	0.267981090165608	0.441408817853236	0.140698832716089	0.11749126504345	0.0297454956808349	0.0956421222465772	0.262291780342923	0.160209980301368	0.188989089070316	0.210564418151299	0.187517943983221	0.237353222785858	0.436060155735718	0.26289969811082	0.142201019346181	0.171416283044009	0.186388880261536	0.374305133941083	0.0926423396985785	0.243384187598471	0.340467938606541	0.454723465865122	0.048296873388044	0.517351643959479	0.189335034372734	0.367700165164303	0.0359367222258063	0.340478720759384	0.410582913991547	0.341907297841785	0.159802543592807	0.230254535586136	0.335147004611282	0.399327186599788	0.397409722204967	0.287457431037905	0.0387590105693264	0.128745947035921	0.463850264158164	0.454292824441823	0.151982860261139	0.656515718534955	0.227109231757834	0.0918874343072654	0.588828266544164	0.0837787851410694	0.141351466050882	0.00673841614824926	0.239067363720871	0.849546485992405	0.147398093526141	0.232463638242825	0.732479770479904	0.398157566454866	0.069605745369017	0.228180731985751	0.284943304970318	0.737332797505151	0.105758315752481	0.324563113180154	0.566361053706166	0.192493402777267	0.174216219883351	0.539784645804786	0.516392742697532	0.252486458030807	0.0137751473215741	0.108569230305105	0.0580272113952134	0.0796734596298407	0.426403654780322	0.106640356332352	0.224386272040833	0.259119164042934	0.250272801414245	0.315044403965254	0.47590448718823	0.171188646904659	0.156386578041989	0.128539241274603	0.154831772377382	0.434241713428708	0.0729552020769683	0.186021797866868	0.338001917387221	0.567255269905316	0.00721083296745342	0.371881071608131	0.126593571212518	0.335955899102965	0.0397023035514816	0.273234620053891	0.200389031512428	0.451876235949713	0.0460421102041373	0.26352624006744	0.315978327730953	0.41716438986416	0.0958621806151376	0.0788166033890561	0.0480924693705504	0.13905677423345	0.239216943894417	0.131760467095939	0.288391363030869	0.158510465078679	0.205336569378219	0.287104545182465	0.450822104894829	0.255093496320763	0.131931363849693	0.175065696075368	0.223829456529413	0.351550271997592	0.0808334205227585	0.235378848948103	0.253573023636646	0.449480432804529	0.0502513933530202	0.531875291004491	0.180926784081733	0.300894143215731	0.0693814794037438	0.379956310680803	0.265750226353909	0.365951906804585	0.210733052038373	0.15555184433687	0.268539136029722	0.328690965857292	0.10226693986046	0.0536173399867108	0.0354170104129037	0.0727059914310888	0.306958889731862	0.204399548855102	0.128976920244319	0.255240393885318	0.395902274848535	0.200195968645898	0.264647947477391	0.0983231751993993	0.116751119531611	0.0377054728911287	0.226304205609609	0.679797543656351	0.133481373893823	0.383861101745446	0.457674453961465	0.740336842577304	0.0598651044206173	0.413081812479041	0.231587989418224	0.708465812428014	0.159389338447556	0.32623152369698	0.558466397724908	0.390034587506443	0.399213925187916	0.471828235420446	0.348264979638177	0.479763514867523	0.0978168137495314	0.0464823134299126	0.0193712925258059	0.0701026965113996	0.333181468486725	0.219950623362871	0.141283904055559	0.286006295136135	0.408431361552812	0.200157986728454	0.262519248271838	0.0873467457071803	0.120150769260472	0.0506549517125481	0.200761302932699	0.701638433777771	0.120367460244089	0.411281300079917	0.418026898436362	0.731341059265329	0.0643538593118677	0.371163448479423	0.213265810098293	0.716125982656616	0.161498104235578	0.32230049744924	0.568483551805406	0.378629493965406	0.411796867863544	0.45194077383391	0.348659492335581	0.510721248626162	0.437380367066695	0.22342852387205	0.0548546933021746	0.140123595124871	0.59114846831597	0.446489528121407	0.159046679235038	0.338307114108205	0.355322464184842	0.146817323536508	0.574966880208711	0.119864048290533	0.0197747980512889	0.111892432280148	0.316020538707296	0.640636823159864	0.249247972266082	0.156669354559639	0.567684550879193	0.177883911807044	0.141424265650005	0.157712736548367	0.514218498612695	0.670572532044182	0.123917088949428	0.324318163936905	0.623825821312814	0.258109195502354	0.376986287941147	0.511734103587513	0.39335161213987	0.284205530394343	0.413927883760104	0.275801318838136	0.0589765988961579	0.117584334172896	0.551316776783454	0.473568540043086	0.0928900756733119	0.586790493203635	0.295186263852302	0.118172192577245	0.606752067939764	0.110478000077925	0.0933369320809816	0.0987199510936148	0.344992512132357	0.750482411333035	0.281198954768196	0.177780440276733	0.60947454114231	0.381199744352158	0.136460186409537	0.213869935004859	0.518644119447675	0.664582097150314	0.0940484831766365	0.291636124621568	0.592058719643863	0.224721204989994	0.335390350567513	0.521178082979418	0.5227295732648	0.262784948628406	0.136825379861002	0.0654685768478989	0.0583242709087519	0.0532520267330703	0.176549461901864	0.042797944719259	0.184552411142483	0.373109050255257	0.249888437362532	0.171659544928159	0.343818984469519	0.213029377696812	0.0529376283919247	0.0730057201005118	0.249561865676708	0.427831400430299	0.0578148235892215	0.345704482281589	0.487102591527099	0.731823879503866	0.115778942497158	0.240977045692534	0.156077811421831	0.368698995842068	0.0335530326114291	0.341859200769026	0.571889162616524	0.453394231246616	0.214256651883588	0.258949174158821	0.288439305857923	0.478160866488371	-90.1779452925456	-89.3901617423711	-97.4949923316545	-95.1540564961053	-104.862423139867	-109.149543080719	-115.957468924309	-99.1812334423704	-79.42730853752	-59.581396258028	-56.9099286921907	-31.4551797748031	-12.8448421438731	-27.7146747907534	-33.4872920972945	-22.5535608289734	-33.427389505498	-31.6240236186954	-34.2659051730377	-13.1310948018466	-24.1519157669138	-24.1265835172541	-14.6806715107079	-32.8397625739216	-26.9114080413695	-95.7006059385474	-22.5371582228962	-43.0120530869835	-31.7426740610188	-96.4484591704769	-30.6754984505687	-28.1647705433864	-28.0402662370034	-60.0415431793646	-95.5994058290123	-34.362955423012	-30.0939547855628	-32.9402568860597	-45.4600604159394	-95.1794508794812	-45.7679544729742	-96.7577836968409	-28.6369712055958	-83.2323008826612	-32.9301258677479	-32.7343455054628	-98.2328540449405	-29.1697652333673	-23.1977055583126	-57.5332671413137	-57.8791020909068	-95.6471365492227	-102.39205743047	-36.6393601471476	289.342665223943	353.209690060645	352.961764814306	367.610399571117	370.085983266189	390.248858377531	427.628063905293	442.769496687441	457.612404893347	371.90267096081	368.66190249802	354.923911437194	293.50671895703	350.351921631068	368.237877733039	310.905531596882	268.997199411826	246.414463497493	330.864460679389	287.575350941544	326.837506014118	301.363381704101	315.054294535881	298.458465992786	253.269056321239	381.86088007671	328.999513986506	372.753299093782	351.609134289612	351.403116570771	355.580492832679	342.166638162887	340.716183083008	376.942842497059	378.056492673427	372.685939757054	338.941387322341	367.593379932057	395.807104631359	371.18940381974	388.193186358433	448.864405011939	353.031818506405	452.999468426949	304.037168152784	364.455532407446	404.24912146204	326.546162478044	327.256171620043	373.063459651003	369.272167062872	440.444053179599	442.915461869645	328.175788280781	-0.00142399458331873	-0.182719763791222	0.0317185811397883	0	0	0	-0.00082467213951239	0	0	0.316354850764896	0.283147801068711	0	0	0	0	0	0.000644230352550233	0	-0.144596623569201	0	0.0803747991665277	-0.500925322779408	0	0	-0.00239196303078148	0.211369489440711	0	-0.177008946781553	-0.0269546016291376	-0.0689278570270553	0	-0.124827164540019	0.245931100432468	-0.211404392806776	-0.000122978727515374	0	0	0	-0.0887143334502261	-0.0630706357340215	0	0	0	0	0	0	-0.159521890443462	0	0	0	-0.155261445443893	0	0	0	0	0	0	0	120.855432504512	135.295147682815	0.718344504013658	0.00336226851851852	0.537916666666667
21900	0.001882798460011	0.00410261531440354	0.0183872845199456	0.00222498928592893	0.481940518155029	0.414585485993414	0.0475281969659114	0.307816363271624	0.301781975607746	0.173058108358312	0.607277677917102	0.00367727455455745	0.00114478769586784	0.0528318130858324	0.0780426160270199	0.617844712111328	0.151256931804788	0.424393582355526	0.821156243458819	0.725956991954842	0.00311522094685548	0.357144267692212	0.355356068348928	0.999118697359389	0.167950956148647	0.0950421440255504	0.441981887904902	0.339429096461565	0.230017935596361	0.855320211544885	0.998807197695872	0.503787102055902	0.139279542078319	0.121929651694305	0.0397239811541832	0.0730448123745223	0.361250824547711	0.462033509984181	0.0023330693922011	0.511575036611266	0.379402702556933	0.184732392614168	0.518088056707541	0.00171609376131457	0.124072927549563	0.00271433938106458	0.137232094917799	0.771339232231794	0.307408864024842	0.424713896294399	0.845319334653133	0.298913908486395	0.00481380947817277	0.333954728020152	0.221420770212142	0.998664689580293	0.167717004043182	0.304476654422915	0.552061958218015	0.351867704406325	0.417246578980448	0.549113617437547	0.374627515881411	0.453936050146229	0.305416755355547	0.251805856995322	0.0102814909526269	0.00660605519781453	0.168096658962529	0.283650397221439	0.149321405012783	0.437424587789792	0.00362151548712375	0.00401671110771611	0.997690770761295	0.00142970574423417	0.189658530154342	0.00164051669195966	0.295368403834862	0.92197325968958	0.234467627200068	0.45117220408078	0.825646863376879	0.212737526963607	0.00189593617832834	0.384445148847467	0.482460105809973	0.796436845911912	0.00386974457354079	0.00142670958783364	0.395896175137138	0.207491807583983	0.146755442092205	0.57741736204402	0.756569809692729	0.052042194904746	0.271376671789419	0.239365266529991	0.00283230470733003	0.0301960445217039	0.154743036603852	0.347771127475879	0.15885590396291	0.410721078222975	0.0291172593213319	0.0130495380889151	0.696053532700003	0.00426100701646806	0.199188510913069	0.0221208702292653	0.22413592138638	0.885816729775053	0.24871421231733	0.395780367849668	0.861068488449942	0.195192690570724	0.00554043278959283	0.302456296951807	0.47312151316498	0.792462949400389	0.00203602116414169	0.096980394105562	0.442960521321754	0.293984134481764	0.190577405360001	0.537742662693291	0.722939986395087	0.0667220966729306	0.304325236808656	0.248583741072137	0.0343393968388587	0.00096711390152482	0.243413570486468	0.428270224832514	0.129199542672416	0.597588189350778	0.211949423021733	0.101397144624239	0.679240106166938	0.0261268617918357	0.1763641732135	0.0037820733775038	0.172967155428482	0.999001844194055	0.313721486929861	0.361815539375949	0.849484313504616	0.255436598658949	0.0316191551982864	0.324189557782424	0.468717072435493	0.866449834955435	0.0423468400389679	0.171259403244794	0.514271664395987	0.301389675558127	0.205968788734792	0.562037872695024	0.732755197672727	0.211428729298186	0.457867906437682	0.311609600531927	0.0524970903091619	0.133952381550718	0.514605327096281	0.50461278450094	0.134920113343263	0.685041256598229	0.236734750329927	0.0994397625727257	0.675040730389889	0.0822263119725502	0.164437482948544	0.00235925191144265	0.245833590371575	0.87757360892873	0.152756408631499	0.192691668448116	0.803033488254009	0.33760023373477	0.0808983109720774	0.171854916439083	0.291360650747074	0.754792418155691	0.117718134634272	0.329364507511777	0.623741010641086	0.146133669049551	0.181369957199726	0.62866380843688	0.550195200277216	0.21566266085242	0.457536357474676	0.302874743293857	0.0738024976185561	0.1388688662894	0.622209771290299	0.524721001271952	0.073760577804583	0.652335551677519	0.299077869241495	0.10366622625214	0.630324582349671	0.0955659622144585	0.110555093960097	0.0782516617969814	0.374048056736404	0.799475121330565	0.337211708015946	0.149099365953861	0.629813649217076	0.313679185168322	0.143225028288654	0.178798810925131	0.582161522123673	0.728545032651798	0.104833151487162	0.344224547352811	0.633631524208548	0.216748067795161	0.375889546764429	0.58929110478407	0.605747712195149	0.21339436810394	0.487042379702505	0.25643168249741	0.0384565380709033	0.145165497693517	0.571622829014436	0.476348079008804	0.140510544547398	0.316459388589681	0.387379943816954	0.127781556046592	0.602013744940031	0.124269883843363	0.00165969858104095	0.105329196834083	0.299213253024541	0.614989574919252	0.273450869663488	0.166212557916169	0.54753865433803	0.166875908074132	0.158354493637492	0.163089304091714	0.564206271393106	0.690182580541795	0.110090532954121	0.313944568263139	0.652875237306058	0.257955213660092	0.384255888198098	0.516093705802309	0.404424608956097	0.278583465602122	0.379249682272882	0.248422428353196	0.0600904792229475	0.138691609996878	0.40654421549509	0.3898912276986	0.126264167632781	0.402262119440722	0.206164204493654	0.157032049199915	0.62150744396223	0.173254351773473	0.0408285603853563	0.165410183026838	0.350947084414196	0.58315608484884	0.252090986686343	0.166502904534941	0.451754017117877	0.324672580920099	0.0824725863064074	0.311260936221517	0.401421169705729	0.496511381853169	0.120610031781885	0.356359884859147	0.467752563695698	0.232206089580462	0.255751041592385	0.526977610003043	0.531554256546137	0.38698973806961	0.0671668183797579	0.0569931680943688	0.0425811046993585	0.059522195340313	0.319479446914932	0.2076965621591	0.112622825819989	0.300891523560194	0.410581355157318	0.206825547338517	0.271718423158668	0.113119331688176	0.120592621643841	0.00541743722838049	0.245839971752182	0.682101600317144	0.148183019574532	0.375774924799285	0.448957488872281	0.740513894039462	0.0622867147010283	0.410068539945861	0.229621569109491	0.738694728577692	0.136518523106547	0.341002320463528	0.512722125593157	0.356100062177165	0.428337572025762	0.483521814270496	0.42598480455006	0.522895199711616	0.0946491840372792	0.0398887771155779	0.0225777417096343	0.0715160745966582	0.3168848672677	0.251834185849583	0.16915640530465	0.297424393801291	0.454588878697999	0.196358777855754	0.264216094697786	0.095157103976387	0.114207930314568	0.0553863868829364	0.191785779786717	0.719363368785021	0.125884214614753	0.438133269911337	0.408855389754333	0.730648413596248	0.0695487540151879	0.423673826883387	0.192728109386171	0.74082557377677	0.16882657105304	0.316736566894193	0.554390812673416	0.388094499865536	0.440330608930162	0.458039980188631	0.310197807315705	0.548491839510021	0.193158515887588	0.129639866342108	0.0356240218958066	0.083590714643964	0.20094312651836	0.174554647083675	0.0292824910736153	0.132368166016425	0.0281604396822946	0.17315526746636	0.353489147624816	0.326216518756538	0.0752730334078698	0.194651903922618	0.134045703551431	0.249638735000434	0.156907349999284	0.305501049667697	0.267168501853894	0.436677091152641	0.050670487205632	0.559659837212084	0.207999505846645	0.401011153750109	0.00215821862392363	0.380071287713566	0.400014078809698	0.0660481163998345	0.109488049082959	0.217709339001061	0.357462981275769	0.444654637709663	0.128202931637301	0.00101574233997933	0.0163731047890335	0.0439860426375208	0.246952863399239	0.0972484888530465	0.0956352204852217	0.00137551075966206	0.131759332800819	0.286549527913215	0.339185204629655	0.335720963568592	0.0500096577917417	0.27561341957981	0.136473113515944	0.212461898979642	0.172716761813795	0.331851012458974	0.187756599481842	0.430078792813291	0.0375847020675752	0.687429541470314	0.0853496321600524	0.323932235848928	0.00264938860567844	0.374322331341483	0.319017112616681	0.24824251440385	0.00105635032033976	0.134082302182305	0.294823468735683	0.398919543843403	0.223833011939058	0.121238980782547	0.0274883197449651	0.100429960164745	0.105187740725408	0.163690762188216	0.154464317778024	0.0909704865739757	0.14414228611004	0.243267632268149	0.513768363650151	0.226298598602113	0.0923347636585785	0.253126286932113	0.191976395797761	0.367972027400342	0.120664485218619	0.329358423844269	0.322288876693178	0.6123278348006	0.0668708677303607	0.593399227712927	0.252876141378136	0.382387988200851	0.0040298581278909	0.504515599646142	0.436495553641212	0.353534968891637	0.142589039517165	0.296860169278138	0.00241847889384472	0.423637209194036	0.175800207545152	0.132945358841374	0.0401738319164223	0.0916124305049268	0.255011214376721	0.146739964087974	0.176432124673285	0.242069165530379	0.181096712727068	0.226085762299152	0.409348981421262	0.275722580768901	0.137354941616516	0.193539123675153	0.195188070982596	0.392326149925567	0.0977625883026042	0.286270385453505	0.363383324814993	0.48119349429949	0.0428260338116337	0.581539548614237	0.228350666541412	0.340813367983893	0.0482715148421592	0.33663662044221	0.437967526282972	0.270590458708272	0.17143770526248	0.23793242449754	0.299615166703189	0.397441070383483	0.0818104400542645	0.0695015326120246	0.0982445214466965	0.0624561360604695	0.393338533696241	0.0634934042995287	0.2774075994669	0.273981301919428	0.22607790797666	0.192086989557626	0.424012789527279	0.242429917560193	0.198032661258341	0.226617322053967	0.04463251519269	0.496531057296523	0.0687978801238764	0.231495718889686	0.425583799044111	0.549855440915782	0.00323995015266307	0.98246182659911	0.174263038909728	0.305139228824685	0.0442131121965305	0.340851519805844	0.362725401834879	0.418216886169466	0.0273517932936256	0.268586222614997	0.30717241276404	0.377688507545779	0.015964067837745	0.0749237055223945	0.00331151647448243	0.0775663773988246	0.514193853730365	0.0409823657149757	0.342025536128827	0.131128121923888	0.292359683074891	0.327911186122058	0.482190795077196	0.0659145393912773	0.0023086371620697	0.00201290930121116	0.23399955793053	0.445386597041448	0.000944666365083796	0.237099856403196	0.343380268497211	0.474620393914799	0.00822680076185498	0.0164061754266264	0.225115539724454	0.210783457936358	0.0564052730146276	0.0664678629980387	0.153993212406576	0.971447696002913	0.0433247343938989	0.540532805073064	0.526368863412333	0.499347616490165	0.00770341686070549	0.117942568676685	0.0429873316337484	0.00189375435921235	0.65569923831909	0.0785633411130628	0.105721014566189	0.246666892896073	0.327589237176726	0.349723236734324	0.474096487606895	0.180448893121087	0.212023307264513	0.152600766425375	0.0746227473336618	0.564595012717282	0.0891436505579604	0.0683621579705743	0.531468532483657	0.834924188439933	0.000977184898881064	0.00246732959709898	0.00194467342510202	0.395662756298817	0.00140123034375331	0.281380376185427	0.16996385496002	0.509358639077499	0.00107866949906634	0.1313862284968	0.00128933783837901	0.412771838677833	0.0202722933570661	0.0289302341170719	0.00246285737316571	0.00160937592044936	0.386484531330647	0.0892932450160642	0.155015298313528	0.404069440198074	0.264207965092374	0.357711621039128	0.587565120601723	0.27682979424566	0.0790057135660579	0.128667930473905	0.169539010615337	0.413366076254821	0.0978923939366284	0.210156351565826	0.437472553036334	0.688505607542904	0.0226699498721082	0.254697836015788	0.0494020699922711	0.386763547081535	0.0902324217195035	0.206359563211425	0.423920402486269	0.564906398440326	0.0456819351114288	0.330581602797066	0.396174966906075	0.495319679500619	0.00165547086102462	0.107897806194447	0.0180995253277031	0.0631454470002951	0.28989268690145	0.0879636818782348	0.239719928151366	0.197308825910664	0.139515505053468	0.281681008087446	0.315643233035245	0.35050328635451	0.00200956981853448	0.184867315782745	0.169411756097042	0.309536036552755	0.0019236340444841	0.00195229260127933	0.284267025206344	0.615272988048762	0.0494580816798768	0.548725874293099	0.114268348841455	0.251814260613162	0.0488378439663643	0.224698863203352	0.2458598909697	0.484853599609556	0.183121542085305	0.11656641110911	0.28578645332598	0.390166658769744	0.0957624025524514	0.0972971164531188	0.0413725322414607	0.0908883072129032	0.228142005772863	0.0843014137964507	0.250463720859207	0.205898660624184	0.200838021208153	0.278339397675695	0.432557172350999	0.254044753161644	0.122170883739348	0.203535812968088	0.19952240726465	0.38706009558088	0.0889687619609561	0.21371512769813	0.323912586758842	0.47862341045244	0.0403958106765212	0.512240411939779	0.13046014680729	0.312628734613778	0.042970884910962	0.282409016772229	0.351297389237729	0.431795157282979	0.163039858865383	0.174971147701791	0.300128466155958	0.351854608432871	0.113839633575561	0.0472321735545584	0.064051389624922	0.180508362498539	0.131328614361941	0.0278491069434443	0.21669043285806	0.311587579591795	0.184979817515936	0.200508544968393	0.288582905114403	0.233469484978299	0.143552152348692	0.162427652212322	0.226484783423903	0.385476651188943	0.101933779764449	0.190966785770392	0.431507762185632	0.412511379266483	0.0895623836370595	0.556813631391652	0.1369032007993	0.317495849008937	0.0225535569833908	0.383195155067832	0.321194193144271	0.319570435331811	0.23618051430492	0.139275001746714	0.221421586621754	0.309416142456121	0.0736359916926331	0.0672127201972148	0.0424021253171464	0.0729400385630042	0.268494841527995	0.112825623753076	0.290575626613885	0.185593651716501	0.190725781551609	0.344241938695987	0.424952285956885	0.314436833517539	0.157277356649513	0.178770559898308	0.0672238093715409	0.303169010046992	0.0121127540572307	0.319636741658044	0.306903100248848	0.505090842116325	0.00858267298416415	0.572573350284089	0.132675206550292	0.348666463019168	0.00106908860598575	0.334279341705772	0.201915027623799	0.511207486391496	0.0851017998385113	0.215394986925781	0.268509750121523	0.452377596768294	0.130176811627122	0.045723512743327	0.0840504540264165	0.00314552740663807	0.107182261685256	0.00143534280633988	0.20703635071782	0.386857617246617	0.270053565133221	0.144881108693102	0.338597748446271	0.208399325456479	0.0173596989644298	0.0891392318724951	0.293210439082821	0.441796854081193	0.00100429678969181	0.362719804828154	0.454874263254834	0.830212851048738	0.128482183602541	0.191138431037173	0.147152071881204	0.305303237971323	0.0391853132183682	0.355025146802424	0.555095644278993	0.494468711670519	0.221116244876121	0.250748126159588	0.282841140298072	0.415612110822909	0.188791751186534	0.00169205181222059	0.047593748678892	0.0595379197245364	0.117382610616431	0.00126420082404907	0.222859232159693	0.428678998473203	0.0589665087188049	0.124810963470679	0.438512437922453	0.151577203736049	0.00233742536502372	0.00104132237644972	0.259235381913251	0.439577751105075	0.0266313057518774	0.355158385280766	0.401816628980239	0.969340115566095	0.0500841183303887	0.00124730363752661	0.159119401809553	0.23849465238841	0.0359583656719304	0.162304776486527	0.656157134379288	0.961790855841739	0.248865756400185	0.323858851936343	0.102731151888549	0.679443228651125	0.281664213396492	0.241063708847707	0.023273399103372	0.0151995793380802	0.236133518572599	0.397834219953971	0.173901895237758	0.575677885034518	0.168010547868385	0.127097886592461	0.609081960647956	0.0381146916722391	0.154804979484933	0.0256624363417312	0.155793391982581	0.934949587958371	0.270711384757268	0.386688885491697	0.794335706046869	0.277647695875485	0.0252786702342126	0.307622318774826	0.411167655547525	0.837230505442788	0.0328632055501171	0.128764815407297	0.46767135202828	0.321140670211223	0.190514214242561	0.533238355172956	0.683231913955188	0.222766357482755	0.0891873509509589	0.101534637432744	0.0312558084352524	0.0997480261361493	0.237700329425702	0.109428681138626	0.268624912788606	0.198874973643001	0.192152125476242	0.27219299281672	0.433222824495353	0.274840035932854	0.103984511535602	0.200057755246336	0.166024163852395	0.365157357826816	0.0720824749709037	0.221674545731285	0.30530834626747	0.466335050981446	0.0442502115190842	0.509089211646899	0.14080808591291	0.300094059916141	0.0444702798691836	0.279370938922641	0.300697781321698	0.449099309428061	0.166322381631933	0.195199112931838	0.283335385223591	0.357711904382234	0.135384224848863	0.091269179977887	0.0431002351669268	0.0757527298902947	0.222220758581107	0.161532691240533	0.160064164812566	0.347375262238233	0.212966600194729	0.180291548995476	0.407988510918306	0.208921597328074	0.118573155629145	0.08694371406353	0.227254577005784	0.477078321307238	0.120083231744852	0.342927848374752	0.421940506329435	0.650294219782756	0.0781782654341831	0.324046523349179	0.209920065709901	0.345562658097417	0.0377148650038999	0.367333150791997	0.560870552749088	0.363334876598319	0.191664880989427	0.308225784896106	0.356342672035026	0.46342277516974	0.1131352987162	0.121213270881643	0.0392205240643583	0.110424686935279	0.294160084059518	0.128439392413701	0.222680574030302	0.223764425223509	0.229679851444766	0.234360562339899	0.431887434284399	0.248559482819882	0.12132056700837	0.155762718359435	0.191161667483547	0.3926556567734	0.0691779163087237	0.169075804078438	0.337144582305467	0.448445822717177	0.0566741693031936	0.491129452452701	0.184822815304406	0.374692368777772	0.0358214156500004	0.306600409540404	0.335319831637913	0.373210590936168	0.21001143294968	0.212496743865224	0.30711534839767	0.352689354071276	0.152006785303627	0.131946004969015	0.00322418708218794	0.0208659558326474	0.330891982771711	0.431952094993604	0.036070130116602	0.468661878364119	0.228672168082514	0.113106488583131	0.541236198523436	0.00133077051115178	0.0260847039657886	0.0160838741700175	0.126178297868161	0.776106612882539	0.287995417500024	0.424575008716626	0.840333583289872	0.283405557700004	0.00326434464641533	0.270709878631924	0.449052744529539	0.997941562659916	0.0349246187831207	0.0810802473233933	0.446579204151499	0.345422848876179	0.199900815148894	0.57595664129697	0.731818066470735	0.280959426426622	0.118344265194397	0.127153311180013	0.0466522559860115	0.106313739297758	0.288055401162949	0.139827619816892	0.219716285795566	0.217292261752053	0.214705178794905	0.245150158659417	0.468979257527624	0.263124294610865	0.12998660940177	0.163615944503995	0.186997634756211	0.357781259339014	0.0758982383059643	0.240335185999432	0.345451080633238	0.466286882093577	0.0441423713683132	0.52601136216785	0.177189024986932	0.384935809157286	0.0346866856590318	0.367036890103612	0.346538233051053	0.384867388696436	0.176411420051797	0.21488624814111	0.316819035392922	0.374909040491434	0.0648607165751199	0.0929110292900192	0.05764424154555	0.086255495043925	0.313320786361352	0.124646945039448	0.205157633368124	0.213650556746518	0.221722259343308	0.260141215946285	0.460906407482855	0.25051330028112	0.150567322743557	0.150552081706269	0.165938334829957	0.419118035202904	0.059739011647584	0.228851479351208	0.352978415552433	0.476971363241404	0.0285786975064942	0.534978188374151	0.160140021749203	0.357226861971764	0.0417538837529919	0.360070730770174	0.333786355066946	0.406587628892497	0.14309793781	0.21910520246608	0.321033787451584	0.429434193496058	0.044687340872255	0.0905572733009955	0.0587601797918283	0.0883081020546327	0.363408876241522	0.110749085983537	0.206043946669622	0.241879154189794	0.235050764573952	0.264070695810553	0.456178840148513	0.252283166587308	0.155976707276908	0.15707256488869	0.162387679671398	0.410627890929673	0.0744179879603523	0.20912010343893	0.358924849908923	0.516441669976468	0.00830108274781096	0.552004980029205	0.165856641836238	0.408462815271329	0.0408523597432527	0.322630972604134	0.274907677079329	0.424158955947666	0.0993040837079562	0.226844635926898	0.306673809952419	0.416235782386094	0.09786772756522	0.0594517931515503	0.0410217685316848	0.0689541156995012	0.33592989530833	0.218520832210384	0.120303556455916	0.277584761741272	0.383016293757945	0.212333822044294	0.298180666132312	0.108470154988258	0.118897136188599	0.0330162796551748	0.245458956568784	0.684442709296196	0.138137662751899	0.398024504542011	0.458167667128735	0.723897158819772	0.0558063487979341	0.378126408196993	0.219674426390269	0.704322775893226	0.135329917411268	0.318883151359327	0.531289728806957	0.345479118738115	0.39058281322815	0.513047754063956	0.385960387900392	0.495438079239823	0.259637404141398	0.230263890228216	0.0154675266378483	0.0253944660856927	0.267880494912736	0.40361704882808	0.175341390443021	0.52571346294022	0.141314590018444	0.0832394833083563	0.631654366217347	0.00122136663823783	0.134440170221678	0.0235961546953741	0.171693985029659	0.895684768185504	0.252156869692951	0.360338730017833	0.80886703808845	0.245839684787946	0.0278041801430648	0.281442054865288	0.402225290878042	0.832426945038292	0.0211902828879591	0.0820466648038558	0.431256160696455	0.345778583463746	0.184422683920737	0.535045423312702	0.722380333717169	0.193822318966729	0.159109157612555	0.113264655729095	0.0342681526586312	0.0884426887337094	0.25749057444464	0.166271785353171	0.146566720458268	0.2023090501512	0.171316893908656	0.218338165876521	0.45323608835868	0.2633163365473	0.113048258289216	0.179422580298122	0.196339969755949	0.359018828519601	0.131815162535762	0.285264035954148	0.344659433354178	0.479675481472585	0.0547046503145595	0.528248179329169	0.193190984548576	0.364788171111898	0.0286435278955346	0.362318123179953	0.420356907026217	0.31537567053501	0.143334921093294	0.277377065411384	0.325933433192512	0.409572410006295	0.0320894440422484	0.102375757114585	0.0628516109007743	0.0770790666918654	0.390177720208252	0.125989809164619	0.203754807419761	0.269355694540429	0.220725730254856	0.279245828773458	0.499750065183365	0.210752862666793	0.150401599886251	0.137694502317781	0.1661545805049	0.410912667938374	0.0697813715572995	0.220108598037297	0.352951565930941	0.576280649810668	0.0137790374146251	0.435584977339425	0.162076872267033	0.386734440150836	0.0437301447275172	0.295110933352356	0.252698853050421	0.434106792176225	0.070233216863399	0.207849752118112	0.331781731558885	0.405027209673049	0.175124219558083	0.112013758443182	0.0296874476358407	0.0831547844255264	0.223486218382731	0.162468675725367	0.115171025723913	0.17296066949185	0.15636307367516	0.237039536336843	0.432253326239313	0.267793011982061	0.127803954239781	0.190826273135598	0.20603640676877	0.348513232847936	0.147881358580293	0.270580652713489	0.285590587608165	0.453709646401707	0.0484961155269725	0.541027808932255	0.172013833195498	0.383161099942547	0.0120580862653758	0.373135627935869	0.411890631401774	0.277769539089255	0.154149555050009	0.261166699558569	0.336717302061209	0.418798458680073	0.157551979549575	0.123388638797233	0.0372989363275775	0.0745138839668014	0.286699583043617	0.201111383886006	0.142496926713534	0.305962653444041	0.219543654854467	0.212647646004723	0.490355963621056	0.232228532232564	0.125573925481519	0.129624944314294	0.209523891055453	0.445943122282063	0.152237676062492	0.307104994516714	0.383192851758531	0.533711909449888	0.0601158056258352	0.410898040737085	0.249839726156215	0.3940355497739	0.0344524636513372	0.382066209478185	0.478564442669746	0.316803296190964	0.200141661149984	0.321739217095625	0.352253486509809	0.397443761933603	0.286964980342346	0.247161884291845	0.01626926469852	0.0244873348099782	0.190877861655791	0.348964109012364	0.167929672349135	0.42325855671222	0.0366504756378103	0.0297671838549937	0.706227944245062	0.00250961493615824	0.194484933393443	0.0197712239979722	0.209264349175521	0.897489273373723	0.253495304011489	0.431370147460801	0.843752548547779	0.203462407347528	0.00999711239768607	0.342349337272455	0.462203324664216	0.79334506658166	0.00131855878344785	0.0905420803731143	0.423803975739238	0.316595711023509	0.162522812230274	0.561255276730992	0.730302053024028	0.0581686783906459	0.160619014266185	0.0974971088503128	0.0358010930023494	0.0798315254308325	0.257588050167622	0.18008497940722	0.163411832376073	0.293881084862662	0.229705381984198	0.197250537335414	0.46824718141773	0.224783206684455	0.125827703082774	0.104652726270508	0.221211679488209	0.467073364316629	0.144224414288182	0.307850193581455	0.40829791681057	0.559711388970487	0.0616690169312445	0.338528969456706	0.266132755463205	0.379941198104148	0.0341699150086117	0.369643550716858	0.519737153530658	0.343858665801922	0.178048508451271	0.317446308539221	0.348304356042825	0.414692801939156	0.403326069049899	0.254797328840754	0.0509761731250613	0.132789496717178	0.491385098259948	0.4459471819203	0.129420581032566	0.5025253493516	0.265978363513466	0.150291376605923	0.566408067567047	0.11108345690793	0.0777040743388128	0.112893525318574	0.353179186963927	0.709501033810356	0.280114245771856	0.147652031036197	0.613630381900921	0.343054498929538	0.138598775676211	0.196278100807968	0.495241818004234	0.597288404109437	0.103306360678715	0.354704414854178	0.554182075226058	0.256785178992041	0.312800768323016	0.54671138853635	0.537322811566214	0.281086061105176	0.150357828977277	0.0947198598371924	0.0196018678494783	0.065284244488228	0.207786166006148	0.158283515942307	0.09223228736795	0.12493091468206	0.122975525092753	0.22103092894521	0.403292586787967	0.289753169863139	0.0754661618224775	0.19894502273766	0.213840672356203	0.29799352288391	0.154435608110258	0.273440531912178	0.269188188217829	0.45836647611378	0.0506133098025738	0.596649638087912	0.155834143104931	0.377049145560047	0.00235978119192912	0.374228445751719	0.381442852510943	0.242116782607538	0.119047435145121	0.230189874491459	0.367291556025613	0.425398272446058	0.325037301748488	0.216884943756245	0.0413322297442935	0.113969252488182	0.452848553984143	0.412256187024821	0.128600283758948	0.44691794574464	0.239635564693262	0.172795867717653	0.556523103939043	0.149143190978532	0.0789917737566008	0.129237871128673	0.353152196617767	0.667090373471234	0.247600068162412	0.156382680948732	0.522071626157485	0.37235032158172	0.11123664950379	0.282553251040684	0.444476071886548	0.513730888099961	0.0892131056742442	0.362894742326944	0.518776773310442	0.255438696714077	0.2561320552226	0.47886877221513	0.517562787786066	0.342906394694726	0.142290655118156	0.0529490229106829	0.0689665683676073	0.0423269165173005	0.129067990226721	0.00203312246503266	0.204069375862322	0.391849371981311	0.249018226379346	0.153385883857559	0.365942333435225	0.243148904429123	0.0270049678311309	0.0910211028039394	0.285882992224667	0.455851102840405	0.0107351242032181	0.341559070839288	0.461221410113246	0.778470014314211	0.113736973004388	0.205806290364203	0.130388973313531	0.31422601122652	0.037066566851218	0.340357542805779	0.552953432701919	0.502498520383883	0.237979980655433	0.260014324021984	0.267981090165608	0.441408817853236	0.140698832716089	0.11749126504345	0.0311971525010111	0.0956421222465772	0.262291780342923	0.160209980301368	0.188989089070316	0.210564418151299	0.187517943983221	0.237353222785858	0.436060155735718	0.26289969811082	0.142201019346181	0.171416283044009	0.186388880261536	0.374305133941083	0.0926423396985785	0.243384187598471	0.340467938606541	0.454723465865122	0.048296873388044	0.517351643959479	0.189335034372734	0.367700165164303	0.0359367222258063	0.340478720759384	0.410582913991547	0.341907297841785	0.159802543592807	0.230254535586136	0.335147004611282	0.399327186599788	0.397409722204967	0.287457431037905	0.0370487148412015	0.128745947035921	0.463850264158164	0.454292824441823	0.151982860261139	0.656515718534955	0.227109231757834	0.0918874343072654	0.588828266544164	0.0837787851410694	0.141351466050882	0.00673841614824926	0.239067363720871	0.849546485992405	0.147398093526141	0.232463638242825	0.732479770479904	0.398157566454866	0.069605745369017	0.228180731985751	0.284943304970318	0.737332797505151	0.105758315752481	0.324563113180154	0.566361053706166	0.192493402777267	0.174216219883351	0.539784645804786	0.516392742697532	0.252486458030807	0.0137751473215741	0.108569230305105	0.0558681916732142	0.0796734596298407	0.426403654780322	0.106640356332352	0.224386272040833	0.259119164042934	0.250272801414245	0.315044403965254	0.47590448718823	0.171188646904659	0.156386578041989	0.128539241274603	0.154831772377382	0.434241713428708	0.0729552020769683	0.186021797866868	0.338001917387221	0.567255269905316	0.00721083296745342	0.371881071608131	0.126593571212518	0.335955899102965	0.0397023035514816	0.273234620053891	0.200389031512428	0.451876235949713	0.0460421102041373	0.26352624006744	0.315978327730953	0.41716438986416	0.0958621806151376	0.0788166033890561	0.0559686566751373	0.13905677423345	0.239216943894417	0.131760467095939	0.288391363030869	0.158510465078679	0.205336569378219	0.287104545182465	0.450822104894829	0.255093496320763	0.131931363849693	0.175065696075368	0.223829456529413	0.351550271997592	0.0808334205227585	0.235378848948103	0.253573023636646	0.449480432804529	0.0502513933530202	0.531875291004491	0.180926784081733	0.300894143215731	0.0693814794037438	0.379956310680803	0.265750226353909	0.365951906804585	0.210733052038373	0.15555184433687	0.268539136029722	0.328690965857292	0.10226693986046	0.0536173399867108	0.0399596440201564	0.0727059914310888	0.306958889731862	0.204399548855102	0.128976920244319	0.255240393885318	0.395902274848535	0.200195968645898	0.264647947477391	0.0983231751993993	0.116751119531611	0.0377054728911287	0.226304205609609	0.679797543656351	0.133481373893823	0.383861101745446	0.457674453961465	0.740336842577304	0.0598651044206173	0.413081812479041	0.231587989418224	0.708465812428014	0.159389338447556	0.32623152369698	0.558466397724908	0.390034587506443	0.399213925187916	0.471828235420446	0.348264979638177	0.479763514867523	0.0978168137495314	0.0464823134299126	0.0212395340138487	0.0701026965113996	0.333181468486725	0.219950623362871	0.141283904055559	0.286006295136135	0.408431361552812	0.200157986728454	0.262519248271838	0.0873467457071803	0.120150769260472	0.0506549517125481	0.200761302932699	0.701638433777771	0.120367460244089	0.411281300079917	0.418026898436362	0.731341059265329	0.0643538593118677	0.371163448479423	0.213265810098293	0.716125982656616	0.161498104235578	0.32230049744924	0.568483551805406	0.378629493965406	0.411796867863544	0.45194077383391	0.348659492335581	0.510721248626162	0.437380367066695	0.22342852387205	0.0536788693830261	0.140123595124871	0.59114846831597	0.446489528121407	0.159046679235038	0.338307114108205	0.355322464184842	0.146817323536508	0.574966880208711	0.119864048290533	0.0197747980512889	0.111892432280148	0.316020538707296	0.640636823159864	0.249247972266082	0.156669354559639	0.567684550879193	0.177883911807044	0.141424265650005	0.157712736548367	0.514218498612695	0.670572532044182	0.123917088949428	0.324318163936905	0.623825821312814	0.258109195502354	0.376986287941147	0.511734103587513	0.39335161213987	0.284205530394343	0.413927883760104	0.275801318838136	0.054300236239381	0.117584334172896	0.551316776783454	0.473568540043086	0.0928900756733119	0.586790493203635	0.295186263852302	0.118172192577245	0.606752067939764	0.110478000077925	0.0933369320809816	0.0987199510936148	0.344992512132357	0.750482411333035	0.281198954768196	0.177780440276733	0.60947454114231	0.381199744352158	0.136460186409537	0.213869935004859	0.518644119447675	0.664582097150314	0.0940484831766365	0.291636124621568	0.592058719643863	0.224721204989994	0.335390350567513	0.521178082979418	0.5227295732648	0.262784948628406	0.136825379861002	0.0654685768478989	0.063389738601374	0.0532520267330703	0.176549461901864	0.042797944719259	0.184552411142483	0.373109050255257	0.249888437362532	0.171659544928159	0.343818984469519	0.213029377696812	0.0529376283919247	0.0730057201005118	0.249561865676708	0.427831400430299	0.0578148235892215	0.345704482281589	0.487102591527099	0.731823879503866	0.115778942497158	0.240977045692534	0.156077811421831	0.368698995842068	0.0335530326114291	0.341859200769026	0.571889162616524	0.453394231246616	0.214256651883588	0.258949174158821	0.288439305857923	0.478160866488371	-90.1770346281797	-89.3894441948472	-97.4959171051098	-95.1541863100119	-104.864006173028	-109.150931936052	-115.956774198452	-99.1823774726323	-79.4264104250282	-59.5773999416111	-56.9104923439511	-31.4552808883088	-12.8462206347098	-27.7149722639244	-33.4884212885919	-22.5531155669813	-33.4272553608381	-31.6258173337268	-34.2658849880788	-13.1303870544563	-24.1540886510566	-24.1292386788806	-14.6802141702453	-32.8473714043739	-26.9104385751562	-95.701103798395	-22.5348260278786	-43.0148713332873	-31.7424365915499	-96.4485394005228	-30.6780238552195	-28.1667929154888	-28.0361633994624	-60.0434560963284	-95.5986943886625	-34.3612599131989	-30.0955408006793	-32.9398213678566	-45.4577242590861	-95.1794599779686	-45.7682676018845	-96.7571783322715	-28.636483069342	-83.2318945641099	-32.9270020333574	-32.7350870823171	-98.2319803427622	-29.1686623011649	-23.2017290975704	-57.5355877393322	-57.8800564794554	-95.6465358812197	-102.389668517154	-36.6419478342267	289.342441586768	353.209521600158	352.961996594348	367.610432549344	370.086361094387	390.249176842979	427.627912889236	442.769767079962	457.612203466378	371.901745119623	368.662040126177	354.92393542904	293.507060477263	350.351993479961	368.238143619366	310.905440312121	268.997165383948	246.414883874592	330.86445554926	287.575176960031	326.838017458118	301.36397654346	315.054187731076	298.460111719343	253.268832736769	381.861001446998	328.998958244918	372.75396086234	351.609078420214	351.403136934549	355.581080885179	342.167097217098	340.715266692393	376.943292845239	378.056316828839	372.685537801343	338.941742763634	367.593275389941	395.806555162333	371.189406068137	388.193260661395	448.864266334714	353.031698831677	452.999373305082	304.036485186035	364.455710280637	404.248915214887	326.54591284848	327.257092385113	373.064007709586	369.272400937034	440.443916406179	442.91492080313	328.176368791074	0.00267466044257957	-0.167687640909816	0.00513402697700537	0	0	0	0.000594155448342856	0	0	0.329934059751466	0.256399584344873	0	0	0	0	0	0.0048345951828165	0	-0.143493644731467	0	0.0289045331319532	-0.496428074740622	0	0	0.0247567413798825	0.278397039249709	0	-0.182017855156158	-0.00316825461549415	-0.0739082678171814	0	-0.1361065653173	0.222975410373109	-0.20002100400067	-0.0297764260064186	0	0	0	-0.123090514741191	-0.0636250099015427	0	0	0	0	0	0	-0.190177775953444	0	0	0	-0.155050406063805	0	0	0	0	0	0	0	120.998587229	132.94600266958	0.698214551992714	0.00331763698630137	0.538173515981735
22200	0.001882798460011	0.003860029266312	0.021827049116616	0.0023839339910976	0.481940518155029	0.387312368608352	0.0475281969659114	0.307816363271624	0.301781975607746	0.173058108358312	0.607277677917102	0.00367727455455745	0.0013144709495584	0.0528318130858324	0.0780426160270199	0.617844712111328	0.151256931804788	0.424393582355526	0.821156243458819	0.725956991954842	0.00280063783741207	0.357144267692212	0.355356068348928	0.998907920923446	0.167950956148647	0.0950421440255504	0.441981887904902	0.311916369385221	0.230017935596361	0.855320211544885	0.998807197695872	0.503787102055902	0.139279542078319	0.139986012415032	0.0417865340868672	0.0666554071811572	0.361250824547711	0.459981264874833	0.0023330693922011	0.511575036611266	0.379402702556933	0.184732392614168	0.518088056707541	0.00171609376131457	0.13092400480407	0.00271433938106458	0.137232094917799	0.771339232231794	0.307408864024842	0.424713896294399	0.845319334653133	0.298913908486395	0.00398674404262415	0.333954728020152	0.221420770212142	0.998354758766592	0.167717004043182	0.304476654422915	0.552061958218015	0.352849324259732	0.417246578980448	0.549113617437547	0.374627515881411	0.453936050146229	0.305416755355547	0.251213604548394	0.0119530319804057	0.00584764629949129	0.168096658962529	0.299612841880626	0.149321405012783	0.437424587789792	0.00362151548712375	0.00401671110771611	0.997690770761295	0.00142970574423417	0.199844201929777	0.00164051669195966	0.295368403834862	0.92197325968958	0.234467627200068	0.45117220408078	0.825646863376879	0.212737526963607	0.00146026517729736	0.384445148847467	0.482460105809973	0.828048999573805	0.00386974457354079	0.00142670958783364	0.395896175137138	0.236682142548773	0.146755442092205	0.57741736204402	0.756569809692729	0.052042194904746	0.271376671789419	0.24414224907854	0.00267443831847422	0.0264938533110722	0.154743036603852	0.323823098345989	0.15885590396291	0.410721078222975	0.0291172593213319	0.0130495380889151	0.696053532700003	0.00426100701646806	0.201829397833631	0.0221208702292653	0.22413592138638	0.885816729775053	0.24871421231733	0.395780367849668	0.861068488449942	0.195192690570724	0.0045075003860724	0.302456296951807	0.47312151316498	0.771756948999549	0.00203602116414169	0.096980394105562	0.442960521321754	0.253233263053319	0.190577405360001	0.537742662693291	0.722939986395087	0.0667220966729306	0.304325236808656	0.281723298573101	0.0360707182589661	0.000913816342925104	0.243413570486468	0.43814723467277	0.129199542672416	0.597588189350778	0.211949423021733	0.101397144624239	0.679240106166938	0.0261268617918357	0.167618016196275	0.0037820733775038	0.172967155428482	0.999001844194055	0.313721486929861	0.361815539375949	0.849484313504616	0.255436598658949	0.0329981353818205	0.324189557782424	0.468717072435493	0.85215861730696	0.0423468400389679	0.171259403244794	0.514271664395987	0.292380484042155	0.205968788734792	0.562037872695024	0.732755197672727	0.211428729298186	0.457867906437682	0.290970620104125	0.0772516371549317	0.146615819652638	0.514605327096281	0.468267870770941	0.134920113343263	0.685041256598229	0.236734750329927	0.0994397625727257	0.675040730389889	0.0822263119725502	0.1574336937799	0.00235925191144265	0.245833590371575	0.87757360892873	0.152756408631499	0.192691668448116	0.803033488254009	0.33760023373477	0.0731191282763613	0.171854916439083	0.291360650747074	0.759659842528779	0.117718134634272	0.329364507511777	0.623741010641086	0.142962187954397	0.181369957199726	0.62866380843688	0.550195200277216	0.21566266085242	0.457536357474676	0.300670494326153	0.0731075549336594	0.142149452412453	0.622209771290299	0.487540150331012	0.073760577804583	0.652335551677519	0.299077869241495	0.10366622625214	0.630324582349671	0.0955659622144585	0.117473567970301	0.0782516617969814	0.374048056736404	0.799475121330565	0.337211708015946	0.149099365953861	0.629813649217076	0.313679185168322	0.14612804978514	0.178798810925131	0.582161522123673	0.773494763833204	0.104833151487162	0.344224547352811	0.633631524208548	0.180111437325867	0.375889546764429	0.58929110478407	0.605747712195149	0.21339436810394	0.487042379702505	0.250346995404572	0.0607436758074882	0.159214708339062	0.571622829014436	0.464544289329659	0.140510544547398	0.316459388589681	0.387379943816954	0.127781556046592	0.602013744940031	0.124269883843363	0.00182986579427492	0.105329196834083	0.299213253024541	0.614989574919252	0.273450869663488	0.166212557916169	0.54753865433803	0.166875908074132	0.144979295595137	0.163089304091714	0.564206271393106	0.700043679642387	0.110090532954121	0.313944568263139	0.652875237306058	0.265340825993711	0.384255888198098	0.516093705802309	0.404424608956097	0.278583465602122	0.379249682272882	0.254031605441345	0.0547899267592919	0.128957168706694	0.40654421549509	0.345856963606482	0.126264167632781	0.402262119440722	0.206164204493654	0.157032049199915	0.62150744396223	0.173254351773473	0.0414405136315245	0.165410183026838	0.350947084414196	0.58315608484884	0.252090986686343	0.166502904534941	0.451754017117877	0.324672580920099	0.0863347801908122	0.311260936221517	0.401421169705729	0.495949563847566	0.120610031781885	0.356359884859147	0.467752563695698	0.251464232218995	0.255751041592385	0.526977610003043	0.531554256546137	0.38698973806961	0.0671668183797579	0.0619298035438258	0.0451258272358809	0.0615475525614808	0.319479446914932	0.216718530854343	0.112622825819989	0.300891523560194	0.410581355157318	0.206825547338517	0.271718423158668	0.113119331688176	0.130118696609724	0.00541743722838049	0.245839971752182	0.682101600317144	0.148183019574532	0.375774924799285	0.448957488872281	0.740513894039462	0.0653912693477058	0.410068539945861	0.229621569109491	0.70169572669442	0.136518523106547	0.341002320463528	0.512722125593157	0.369485772179821	0.428337572025762	0.483521814270496	0.42598480455006	0.522895199711616	0.0946491840372792	0.0404958602959727	0.0294622829325219	0.0695513629054477	0.3168848672677	0.246344813206741	0.16915640530465	0.297424393801291	0.454588878697999	0.196358777855754	0.264216094697786	0.095157103976387	0.119383870107591	0.0553863868829364	0.191785779786717	0.719363368785021	0.125884214614753	0.438133269911337	0.408855389754333	0.730648413596248	0.070487428941886	0.423673826883387	0.192728109386171	0.697024429253319	0.16882657105304	0.316736566894193	0.554390812673416	0.381606235721388	0.440330608930162	0.458039980188631	0.310197807315705	0.548491839510021	0.193158515887588	0.152897217172451	0.0327980030372415	0.0774111562510713	0.20094312651836	0.1863057925049	0.0292824910736153	0.132368166016425	0.0281604396822946	0.17315526746636	0.353489147624816	0.326216518756538	0.0779153255780862	0.194651903922618	0.134045703551431	0.249638735000434	0.156907349999284	0.305501049667697	0.267168501853894	0.436677091152641	0.0406813565763272	0.559659837212084	0.207999505846645	0.38965985233899	0.00215821862392363	0.380071287713566	0.400014078809698	0.0663603629090067	0.109488049082959	0.217709339001061	0.357462981275769	0.444654637709663	0.128202931637301	0.00114236639754006	0.0129982391821373	0.0475334099848044	0.246952863399239	0.104212767636711	0.0956352204852217	0.00137551075966206	0.131759332800819	0.286549527913215	0.339185204629655	0.335720963568592	0.0501011251228913	0.27561341957981	0.136473113515944	0.212461898979642	0.172716761813795	0.331851012458974	0.187756599481842	0.430078792813291	0.0500119172902093	0.687429541470314	0.0853496321600524	0.334022494413689	0.00264938860567844	0.374322331341483	0.319017112616681	0.22181036260548	0.00105635032033976	0.134082302182305	0.294823468735683	0.398919543843403	0.223833011939058	0.122943423659841	0.0218385062095072	0.0911458618214182	0.105187740725408	0.143337345183482	0.154464317778024	0.0909704865739757	0.14414228611004	0.243267632268149	0.513768363650151	0.226298598602113	0.0808991929324154	0.253126286932113	0.191976395797761	0.367972027400342	0.120664485218619	0.329358423844269	0.322288876693178	0.6123278348006	0.0511435378710665	0.593399227712927	0.252876141378136	0.352076668149452	0.0040298581278909	0.504515599646142	0.436495553641212	0.301239477086453	0.142589039517165	0.296860169278138	0.00241847889384472	0.423637209194036	0.175800207545152	0.149681238225	0.0453090107736756	0.082911864859387	0.255011214376721	0.141972642494505	0.176432124673285	0.242069165530379	0.181096712727068	0.226085762299152	0.409348981421262	0.275722580768901	0.145126627737252	0.193539123675153	0.195188070982596	0.392326149925567	0.0977625883026042	0.286270385453505	0.363383324814993	0.48119349429949	0.0454189280874295	0.581539548614237	0.228350666541412	0.336385566350564	0.0482715148421592	0.33663662044221	0.437967526282972	0.30397919834216	0.17143770526248	0.23793242449754	0.299615166703189	0.397441070383483	0.0818104400542645	0.0683638730193756	0.0964652280871554	0.0623918334828321	0.393338533696241	0.0696752854007264	0.2774075994669	0.273981301919428	0.22607790797666	0.192086989557626	0.424012789527279	0.242429917560193	0.21528453641622	0.226617322053967	0.04463251519269	0.496531057296523	0.0687978801238764	0.231495718889686	0.425583799044111	0.549855440915782	0.0030511428634657	0.98246182659911	0.174263038909728	0.340939961466305	0.0442131121965305	0.340851519805844	0.362725401834879	0.399627264691545	0.0273517932936256	0.268586222614997	0.30717241276404	0.377688507545779	0.015964067837745	0.0729409083320672	0.00427617755163124	0.0693938595744638	0.514193853730365	0.0412699504182578	0.342025536128827	0.131128121923888	0.292359683074891	0.327911186122058	0.482190795077196	0.0659145393912773	0.00265986285067212	0.00201290930121116	0.23399955793053	0.445386597041448	0.000944666365083796	0.237099856403196	0.343380268497211	0.474620393914799	0.00941262330519389	0.0164061754266264	0.225115539724454	0.217765330241926	0.0564052730146276	0.0664678629980387	0.153993212406576	0.967668878226133	0.0433247343938989	0.540532805073064	0.526368863412333	0.499347616490165	0.00770341686070549	0.13254158721462	0.0453831395669569	0.00167856434530729	0.65569923831909	0.0789292522585849	0.105721014566189	0.246666892896073	0.327589237176726	0.349723236734324	0.474096487606895	0.180448893121087	0.231046232301429	0.152600766425375	0.0746227473336618	0.564595012717282	0.0891436505579604	0.0683621579705743	0.531468532483657	0.834924188439933	0.001049564501591	0.00246732959709898	0.00194467342510202	0.346049900568912	0.00140123034375331	0.281380376185427	0.16996385496002	0.492219198859878	0.00107866949906634	0.1313862284968	0.00128933783837901	0.412771838677833	0.0202722933570661	0.0318952110705036	0.0037467060976558	0.00174536466695155	0.386484531330647	0.0985993009670101	0.155015298313528	0.404069440198074	0.264207965092374	0.357711621039128	0.587565120601723	0.27682979424566	0.0808252409973643	0.128667930473905	0.169539010615337	0.413366076254821	0.0978923939366284	0.210156351565826	0.437472553036334	0.688505607542904	0.0234396369792964	0.254697836015788	0.0494020699922711	0.397422682623028	0.0902324217195035	0.206359563211425	0.423920402486269	0.570429320021774	0.0456819351114288	0.330581602797066	0.396174966906075	0.495319679500619	0.00165547086102462	0.112949376820247	0.0197005990251111	0.0720222610920984	0.28989268690145	0.0852623689389334	0.239719928151366	0.197308825910664	0.139515505053468	0.281681008087446	0.315643233035245	0.35050328635451	0.00212494247234294	0.184867315782745	0.169411756097042	0.309536036552755	0.0019236340444841	0.00195229260127933	0.284267025206344	0.615272988048762	0.0609035367456725	0.548725874293099	0.114268348841455	0.290319303715815	0.0488378439663643	0.224698863203352	0.2458598909697	0.46846782222106	0.183121542085305	0.11656641110911	0.28578645332598	0.390166658769744	0.0957624025524514	0.0979330208553821	0.0405984148076118	0.100889497204067	0.228142005772863	0.0989773564618818	0.250463720859207	0.205898660624184	0.200838021208153	0.278339397675695	0.432557172350999	0.254044753161644	0.131202333905333	0.203535812968088	0.19952240726465	0.38706009558088	0.0889687619609561	0.21371512769813	0.323912586758842	0.47862341045244	0.0421883661970311	0.512240411939779	0.13046014680729	0.31510124651293	0.042970884910962	0.282409016772229	0.351297389237729	0.424082570543193	0.163039858865383	0.174971147701791	0.300128466155958	0.351854608432871	0.113839633575561	0.0492505281827606	0.0678398245553079	0.200420881015836	0.131328614361941	0.0289796714465302	0.21669043285806	0.311587579591795	0.184979817515936	0.200508544968393	0.288582905114403	0.233469484978299	0.13830441044223	0.162427652212322	0.226484783423903	0.385476651188943	0.101933779764449	0.190966785770392	0.431507762185632	0.412511379266483	0.0601601245997487	0.556813631391652	0.1369032007993	0.30033311874772	0.0225535569833908	0.383195155067832	0.321194193144271	0.333900574209263	0.23618051430492	0.139275001746714	0.221421586621754	0.309416142456121	0.0736359916926331	0.0689645328942177	0.0439165931233398	0.0814837710249638	0.268494841527995	0.112837364530413	0.290575626613885	0.185593651716501	0.190725781551609	0.344241938695987	0.424952285956885	0.314436833517539	0.176993281494584	0.178770559898308	0.0672238093715409	0.303169010046992	0.0121127540572307	0.319636741658044	0.306903100248848	0.505090842116325	0.00963636758199261	0.572573350284089	0.132675206550292	0.318788545542783	0.00106908860598575	0.334279341705772	0.201915027623799	0.499371572250386	0.0851017998385113	0.215394986925781	0.268509750121523	0.452377596768294	0.130176811627122	0.0486482152256978	0.0629668798734892	0.00325520707196948	0.107182261685256	0.00144770416652434	0.20703635071782	0.386857617246617	0.270053565133221	0.144881108693102	0.338597748446271	0.208399325456479	0.0187935581777955	0.0891392318724951	0.293210439082821	0.441796854081193	0.00100429678969181	0.362719804828154	0.454874263254834	0.830212851048738	0.116306689947993	0.191138431037173	0.147152071881204	0.289188578529736	0.0391853132183682	0.355025146802424	0.555095644278993	0.501017354848197	0.221116244876121	0.250748126159588	0.282841140298072	0.415612110822909	0.188791751186534	0.00167965491431493	0.0540488199910317	0.0648844446185693	0.117382610616431	0.0012851032160642	0.222859232159693	0.428678998473203	0.0589665087188049	0.124810963470679	0.438512437922453	0.151577203736049	0.0020155945235937	0.00104132237644972	0.259235381913251	0.439577751105075	0.0266313057518774	0.355158385280766	0.401816628980239	0.969340115566095	0.0424490779942609	0.00124730363752661	0.159119401809553	0.235783400245878	0.0359583656719304	0.162304776486527	0.656157134379288	0.959410702830529	0.248865756400185	0.323858851936343	0.102731151888549	0.679443228651125	0.281664213396492	0.241239151209597	0.024670192727098	0.0140499718074465	0.236133518572599	0.415615303084201	0.173901895237758	0.575677885034518	0.168010547868385	0.127097886592461	0.609081960647956	0.0381146916722391	0.162581327611859	0.0256624363417312	0.155793391982581	0.934949587958371	0.270711384757268	0.386688885491697	0.794335706046869	0.277647695875485	0.0194369742406362	0.307622318774826	0.411167655547525	0.837482153123765	0.0328632055501171	0.128764815407297	0.46767135202828	0.324031769653319	0.190514214242561	0.533238355172956	0.683231913955188	0.222766357482755	0.0891873509509589	0.114376839934281	0.0408834937300668	0.10882167165165	0.237700329425702	0.116265461574528	0.268624912788606	0.198874973643001	0.192152125476242	0.27219299281672	0.433222824495353	0.274840035932854	0.106002203088115	0.200057755246336	0.166024163852395	0.365157357826816	0.0720824749709037	0.221674545731285	0.30530834626747	0.466335050981446	0.048116817010963	0.509089211646899	0.14080808591291	0.289716323593162	0.0444702798691836	0.279370938922641	0.300697781321698	0.417282030126155	0.166322381631933	0.195199112931838	0.283335385223591	0.357711904382234	0.135384224848863	0.0739331790659869	0.0499544203651919	0.0757121077003401	0.222220758581107	0.159234494159921	0.160064164812566	0.347375262238233	0.212966600194729	0.180291548995476	0.407988510918306	0.208921597328074	0.119533381253865	0.08694371406353	0.227254577005784	0.477078321307238	0.120083231744852	0.342927848374752	0.421940506329435	0.650294219782756	0.0897708912893184	0.324046523349179	0.209920065709901	0.387533310084772	0.0377148650038999	0.367333150791997	0.560870552749088	0.362465074955284	0.191664880989427	0.308225784896106	0.356342672035026	0.46342277516974	0.1131352987162	0.128058155062103	0.0405025838796409	0.111340650672055	0.294160084059518	0.118192665796601	0.222680574030302	0.223764425223509	0.229679851444766	0.234360562339899	0.431887434284399	0.248559482819882	0.122295224158092	0.155762718359435	0.191161667483547	0.3926556567734	0.0691779163087237	0.169075804078438	0.337144582305467	0.448445822717177	0.0502251092018063	0.491129452452701	0.184822815304406	0.370340146236036	0.0358214156500004	0.306600409540404	0.335319831637913	0.37320297190728	0.21001143294968	0.212496743865224	0.30711534839767	0.352689354071276	0.152006785303627	0.130927666022479	0.00209024223280186	0.0203525915097058	0.330891982771711	0.442001778620223	0.036070130116602	0.468661878364119	0.228672168082514	0.113106488583131	0.541236198523436	0.00133077051115178	0.0337844274383945	0.0160838741700175	0.126178297868161	0.776106612882539	0.287995417500024	0.424575008716626	0.840333583289872	0.283405557700004	0.00215796855211316	0.270709878631924	0.449052744529539	0.998060364049866	0.0349246187831207	0.0810802473233933	0.446579204151499	0.33359613658198	0.199900815148894	0.57595664129697	0.731818066470735	0.280959426426622	0.118344265194397	0.118316214946887	0.0552288734910001	0.0908571451312934	0.288055401162949	0.137513409192496	0.219716285795566	0.217292261752053	0.214705178794905	0.245150158659417	0.468979257527624	0.263124294610865	0.14549728494472	0.163615944503995	0.186997634756211	0.357781259339014	0.0758982383059643	0.240335185999432	0.345451080633238	0.466286882093577	0.0408942332783036	0.52601136216785	0.177189024986932	0.375892856022352	0.0346866856590318	0.367036890103612	0.346538233051053	0.375000267763127	0.176411420051797	0.21488624814111	0.316819035392922	0.374909040491434	0.0648607165751199	0.108011818814737	0.0637002627362188	0.0840115179795052	0.313320786361352	0.146948231065608	0.205157633368124	0.213650556746518	0.221722259343308	0.260141215946285	0.460906407482855	0.25051330028112	0.157558423634272	0.150552081706269	0.165938334829957	0.419118035202904	0.059739011647584	0.228851479351208	0.352978415552433	0.476971363241404	0.0229058050061011	0.534978188374151	0.160140021749203	0.34354411744744	0.0417538837529919	0.360070730770174	0.333786355066946	0.423984541468891	0.14309793781	0.21910520246608	0.321033787451584	0.429434193496058	0.044687340872255	0.0958243203694365	0.0729136448531443	0.0805014738286999	0.363408876241522	0.118726672904174	0.206043946669622	0.241879154189794	0.235050764573952	0.264070695810553	0.456178840148513	0.252283166587308	0.175835431764767	0.15707256488869	0.162387679671398	0.410627890929673	0.0744179879603523	0.20912010343893	0.358924849908923	0.516441669976468	0.0101947591562605	0.552004980029205	0.165856641836238	0.386002901463602	0.0408523597432527	0.322630972604134	0.274907677079329	0.423458321653659	0.0993040837079562	0.226844635926898	0.306673809952419	0.416235782386094	0.09786772756522	0.0619281824908412	0.0432385955558385	0.0591570663654567	0.33592989530833	0.223704386827663	0.120303556455916	0.277584761741272	0.383016293757945	0.212333822044294	0.298180666132312	0.108470154988258	0.125509315424679	0.0330162796551748	0.245458956568784	0.684442709296196	0.138137662751899	0.398024504542011	0.458167667128735	0.723897158819772	0.0657963838041382	0.378126408196993	0.219674426390269	0.689600638055817	0.135329917411268	0.318883151359327	0.531289728806957	0.358428154587138	0.39058281322815	0.513047754063956	0.385960387900392	0.495438079239823	0.259637404141398	0.208181775169734	0.0185089257751956	0.0265258825805901	0.267880494912736	0.410350777530039	0.175341390443021	0.52571346294022	0.141314590018444	0.0832394833083563	0.631654366217347	0.00122136663823783	0.135151194662535	0.0235961546953741	0.171693985029659	0.895684768185504	0.252156869692951	0.360338730017833	0.80886703808845	0.245839684787946	0.0212627310321667	0.281442054865288	0.402225290878042	0.817011095993126	0.0211902828879591	0.0820466648038558	0.431256160696455	0.339119704579227	0.184422683920737	0.535045423312702	0.722380333717169	0.193822318966729	0.159109157612555	0.108154294908063	0.0325917084271901	0.0836088789551104	0.25749057444464	0.166233797389754	0.146566720458268	0.2023090501512	0.171316893908656	0.218338165876521	0.45323608835868	0.2633163365473	0.106550805283029	0.179422580298122	0.196339969755949	0.359018828519601	0.131815162535762	0.285264035954148	0.344659433354178	0.479675481472585	0.0556660545819134	0.528248179329169	0.193190984548576	0.361971626772693	0.0286435278955346	0.362318123179953	0.420356907026217	0.327689086646773	0.143334921093294	0.277377065411384	0.325933433192512	0.409572410006295	0.0320894440422484	0.107918985503706	0.0719550784909544	0.0667766295470635	0.390177720208252	0.11494131199492	0.203754807419761	0.269355694540429	0.220725730254856	0.279245828773458	0.499750065183365	0.210752862666793	0.157350146419615	0.137694502317781	0.1661545805049	0.410912667938374	0.0697813715572995	0.220108598037297	0.352951565930941	0.576280649810668	0.0140098116981118	0.435584977339425	0.162076872267033	0.392333593529779	0.0437301447275172	0.295110933352356	0.252698853050421	0.439371402743292	0.070233216863399	0.207849752118112	0.331781731558885	0.405027209673049	0.175124219558083	0.118347679544776	0.0278575578304878	0.0725371697833935	0.223486218382731	0.155288690452913	0.115171025723913	0.17296066949185	0.15636307367516	0.237039536336843	0.432253326239313	0.267793011982061	0.100546384689796	0.190826273135598	0.20603640676877	0.348513232847936	0.147881358580293	0.270580652713489	0.285590587608165	0.453709646401707	0.0545159053810325	0.541027808932255	0.172013833195498	0.361217193233452	0.0120580862653758	0.373135627935869	0.411890631401774	0.298908864716856	0.154149555050009	0.261166699558569	0.336717302061209	0.418798458680073	0.157551979549575	0.122127832125356	0.0337843166299173	0.0782526492980545	0.286699583043617	0.184308560888735	0.142496926713534	0.305962653444041	0.219543654854467	0.212647646004723	0.490355963621056	0.232228532232564	0.115409983630557	0.129624944314294	0.209523891055453	0.445943122282063	0.152237676062492	0.307104994516714	0.383192851758531	0.533711909449888	0.077506721827983	0.410898040737085	0.249839726156215	0.409694594080599	0.0344524636513372	0.382066209478185	0.478564442669746	0.326679488285917	0.200141661149984	0.321739217095625	0.352253486509809	0.397443761933603	0.286964980342346	0.235389932770561	0.0149744882719943	0.0294762880483334	0.190877861655791	0.330209814709143	0.167929672349135	0.42325855671222	0.0366504756378103	0.0297671838549937	0.706227944245062	0.00250961493615824	0.184920538095491	0.0197712239979722	0.209264349175521	0.897489273373723	0.253495304011489	0.431370147460801	0.843752548547779	0.203462407347528	0.00840726040150766	0.342349337272455	0.462203324664216	0.797202461614596	0.00131855878344785	0.0905420803731143	0.423803975739238	0.270006537886049	0.162522812230274	0.561255276730992	0.730302053024028	0.0581686783906459	0.160619014266185	0.104367349163925	0.0410744317890048	0.0760175445675526	0.257588050167622	0.186332363797052	0.163411832376073	0.293881084862662	0.229705381984198	0.197250537335414	0.46824718141773	0.224783206684455	0.123625117582891	0.104652726270508	0.221211679488209	0.467073364316629	0.144224414288182	0.307850193581455	0.40829791681057	0.559711388970487	0.0837366268991059	0.338528969456706	0.266132755463205	0.367875170008483	0.0341699150086117	0.369643550716858	0.519737153530658	0.354938533919895	0.178048508451271	0.317446308539221	0.348304356042825	0.414692801939156	0.403326069049899	0.252124286967107	0.0546312442649044	0.128580153430815	0.491385098259948	0.404496504592626	0.129420581032566	0.5025253493516	0.265978363513466	0.150291376605923	0.566408067567047	0.11108345690793	0.0796451745530592	0.112893525318574	0.353179186963927	0.709501033810356	0.280114245771856	0.147652031036197	0.613630381900921	0.343054498929538	0.117937678961442	0.196278100807968	0.495241818004234	0.634848987626036	0.103306360678715	0.354704414854178	0.554182075226058	0.259475776189309	0.312800768323016	0.54671138853635	0.537322811566214	0.281086061105176	0.150357828977277	0.0986544877034414	0.0338273924748334	0.070519683487338	0.207786166006148	0.153819740595423	0.09223228736795	0.12493091468206	0.122975525092753	0.22103092894521	0.403292586787967	0.289753169863139	0.0822759312012894	0.19894502273766	0.213840672356203	0.29799352288391	0.154435608110258	0.273440531912178	0.269188188217829	0.45836647611378	0.0490922801263225	0.596649638087912	0.155834143104931	0.366376030150812	0.00235978119192912	0.374228445751719	0.381442852510943	0.260904610691909	0.119047435145121	0.230189874491459	0.367291556025613	0.425398272446058	0.325037301748488	0.218184756226883	0.0451804591079331	0.124036225328476	0.452848553984143	0.351684466728247	0.128600283758948	0.44691794574464	0.239635564693262	0.172795867717653	0.556523103939043	0.149143190978532	0.0802368228749867	0.129237871128673	0.353152196617767	0.667090373471234	0.247600068162412	0.156382680948732	0.522071626157485	0.37235032158172	0.114336052034868	0.282553251040684	0.444476071886548	0.555901002078488	0.0892131056742442	0.362894742326944	0.518776773310442	0.262136687244344	0.2561320552226	0.47886877221513	0.517562787786066	0.342906394694726	0.142290655118156	0.0602248566918409	0.062112264480928	0.0358080852318943	0.129067990226721	0.00196827495874265	0.204069375862322	0.391849371981311	0.249018226379346	0.153385883857559	0.365942333435225	0.243148904429123	0.0248354427578167	0.0910211028039394	0.285882992224667	0.455851102840405	0.0107351242032181	0.341559070839288	0.461221410113246	0.778470014314211	0.0976568134225037	0.205806290364203	0.130388973313531	0.288400196834055	0.037066566851218	0.340357542805779	0.552953432701919	0.510020777674	0.237979980655433	0.260014324021984	0.267981090165608	0.441408817853236	0.140698832716089	0.131702492060767	0.0407711322028756	0.0899959763468011	0.262291780342923	0.155262502335904	0.188989089070316	0.210564418151299	0.187517943983221	0.237353222785858	0.436060155735718	0.26289969811082	0.134312685178332	0.171416283044009	0.186388880261536	0.374305133941083	0.0926423396985785	0.243384187598471	0.340467938606541	0.454723465865122	0.0514639110712115	0.517351643959479	0.189335034372734	0.390646431705195	0.0359367222258063	0.340478720759384	0.410582913991547	0.358828027189182	0.159802543592807	0.230254535586136	0.335147004611282	0.399327186599788	0.397409722204967	0.268143185050548	0.0574784606880612	0.136282520998144	0.463850264158164	0.448025571560749	0.151982860261139	0.656515718534955	0.227109231757834	0.0918874343072654	0.588828266544164	0.0837787851410694	0.140108605791014	0.00673841614824926	0.239067363720871	0.849546485992405	0.147398093526141	0.232463638242825	0.732479770479904	0.398157566454866	0.0736002901373524	0.228180731985751	0.284943304970318	0.741274313556682	0.105758315752481	0.324563113180154	0.566361053706166	0.191454857208304	0.174216219883351	0.539784645804786	0.516392742697532	0.252486458030807	0.0137751473215741	0.107286963946823	0.059210603089795	0.0696160777628511	0.426403654780322	0.103769592414469	0.224386272040833	0.259119164042934	0.250272801414245	0.315044403965254	0.47590448718823	0.171188646904659	0.144987685457931	0.128539241274603	0.154831772377382	0.434241713428708	0.0729552020769683	0.186021797866868	0.338001917387221	0.567255269905316	0.00970364868516175	0.371881071608131	0.126593571212518	0.344308550824667	0.0397023035514816	0.273234620053891	0.200389031512428	0.432430369727973	0.0460421102041373	0.26352624006744	0.315978327730953	0.41716438986416	0.0958621806151376	0.0890078017975119	0.0562728388251028	0.143258715348404	0.239216943894417	0.142573504607346	0.288391363030869	0.158510465078679	0.205336569378219	0.287104545182465	0.450822104894829	0.255093496320763	0.110358591936865	0.175065696075368	0.223829456529413	0.351550271997592	0.0808334205227585	0.235378848948103	0.253573023636646	0.449480432804529	0.0572299113323467	0.531875291004491	0.180926784081733	0.278012231953366	0.0693814794037438	0.379956310680803	0.265750226353909	0.364645405706135	0.210733052038373	0.15555184433687	0.268539136029722	0.328690965857292	0.10226693986046	0.0560585362987548	0.0358886545173485	0.078125808069642	0.306958889731862	0.225841681629684	0.128976920244319	0.255240393885318	0.395902274848535	0.200195968645898	0.264647947477391	0.0983231751993993	0.122409145678147	0.0377054728911287	0.226304205609609	0.679797543656351	0.133481373893823	0.383861101745446	0.457674453961465	0.740336842577304	0.0748624025483372	0.413081812479041	0.231587989418224	0.688929207110151	0.159389338447556	0.32623152369698	0.558466397724908	0.384357791487209	0.399213925187916	0.471828235420446	0.348264979638177	0.479763514867523	0.0978168137495314	0.0506086231849723	0.0253168865915086	0.0693502732676489	0.333181468486725	0.219942387437368	0.141283904055559	0.286006295136135	0.408431361552812	0.200157986728454	0.262519248271838	0.0873467457071803	0.117693714253153	0.0506549517125481	0.200761302932699	0.701638433777771	0.120367460244089	0.411281300079917	0.418026898436362	0.731341059265329	0.0768615236238788	0.371163448479423	0.213265810098293	0.704008106276403	0.161498104235578	0.32230049744924	0.568483551805406	0.383027408984898	0.411796867863544	0.45194077383391	0.348659492335581	0.510721248626162	0.437380367066695	0.233905525617416	0.0535833012735685	0.134783517335202	0.59114846831597	0.452868731104221	0.159046679235038	0.338307114108205	0.355322464184842	0.146817323536508	0.574966880208711	0.119864048290533	0.0184685583170431	0.111892432280148	0.316020538707296	0.640636823159864	0.249247972266082	0.156669354559639	0.567684550879193	0.177883911807044	0.129715451144319	0.157712736548367	0.514218498612695	0.677224109384094	0.123917088949428	0.324318163936905	0.623825821312814	0.25711150010494	0.376986287941147	0.511734103587513	0.39335161213987	0.284205530394343	0.413927883760104	0.273528897908114	0.0521092318205223	0.118494080054453	0.551316776783454	0.434434181672852	0.0928900756733119	0.586790493203635	0.295186263852302	0.118172192577245	0.606752067939764	0.110478000077925	0.0843348149927642	0.0987199510936148	0.344992512132357	0.750482411333035	0.281198954768196	0.177780440276733	0.60947454114231	0.381199744352158	0.109638926624329	0.213869935004859	0.518644119447675	0.679275567219853	0.0940484831766365	0.291636124621568	0.592058719643863	0.207382504328733	0.335390350567513	0.521178082979418	0.5227295732648	0.262784948628406	0.136825379861002	0.0599045746826473	0.054660625656008	0.0553993106238844	0.176549461901864	0.0389538047986888	0.184552411142483	0.373109050255257	0.249888437362532	0.171659544928159	0.343818984469519	0.213029377696812	0.0539305739232652	0.0730057201005118	0.249561865676708	0.427831400430299	0.0578148235892215	0.345704482281589	0.487102591527099	0.731823879503866	0.0849872507610049	0.240977045692534	0.156077811421831	0.315583381169941	0.0335530326114291	0.341859200769026	0.571889162616524	0.446626378605668	0.214256651883588	0.258949174158821	0.288439305857923	0.478160866488371	-89.8424960697579	-89.5680965018043	-98.1750510131763	-94.6814543962643	-105.351280946271	-108.147508867684	-116.391689693907	-98.8757360760873	-78.3361763505322	-58.9994980199912	-56.0016672290639	-31.7285594544104	-13.5646028727995	-27.0908887637383	-33.2016197702484	-23.5806783912486	-33.5907773628034	-31.0268686759699	-34.6762856062969	-14.1608630765326	-24.6364371071525	-23.4856954638586	-14.2471855810738	-32.4001646938529	-26.830179385987	-96.0348415275029	-23.0173042367043	-43.660942190972	-31.4747535506698	-96.7750575971919	-30.4064802238066	-28.3818228106618	-27.8694914698676	-59.8400033494341	-95.163322058245	-34.1116694156917	-29.9873189923105	-32.2450773868598	-45.4011403668243	-95.1408107114454	-45.8099431605419	-96.3673583880443	-28.1859523306897	-82.6998187698963	-32.3093876937435	-33.1263919543723	-97.9603834840263	-29.4655662158112	-23.1857943080069	-57.8267162593653	-57.7425693768411	-95.9859725335252	-101.756761585251	-35.2629936739027	287.51232470185	354.459756077245	351.507053300586	367.213043081248	373.736591204951	388.456682894433	422.088300715723	441.492417410076	455.585846737283	377.089515670378	371.777173807885	357.633962806848	295.156377871875	344.05914575775	369.031069051016	314.475286366044	269.913263500591	244.969050161853	333.435457222427	291.115120220112	330.029768396604	300.08679285117	313.262136724675	297.165701990421	252.919848076997	382.563246752485	330.276279632322	373.49311286925	349.794999675768	351.397007801878	353.916405136989	346.516146386703	341.768979561656	379.447873307993	378.926894458203	372.40945875051	337.552665954028	366.327364043935	394.350022706978	367.632668469597	389.761075124634	445.130835801475	352.473534138639	449.170168297131	302.237581189746	366.045008549857	402.988379953071	326.367507903158	328.228708895356	378.118318772996	370.969252622453	440.417215063359	439.867957557268	322.827934601604	-0.00376748888811697	-0.136643447333303	0.00111072223837339	0	0	0	0.00170016404894438	0	0	0.301496628669725	0.237150350395598	0	0	0	0	0	-0.00772369215528187	0	-0.158287025047948	0	0.0734722391309528	-0.538267946950419	0	0	0.0166597197409907	0.26972253604799	0	-0.192382443886697	-0.00273162543032297	-0.0702667791343199	0	-0.0839941443622368	0.237545162817268	-0.242168932540979	-0.0383064316171959	0	0	0	-0.00411110274173689	-0.0910713456030357	0	0	0	0	0	0	-0.174500004034818	0	0	0	-0.156651206528751	0	0	0	0	0	0	0	148.2545862976	135.352599893062	0.646678970847279	0.00330095720720721	0.537927927927928
22500	0.001882798460011	0.003860029266312	0.0232608662679668	0.0023839339910976	0.481940518155029	0.387312368608352	0.0475281969659114	0.307816363271624	0.301781975607746	0.173058108358312	0.61956863357039	0.00367727455455745	0.0013144709495584	0.0528318130858324	0.0780426160270199	0.617844712111328	0.151256931804788	0.431425952605257	0.821156243458819	0.725956991954842	0.00276963854142689	0.357144267692212	0.355356068348928	0.998907920923446	0.167950956148647	0.0950421440255504	0.441981887904902	0.311916369385221	0.230017935596361	0.855320211544885	0.998807197695872	0.503787102055902	0.139279542078319	0.139986012415032	0.0374057778206384	0.0666554071811572	0.361250824547711	0.459981264874833	0.0023330693922011	0.511575036611266	0.379402702556933	0.184732392614168	0.491269853463183	0.00171609376131457	0.13092400480407	0.00271433938106458	0.137232094917799	0.771339232231794	0.307408864024842	0.468603530095277	0.845319334653133	0.298913908486395	0.00381932435633484	0.333954728020152	0.221420770212142	0.998354758766592	0.167717004043182	0.304476654422915	0.552061958218015	0.352849324259732	0.417246578980448	0.549113617437547	0.374627515881411	0.453936050146229	0.305416755355547	0.251213604548394	0.0114232877399804	0.00584764629949129	0.168096658962529	0.299612841880626	0.149321405012783	0.437424587789792	0.00362151548712375	0.00401671110771611	0.99745472052184	0.00142970574423417	0.199844201929777	0.00164051669195966	0.295368403834862	0.92197325968958	0.234467627200068	0.437638705193858	0.825646863376879	0.212737526963607	0.00154684738044907	0.384445148847467	0.482460105809973	0.828048999573805	0.00386974457354079	0.00142670958783364	0.395896175137138	0.236682142548773	0.146755442092205	0.57741736204402	0.756569809692729	0.052042194904746	0.271376671789419	0.24414224907854	0.00264710101274496	0.0264938533110722	0.154743036603852	0.323823098345989	0.15885590396291	0.410721078222975	0.0291172593213319	0.0130495380889151	0.692600675585825	0.00426100701646806	0.201829397833631	0.0221208702292653	0.22413592138638	0.885816729775053	0.24871421231733	0.43283371097107	0.861068488449942	0.195192690570724	0.0038988252604332	0.302456296951807	0.47312151316498	0.771756948999549	0.00203602116414169	0.096980394105562	0.442960521321754	0.253233263053319	0.190577405360001	0.537742662693291	0.722939986395087	0.0667220966729306	0.304325236808656	0.281723298573101	0.0321499376373443	0.000913816342925104	0.243413570486468	0.43814723467277	0.129199542672416	0.597588189350778	0.211949423021733	0.101397144624239	0.674114456699934	0.0261268617918357	0.167618016196275	0.0037820733775038	0.172967155428482	0.999001844194055	0.313721486929861	0.355439420531949	0.849484313504616	0.255436598658949	0.0311065095498637	0.324189557782424	0.468717072435493	0.85215861730696	0.0423468400389679	0.171259403244794	0.514271664395987	0.292380484042155	0.205968788734792	0.562037872695024	0.732755197672727	0.211428729298186	0.457867906437682	0.290970620104125	0.0750667577831671	0.146615819652638	0.514605327096281	0.468267870770941	0.134920113343263	0.685041256598229	0.236734750329927	0.0994397625727257	0.631237020410364	0.0822263119725502	0.1574336937799	0.00235925191144265	0.245833590371575	0.87757360892873	0.152756408631499	0.187692114872244	0.803033488254009	0.33760023373477	0.068181283253439	0.171854916439083	0.291360650747074	0.759659842528779	0.117718134634272	0.329364507511777	0.623741010641086	0.142962187954397	0.181369957199726	0.62866380843688	0.550195200277216	0.21566266085242	0.457536357474676	0.300670494326153	0.0737447079377242	0.142149452412453	0.622209771290299	0.487540150331012	0.073760577804583	0.652335551677519	0.299077869241495	0.10366622625214	0.641568200755196	0.0955659622144585	0.117473567970301	0.0782516617969814	0.374048056736404	0.799475121330565	0.337211708015946	0.143813480004198	0.629813649217076	0.313679185168322	0.134374851544345	0.178798810925131	0.582161522123673	0.773494763833204	0.104833151487162	0.344224547352811	0.633631524208548	0.180111437325867	0.375889546764429	0.58929110478407	0.605747712195149	0.21339436810394	0.487042379702505	0.250346995404572	0.0613854163763948	0.159214708339062	0.571622829014436	0.464544289329659	0.140510544547398	0.316459388589681	0.387379943816954	0.127781556046592	0.576706204553246	0.124269883843363	0.00182986579427492	0.105329196834083	0.299213253024541	0.614989574919252	0.273450869663488	0.144364668478665	0.54753865433803	0.166875908074132	0.155395143619293	0.163089304091714	0.564206271393106	0.700043679642387	0.110090532954121	0.313944568263139	0.652875237306058	0.265340825993711	0.384255888198098	0.516093705802309	0.404424608956097	0.278583465602122	0.379249682272882	0.254031605441345	0.0533245375372954	0.128957168706694	0.40654421549509	0.345856963606482	0.126264167632781	0.402262119440722	0.206164204493654	0.157032049199915	0.628839027554453	0.173254351773473	0.0414405136315245	0.165410183026838	0.350947084414196	0.58315608484884	0.252090986686343	0.177288509916593	0.451754017117877	0.324672580920099	0.0804738026884024	0.311260936221517	0.401421169705729	0.495949563847566	0.120610031781885	0.356359884859147	0.467752563695698	0.251464232218995	0.255751041592385	0.526977610003043	0.531554256546137	0.38698973806961	0.0671668183797579	0.0619298035438258	0.0418981592797253	0.0615475525614808	0.319479446914932	0.216718530854343	0.112622825819989	0.300891523560194	0.410581355157318	0.206825547338517	0.260019499127212	0.113119331688176	0.130118696609724	0.00541743722838049	0.245839971752182	0.682101600317144	0.148183019574532	0.356544102901223	0.448957488872281	0.740513894039462	0.0702932632187056	0.410068539945861	0.229621569109491	0.70169572669442	0.136518523106547	0.341002320463528	0.512722125593157	0.369485772179821	0.428337572025762	0.483521814270496	0.42598480455006	0.522895199711616	0.0946491840372792	0.0404958602959727	0.0291636253861237	0.0695513629054477	0.3168848672677	0.246344813206741	0.16915640530465	0.297424393801291	0.454588878697999	0.196358777855754	0.250135567869558	0.095157103976387	0.119383870107591	0.0553863868829364	0.191785779786717	0.719363368785021	0.125884214614753	0.424358948309422	0.408855389754333	0.730648413596248	0.081903161549496	0.423673826883387	0.192728109386171	0.697024429253319	0.16882657105304	0.316736566894193	0.554390812673416	0.381606235721388	0.440330608930162	0.458039980188631	0.310197807315705	0.548491839510021	0.193158515887588	0.152897217172451	0.0287042288100583	0.0774111562510713	0.20094312651836	0.1863057925049	0.0292824910736153	0.132368166016425	0.0281604396822946	0.17315526746636	0.358419621518914	0.326216518756538	0.0779153255780862	0.194651903922618	0.134045703551431	0.249638735000434	0.156907349999284	0.313886203896553	0.267168501853894	0.436677091152641	0.0362158763685013	0.559659837212084	0.207999505846645	0.38965985233899	0.00215821862392363	0.380071287713566	0.400014078809698	0.0663603629090067	0.109488049082959	0.217709339001061	0.357462981275769	0.444654637709663	0.128202931637301	0.00114236639754006	0.0140807424021052	0.0475334099848044	0.246952863399239	0.104212767636711	0.0956352204852217	0.00137551075966206	0.131759332800819	0.286549527913215	0.383937832725065	0.335720963568592	0.0501011251228913	0.27561341957981	0.136473113515944	0.212461898979642	0.172716761813795	0.330114559478254	0.187756599481842	0.430078792813291	0.0553160820653812	0.687429541470314	0.0853496321600524	0.334022494413689	0.00264938860567844	0.374322331341483	0.319017112616681	0.22181036260548	0.00105635032033976	0.134082302182305	0.294823468735683	0.398919543843403	0.223833011939058	0.122943423659841	0.0188687247336236	0.0911458618214182	0.105187740725408	0.143337345183482	0.154464317778024	0.0909704865739757	0.14414228611004	0.243267632268149	0.481929183175611	0.226298598602113	0.0808991929324154	0.253126286932113	0.191976395797761	0.367972027400342	0.120664485218619	0.344434640425461	0.322288876693178	0.6123278348006	0.0554118330488303	0.593399227712927	0.252876141378136	0.352076668149452	0.0040298581278909	0.504515599646142	0.436495553641212	0.301239477086453	0.142589039517165	0.296860169278138	0.00241847889384472	0.423637209194036	0.175800207545152	0.149681238225	0.0411182134492545	0.082911864859387	0.255011214376721	0.141972642494505	0.176432124673285	0.242069165530379	0.181096712727068	0.226085762299152	0.48041406169549	0.275722580768901	0.145126627737252	0.193539123675153	0.195188070982596	0.392326149925567	0.0977625883026042	0.282756079167083	0.363383324814993	0.48119349429949	0.0475285406193851	0.581539548614237	0.228350666541412	0.336385566350564	0.0482715148421592	0.33663662044221	0.437967526282972	0.30397919834216	0.17143770526248	0.23793242449754	0.299615166703189	0.397441070383483	0.0818104400542645	0.0683638730193756	0.115722900202913	0.0623918334828321	0.393338533696241	0.0696752854007264	0.2774075994669	0.273981301919428	0.22607790797666	0.192086989557626	0.433374230739689	0.242429917560193	0.21528453641622	0.226617322053967	0.04463251519269	0.496531057296523	0.0687978801238764	0.217324044327166	0.425583799044111	0.549855440915782	0.00303553278124407	0.98246182659911	0.174263038909728	0.340939961466305	0.0442131121965305	0.340851519805844	0.362725401834879	0.399627264691545	0.0273517932936256	0.268586222614997	0.30717241276404	0.377688507545779	0.015964067837745	0.0729409083320672	0.00444439968518084	0.0693938595744638	0.514193853730365	0.0412699504182578	0.342025536128827	0.131128121923888	0.292359683074891	0.327911186122058	0.49406682469548	0.0659145393912773	0.00265986285067212	0.00201290930121116	0.23399955793053	0.445386597041448	0.000944666365083796	0.236618057606763	0.343380268497211	0.474620393914799	0.00978434522856191	0.0164061754266264	0.225115539724454	0.217765330241926	0.0564052730146276	0.0664678629980387	0.153993212406576	0.967668878226133	0.0433247343938989	0.540532805073064	0.526368863412333	0.499347616490165	0.00770341686070549	0.13254158721462	0.053625971517304	0.00167856434530729	0.65569923831909	0.0789292522585849	0.105721014566189	0.246666892896073	0.327589237176726	0.349723236734324	0.54059595027839	0.180448893121087	0.231046232301429	0.152600766425375	0.0746227473336618	0.564595012717282	0.0891436505579604	0.0691818143827491	0.531468532483657	0.834924188439933	0.00112686896458785	0.00246732959709898	0.00194467342510202	0.346049900568912	0.00140123034375331	0.281380376185427	0.16996385496002	0.492219198859878	0.00107866949906634	0.1313862284968	0.00128933783837901	0.412771838677833	0.0202722933570661	0.0318952110705036	0.00403760015647493	0.00174536466695155	0.386484531330647	0.0985993009670101	0.155015298313528	0.404069440198074	0.264207965092374	0.357711621039128	0.54849298391739	0.27682979424566	0.0808252409973643	0.128667930473905	0.169539010615337	0.413366076254821	0.0978923939366284	0.227439791638253	0.437472553036334	0.688505607542904	0.0247813602107564	0.254697836015788	0.0494020699922711	0.397422682623028	0.0902324217195035	0.206359563211425	0.423920402486269	0.570429320021774	0.0456819351114288	0.330581602797066	0.396174966906075	0.495319679500619	0.00165547086102462	0.112949376820247	0.0222946972815113	0.0720222610920984	0.28989268690145	0.0852623689389334	0.239719928151366	0.197308825910664	0.139515505053468	0.281681008087446	0.307797933987007	0.35050328635451	0.00212494247234294	0.184867315782745	0.169411756097042	0.309536036552755	0.0019236340444841	0.00165557722517446	0.284267025206344	0.615272988048762	0.0547606175171787	0.548725874293099	0.114268348841455	0.290319303715815	0.0488378439663643	0.224698863203352	0.2458598909697	0.46846782222106	0.183121542085305	0.11656641110911	0.28578645332598	0.390166658769744	0.0957624025524514	0.0979330208553821	0.0394480340799148	0.100889497204067	0.228142005772863	0.0989773564618818	0.250463720859207	0.205898660624184	0.200838021208153	0.278339397675695	0.433580667845097	0.254044753161644	0.131202333905333	0.203535812968088	0.19952240726465	0.38706009558088	0.0889687619609561	0.215260471534046	0.323912586758842	0.47862341045244	0.0427087271781479	0.512240411939779	0.13046014680729	0.31510124651293	0.042970884910962	0.282409016772229	0.351297389237729	0.424082570543193	0.163039858865383	0.174971147701791	0.300128466155958	0.351854608432871	0.113839633575561	0.0492505281827606	0.0681539358020617	0.200420881015836	0.131328614361941	0.0289796714465302	0.21669043285806	0.311587579591795	0.184979817515936	0.200508544968393	0.295562949521029	0.233469484978299	0.13830441044223	0.162427652212322	0.226484783423903	0.385476651188943	0.101933779764449	0.215055761987318	0.431507762185632	0.412511379266483	0.0606094480463872	0.556813631391652	0.1369032007993	0.30033311874772	0.0225535569833908	0.383195155067832	0.321194193144271	0.333900574209263	0.23618051430492	0.139275001746714	0.221421586621754	0.309416142456121	0.0736359916926331	0.0689645328942177	0.042490022733841	0.0814837710249638	0.268494841527995	0.112837364530413	0.290575626613885	0.185593651716501	0.190725781551609	0.344241938695987	0.413925377712872	0.314436833517539	0.176993281494584	0.178770559898308	0.0672238093715409	0.303169010046992	0.0121127540572307	0.286498779885541	0.306903100248848	0.505090842116325	0.00929238029915777	0.572573350284089	0.132675206550292	0.318788545542783	0.00106908860598575	0.334279341705772	0.201915027623799	0.499371572250386	0.0851017998385113	0.215394986925781	0.268509750121523	0.452377596768294	0.130176811627122	0.0486482152256978	0.068813907657672	0.00325520707196948	0.107182261685256	0.00144770416652434	0.20703635071782	0.386857617246617	0.270053565133221	0.144881108693102	0.341037790283853	0.208399325456479	0.0187935581777955	0.0891392318724951	0.293210439082821	0.441796854081193	0.00100429678969181	0.339977435520716	0.454874263254834	0.830212851048738	0.0994509923990856	0.191138431037173	0.147152071881204	0.289188578529736	0.0391853132183682	0.355025146802424	0.555095644278993	0.501017354848197	0.221116244876121	0.250748126159588	0.282841140298072	0.415612110822909	0.188791751186534	0.00167965491431493	0.0517079000533001	0.0648844446185693	0.117382610616431	0.0012851032160642	0.222859232159693	0.428678998473203	0.0589665087188049	0.124810963470679	0.432497470777293	0.151577203736049	0.0020155945235937	0.00104132237644972	0.259235381913251	0.439577751105075	0.0266313057518774	0.326416540144415	0.401816628980239	0.969340115566095	0.0477180372887525	0.00124730363752661	0.159119401809553	0.235783400245878	0.0359583656719304	0.162304776486527	0.656157134379288	0.959410702830529	0.248865756400185	0.323858851936343	0.102731151888549	0.679443228651125	0.281664213396492	0.241239151209597	0.0258469926872232	0.0140499718074465	0.236133518572599	0.415615303084201	0.173901895237758	0.575677885034518	0.168010547868385	0.127097886592461	0.600752294451485	0.0381146916722391	0.162581327611859	0.0256624363417312	0.155793391982581	0.934949587958371	0.270711384757268	0.389108071609729	0.794335706046869	0.277647695875485	0.0182424432708207	0.307622318774826	0.411167655547525	0.837482153123765	0.0328632055501171	0.128764815407297	0.46767135202828	0.324031769653319	0.190514214242561	0.533238355172956	0.683231913955188	0.222766357482755	0.0891873509509589	0.114376839934281	0.0457472814730584	0.10882167165165	0.237700329425702	0.116265461574528	0.268624912788606	0.198874973643001	0.192152125476242	0.27219299281672	0.435591221694024	0.274840035932854	0.106002203088115	0.200057755246336	0.166024163852395	0.365157357826816	0.0720824749709037	0.213138601774798	0.30530834626747	0.466335050981446	0.0471674101348297	0.509089211646899	0.14080808591291	0.289716323593162	0.0444702798691836	0.279370938922641	0.300697781321698	0.417282030126155	0.166322381631933	0.195199112931838	0.283335385223591	0.357711904382234	0.135384224848863	0.0739331790659869	0.0490538734203389	0.0757121077003401	0.222220758581107	0.159234494159921	0.160064164812566	0.347375262238233	0.212966600194729	0.180291548995476	0.413149056439398	0.208921597328074	0.119533381253865	0.08694371406353	0.227254577005784	0.477078321307238	0.120083231744852	0.332524904073585	0.421940506329435	0.650294219782756	0.0963213799702101	0.324046523349179	0.209920065709901	0.387533310084772	0.0377148650038999	0.367333150791997	0.560870552749088	0.362465074955284	0.191664880989427	0.308225784896106	0.356342672035026	0.46342277516974	0.1131352987162	0.128058155062103	0.0446494580823833	0.111340650672055	0.294160084059518	0.118192665796601	0.222680574030302	0.223764425223509	0.229679851444766	0.234360562339899	0.453483250743728	0.248559482819882	0.122295224158092	0.155762718359435	0.191161667483547	0.3926556567734	0.0691779163087237	0.196560467416783	0.337144582305467	0.448445822717177	0.0552259638867181	0.491129452452701	0.184822815304406	0.370340146236036	0.0358214156500004	0.306600409540404	0.335319831637913	0.37320297190728	0.21001143294968	0.212496743865224	0.30711534839767	0.352689354071276	0.152006785303627	0.130927666022479	0.00248868481145335	0.0203525915097058	0.330891982771711	0.442001778620223	0.036070130116602	0.468661878364119	0.228672168082514	0.113106488583131	0.568615310228495	0.00133077051115178	0.0337844274383945	0.0160838741700175	0.126178297868161	0.776106612882539	0.287995417500024	0.470664308666918	0.840333583289872	0.283405557700004	0.00232164332580143	0.270709878631924	0.449052744529539	0.998060364049866	0.0349246187831207	0.0810802473233933	0.446579204151499	0.33359613658198	0.199900815148894	0.57595664129697	0.731818066470735	0.280959426426622	0.118344265194397	0.118316214946887	0.0547618300329607	0.0908571451312934	0.288055401162949	0.137513409192496	0.219716285795566	0.217292261752053	0.214705178794905	0.245150158659417	0.444555575038979	0.263124294610865	0.14549728494472	0.163615944503995	0.186997634756211	0.357781259339014	0.0758982383059643	0.218287211928666	0.345451080633238	0.466286882093577	0.0423311285088557	0.52601136216785	0.177189024986932	0.375892856022352	0.0346866856590318	0.367036890103612	0.346538233051053	0.375000267763127	0.176411420051797	0.21488624814111	0.316819035392922	0.374909040491434	0.0648607165751199	0.108011818814737	0.0650776048854891	0.0840115179795052	0.313320786361352	0.146948231065608	0.205157633368124	0.213650556746518	0.221722259343308	0.260141215946285	0.470521646357289	0.25051330028112	0.157558423634272	0.150552081706269	0.165938334829957	0.419118035202904	0.059739011647584	0.237195583323967	0.352978415552433	0.476971363241404	0.0241237380813607	0.534978188374151	0.160140021749203	0.34354411744744	0.0417538837529919	0.360070730770174	0.333786355066946	0.423984541468891	0.14309793781	0.21910520246608	0.321033787451584	0.429434193496058	0.044687340872255	0.0958243203694365	0.084098211682449	0.0805014738286999	0.363408876241522	0.118726672904174	0.206043946669622	0.241879154189794	0.235050764573952	0.264070695810553	0.462238758342469	0.252283166587308	0.175835431764767	0.15707256488869	0.162387679671398	0.410627890929673	0.0744179879603523	0.214793418235718	0.358924849908923	0.516441669976468	0.0108702634920356	0.552004980029205	0.165856641836238	0.386002901463602	0.0408523597432527	0.322630972604134	0.274907677079329	0.423458321653659	0.0993040837079562	0.226844635926898	0.306673809952419	0.416235782386094	0.09786772756522	0.0619281824908412	0.0424876287136495	0.0591570663654567	0.33592989530833	0.223704386827663	0.120303556455916	0.277584761741272	0.383016293757945	0.212333822044294	0.295748518679705	0.108470154988258	0.125509315424679	0.0330162796551748	0.245458956568784	0.684442709296196	0.138137662751899	0.364046565562742	0.458167667128735	0.723897158819772	0.0699269035103085	0.378126408196993	0.219674426390269	0.689600638055817	0.135329917411268	0.318883151359327	0.531289728806957	0.358428154587138	0.39058281322815	0.513047754063956	0.385960387900392	0.495438079239823	0.259637404141398	0.208181775169734	0.0192826944659963	0.0265258825805901	0.267880494912736	0.410350777530039	0.175341390443021	0.52571346294022	0.141314590018444	0.0832394833083563	0.631027062821623	0.00122136663823783	0.135151194662535	0.0235961546953741	0.171693985029659	0.895684768185504	0.252156869692951	0.373809500025271	0.80886703808845	0.245839684787946	0.0159139097183634	0.281442054865288	0.402225290878042	0.817011095993126	0.0211902828879591	0.0820466648038558	0.431256160696455	0.339119704579227	0.184422683920737	0.535045423312702	0.722380333717169	0.193822318966729	0.159109157612555	0.108154294908063	0.0331633805597554	0.0836088789551104	0.25749057444464	0.166233797389754	0.146566720458268	0.2023090501512	0.171316893908656	0.218338165876521	0.446259497686951	0.2633163365473	0.106550805283029	0.179422580298122	0.196339969755949	0.359018828519601	0.131815162535762	0.289558424034301	0.344659433354178	0.479675481472585	0.0570184469178943	0.528248179329169	0.193190984548576	0.361971626772693	0.0286435278955346	0.362318123179953	0.420356907026217	0.327689086646773	0.143334921093294	0.277377065411384	0.325933433192512	0.409572410006295	0.0320894440422484	0.107918985503706	0.0696139606572945	0.0667766295470635	0.390177720208252	0.11494131199492	0.203754807419761	0.269355694540429	0.220725730254856	0.279245828773458	0.466773673802054	0.210752862666793	0.157350146419615	0.137694502317781	0.1661545805049	0.410912667938374	0.0697813715572995	0.201756376102291	0.352951565930941	0.576280649810668	0.0134153987854531	0.435584977339425	0.162076872267033	0.392333593529779	0.0437301447275172	0.295110933352356	0.252698853050421	0.439371402743292	0.070233216863399	0.207849752118112	0.331781731558885	0.405027209673049	0.175124219558083	0.118347679544776	0.0283586817916938	0.0725371697833935	0.223486218382731	0.155288690452913	0.115171025723913	0.17296066949185	0.15636307367516	0.237039536336843	0.415165311911086	0.267793011982061	0.100546384689796	0.190826273135598	0.20603640676877	0.348513232847936	0.147881358580293	0.278961328681186	0.285590587608165	0.453709646401707	0.0489170868627242	0.541027808932255	0.172013833195498	0.361217193233452	0.0120580862653758	0.373135627935869	0.411890631401774	0.298908864716856	0.154149555050009	0.261166699558569	0.336717302061209	0.418798458680073	0.157551979549575	0.122127832125356	0.040703982334694	0.0782526492980545	0.286699583043617	0.184308560888735	0.142496926713534	0.305962653444041	0.219543654854467	0.212647646004723	0.460701017209721	0.232228532232564	0.115409983630557	0.129624944314294	0.209523891055453	0.445943122282063	0.152237676062492	0.305739865502642	0.383192851758531	0.533711909449888	0.0788069594309682	0.410898040737085	0.249839726156215	0.409694594080599	0.0344524636513372	0.382066209478185	0.478564442669746	0.326679488285917	0.200141661149984	0.321739217095625	0.352253486509809	0.397443761933603	0.286964980342346	0.235389932770561	0.0141244274160183	0.0294762880483334	0.190877861655791	0.330209814709143	0.167929672349135	0.42325855671222	0.0366504756378103	0.0297671838549937	0.701815302429784	0.00250961493615824	0.184920538095491	0.0197712239979722	0.209264349175521	0.897489273373723	0.253495304011489	0.417263198665257	0.843752548547779	0.203462407347528	0.00853044711285715	0.342349337272455	0.462203324664216	0.797202461614596	0.00131855878344785	0.0905420803731143	0.423803975739238	0.270006537886049	0.162522812230274	0.561255276730992	0.730302053024028	0.0581686783906459	0.160619014266185	0.104367349163925	0.0382546407719224	0.0760175445675526	0.257588050167622	0.186332363797052	0.163411832376073	0.293881084862662	0.229705381984198	0.197250537335414	0.455457475061174	0.224783206684455	0.123625117582891	0.104652726270508	0.221211679488209	0.467073364316629	0.144224414288182	0.286589164972329	0.40829791681057	0.559711388970487	0.086028539585851	0.338528969456706	0.266132755463205	0.367875170008483	0.0341699150086117	0.369643550716858	0.519737153530658	0.354938533919895	0.178048508451271	0.317446308539221	0.348304356042825	0.414692801939156	0.403326069049899	0.252124286967107	0.0520312209872457	0.128580153430815	0.491385098259948	0.404496504592626	0.129420581032566	0.5025253493516	0.265978363513466	0.150291376605923	0.588210694223104	0.11108345690793	0.0796451745530592	0.112893525318574	0.353179186963927	0.709501033810356	0.280114245771856	0.164388121290528	0.613630381900921	0.343054498929538	0.115517661426206	0.196278100807968	0.495241818004234	0.634848987626036	0.103306360678715	0.354704414854178	0.554182075226058	0.259475776189309	0.312800768323016	0.54671138853635	0.537322811566214	0.281086061105176	0.150357828977277	0.0986544877034414	0.0382349639696938	0.070519683487338	0.207786166006148	0.153819740595423	0.09223228736795	0.12493091468206	0.122975525092753	0.22103092894521	0.401380864569271	0.289753169863139	0.0822759312012894	0.19894502273766	0.213840672356203	0.29799352288391	0.154435608110258	0.31448343382633	0.269188188217829	0.45836647611378	0.0446341121252584	0.596649638087912	0.155834143104931	0.366376030150812	0.00235978119192912	0.374228445751719	0.381442852510943	0.260904610691909	0.119047435145121	0.230189874491459	0.367291556025613	0.425398272446058	0.325037301748488	0.218184756226883	0.0418336574140069	0.124036225328476	0.452848553984143	0.351684466728247	0.128600283758948	0.44691794574464	0.239635564693262	0.172795867717653	0.565537127025484	0.149143190978532	0.0802368228749867	0.129237871128673	0.353152196617767	0.667090373471234	0.247600068162412	0.154678872160395	0.522071626157485	0.37235032158172	0.112889782589601	0.282553251040684	0.444476071886548	0.555901002078488	0.0892131056742442	0.362894742326944	0.518776773310442	0.262136687244344	0.2561320552226	0.47886877221513	0.517562787786066	0.342906394694726	0.142290655118156	0.0602248566918409	0.0648734321167406	0.0358080852318943	0.129067990226721	0.00196827495874265	0.204069375862322	0.391849371981311	0.249018226379346	0.153385883857559	0.345794856152634	0.243148904429123	0.0248354427578167	0.0910211028039394	0.285882992224667	0.455851102840405	0.0107351242032181	0.329621555294228	0.461221410113246	0.778470014314211	0.104509281752618	0.205806290364203	0.130388973313531	0.288400196834055	0.037066566851218	0.340357542805779	0.552953432701919	0.510020777674	0.237979980655433	0.260014324021984	0.267981090165608	0.441408817853236	0.140698832716089	0.131702492060767	0.0458401146558919	0.0899959763468011	0.262291780342923	0.155262502335904	0.188989089070316	0.210564418151299	0.187517943983221	0.237353222785858	0.437671014456645	0.26289969811082	0.134312685178332	0.171416283044009	0.186388880261536	0.374305133941083	0.0926423396985785	0.278001815615086	0.340467938606541	0.454723465865122	0.0497016215057899	0.517351643959479	0.189335034372734	0.390646431705195	0.0359367222258063	0.340478720759384	0.410582913991547	0.358828027189182	0.159802543592807	0.230254535586136	0.335147004611282	0.399327186599788	0.397409722204967	0.268143185050548	0.0611528179965344	0.136282520998144	0.463850264158164	0.448025571560749	0.151982860261139	0.656515718534955	0.227109231757834	0.0918874343072654	0.614564369441897	0.0837787851410694	0.140108605791014	0.00673841614824926	0.239067363720871	0.849546485992405	0.147398093526141	0.224006797083492	0.732479770479904	0.398157566454866	0.0754909031542754	0.228180731985751	0.284943304970318	0.741274313556682	0.105758315752481	0.324563113180154	0.566361053706166	0.191454857208304	0.174216219883351	0.539784645804786	0.516392742697532	0.252486458030807	0.0137751473215741	0.107286963946823	0.057627718446057	0.0696160777628511	0.426403654780322	0.103769592414469	0.224386272040833	0.259119164042934	0.250272801414245	0.315044403965254	0.474882332710619	0.171188646904659	0.144987685457931	0.128539241274603	0.154831772377382	0.434241713428708	0.0729552020769683	0.181289824929581	0.338001917387221	0.567255269905316	0.0090685298808715	0.371881071608131	0.126593571212518	0.344308550824667	0.0397023035514816	0.273234620053891	0.200389031512428	0.432430369727973	0.0460421102041373	0.26352624006744	0.315978327730953	0.41716438986416	0.0958621806151376	0.0890078017975119	0.0636839301153987	0.143258715348404	0.239216943894417	0.142573504607346	0.288391363030869	0.158510465078679	0.205336569378219	0.287104545182465	0.475889837979878	0.255093496320763	0.110358591936865	0.175065696075368	0.223829456529413	0.351550271997592	0.0808334205227585	0.205371580944709	0.253573023636646	0.449480432804529	0.0571415074460918	0.531875291004491	0.180926784081733	0.278012231953366	0.0693814794037438	0.379956310680803	0.265750226353909	0.364645405706135	0.210733052038373	0.15555184433687	0.268539136029722	0.328690965857292	0.10226693986046	0.0560585362987548	0.0356104012706799	0.078125808069642	0.306958889731862	0.225841681629684	0.128976920244319	0.255240393885318	0.395902274848535	0.200195968645898	0.259506379052249	0.0983231751993993	0.122409145678147	0.0377054728911287	0.226304205609609	0.679797543656351	0.133481373893823	0.41421417656442	0.457674453961465	0.740336842577304	0.0756301022195744	0.413081812479041	0.231587989418224	0.688929207110151	0.159389338447556	0.32623152369698	0.558466397724908	0.384357791487209	0.399213925187916	0.471828235420446	0.348264979638177	0.479763514867523	0.0978168137495314	0.0506086231849723	0.026224522852463	0.0693502732676489	0.333181468486725	0.219942387437368	0.141283904055559	0.286006295136135	0.408431361552812	0.200157986728454	0.258780799166518	0.0873467457071803	0.117693714253153	0.0506549517125481	0.200761302932699	0.701638433777771	0.120367460244089	0.417636159953769	0.418026898436362	0.731341059265329	0.0799758686700225	0.371163448479423	0.213265810098293	0.704008106276403	0.161498104235578	0.32230049744924	0.568483551805406	0.383027408984898	0.411796867863544	0.45194077383391	0.348659492335581	0.510721248626162	0.437380367066695	0.233905525617416	0.0580933191862874	0.134783517335202	0.59114846831597	0.452868731104221	0.159046679235038	0.338307114108205	0.355322464184842	0.146817323536508	0.616469321534487	0.119864048290533	0.0184685583170431	0.111892432280148	0.316020538707296	0.640636823159864	0.249247972266082	0.16805704238183	0.567684550879193	0.177883911807044	0.143618926126314	0.157712736548367	0.514218498612695	0.677224109384094	0.123917088949428	0.324318163936905	0.623825821312814	0.25711150010494	0.376986287941147	0.511734103587513	0.39335161213987	0.284205530394343	0.413927883760104	0.273528897908114	0.0590523430884125	0.118494080054453	0.551316776783454	0.434434181672852	0.0928900756733119	0.586790493203635	0.295186263852302	0.118172192577245	0.590539339784131	0.110478000077925	0.0843348149927642	0.0987199510936148	0.344992512132357	0.750482411333035	0.281198954768196	0.1817840116966	0.60947454114231	0.381199744352158	0.10869351975156	0.213869935004859	0.518644119447675	0.679275567219853	0.0940484831766365	0.291636124621568	0.592058719643863	0.207382504328733	0.335390350567513	0.521178082979418	0.5227295732648	0.262784948628406	0.136825379861002	0.0599045746826473	0.0548059235834691	0.0553993106238844	0.176549461901864	0.0389538047986888	0.184552411142483	0.373109050255257	0.249888437362532	0.171659544928159	0.345725319092863	0.213029377696812	0.0539305739232652	0.0730057201005118	0.249561865676708	0.427831400430299	0.0578148235892215	0.338025083006499	0.487102591527099	0.731823879503866	0.0946059815819399	0.240977045692534	0.156077811421831	0.315583381169941	0.0335530326114291	0.341859200769026	0.571889162616524	0.446626378605668	0.214256651883588	0.258949174158821	0.288439305857923	0.478160866488371	-89.89575350123	-89.1924490669689	-98.2325520595884	-94.492773339067	-105.328369380326	-107.835148493553	-116.405051651219	-98.875710542965	-78.2953631018941	-59.0379537659351	-56.0495093224351	-31.6907746287473	-13.9147471302241	-26.8394852717468	-33.7116600281937	-23.7153336640463	-33.6761389467468	-31.4786330487816	-34.3465291316001	-14.0653311986417	-24.6398880337606	-23.4318891008651	-14.3130505247945	-32.3949339348139	-26.9515644110571	-95.9597593978539	-23.0659284675104	-43.7885723168543	-31.5405278546974	-96.7619254886679	-30.3469817447452	-28.4203772789836	-27.896586741505	-60.0008618833212	-95.0618271316398	-34.0559609401664	-29.8379995862921	-32.0521796951351	-45.2192060928425	-95.1726079629487	-45.8309117254526	-96.4233855757047	-27.9644689157509	-82.7559825566736	-32.2762943507145	-32.9767438620449	-98.1871775417301	-29.4737178907919	-23.4890054509399	-57.6656263685199	-57.7129336090605	-96.3218696745741	-101.62616435717	-35.3797620511683	287.457233804777	354.504632972903	351.500520093148	367.287461086319	373.713220128391	388.621457028738	421.756192464298	441.649891585419	455.479230760051	377.028556511191	371.861880046344	357.585559441364	295.562658870283	344.204232373282	369.247430130136	314.433924063251	269.927147423469	244.956321630489	333.683306312514	290.899150885221	330.053857766446	300.298804305461	313.08921186427	296.766072049878	252.944149804103	382.577784534585	330.215514629207	373.625392544138	350.136507709888	351.377874966682	353.790795536351	346.60452794385	341.83007491041	379.44472671774	378.826372120102	372.442817849216	337.411632922412	366.168502746449	394.341991976425	367.65702302579	389.708167110536	445.111845390786	352.516418754232	449.103485010948	302.214266974112	366.163841639324	402.868520051356	326.321258871224	328.111572601218	378.137349241149	371.008961552595	440.578794958958	439.946503652514	323.030316554778	0.00552693557510938	-0.123928192824594	0.00112168372045861	0	0	0	0.00229618410107879	0	0	0.307494217166693	0.27594010837752	0	0	0	0	0	-0.02259020601005	0	-0.172627566317918	0	0.0735243231058344	-0.447585852110094	0	0	0.0737716913041067	0.269977996747273	0	-0.158933763159418	-0.00223915361798577	-0.064187568813883	0	-0.0819956982095659	0.235221726519282	-0.234117452911493	-0.0388705104720975	0	0	0	0.00200103609995351	-0.0825573304693013	0	0	0	0	0	0	-0.158937703912861	0	0	0	-0.191529443600933	0	0	0	0	0	0	0	155.649738852546	136.51890833047	0.666616739239544	0.0032625	0.537466666666667
22800	0.001882798460011	0.003860029266312	0.02202404880897	0.00255212455436861	0.481940518155029	0.387312368608352	0.0475281969659114	0.307816363271624	0.301781975607746	0.173058108358312	0.61956863357039	0.00367727455455745	0.0013144709495584	0.0528318130858324	0.0780426160270199	0.617844712111328	0.151256931804788	0.413141790082535	0.821156243458819	0.725956991954842	0.0032807788440857	0.360534067703745	0.355356068348928	0.998907920923446	0.167950956148647	0.0950421440255504	0.441981887904902	0.311916369385221	0.230017935596361	0.853784665237236	0.998807197695872	0.503787102055902	0.139279542078319	0.139986012415032	0.0374172636138671	0.0769827527528325	0.361250824547711	0.459981264874833	0.0023330693922011	0.511575036611266	0.379402702556933	0.184732392614168	0.491269853463183	0.00171609376131457	0.13092400480407	0.00271433938106458	0.137232094917799	0.771339232231794	0.307408864024842	0.465346870946307	0.845319334653133	0.298913908486395	0.00362477468406254	0.379121225666953	0.221420770212142	0.998354758766592	0.167717004043182	0.304476654422915	0.552061958218015	0.352849324259732	0.417246578980448	0.520215752064872	0.374627515881411	0.453936050146229	0.305416755355547	0.251213604548394	0.0123946208541562	0.0048137256962131	0.168096658962529	0.299612841880626	0.149321405012783	0.437424587789792	0.00362151548712375	0.00401671110771611	0.99745472052184	0.00142970574423417	0.199844201929777	0.00164051669195966	0.295368403834862	0.92197325968958	0.234467627200068	0.441528673135925	0.825646863376879	0.212737526963607	0.00167344248222994	0.39605118042752	0.482460105809973	0.828048999573805	0.00386974457354079	0.00142670958783364	0.395896175137138	0.236682142548773	0.146755442092205	0.549087265397699	0.756569809692729	0.052042194904746	0.271376671789419	0.24414224907854	0.00252827506623856	0.0300780331886613	0.154743036603852	0.323823098345989	0.15885590396291	0.410721078222975	0.0291172593213319	0.0130495380889151	0.692600675585825	0.00426100701646806	0.201829397833631	0.0221208702292653	0.22413592138638	0.885816729775053	0.24871421231733	0.436065647428673	0.861068488449942	0.195192690570724	0.0033087778596465	0.303585838797103	0.47312151316498	0.771756948999549	0.00203602116414169	0.096980394105562	0.442960521321754	0.253233263053319	0.190577405360001	0.507059248238389	0.722939986395087	0.0667220966729306	0.304325236808656	0.281723298573101	0.0319403814692563	0.00103190147134797	0.243413570486468	0.43814723467277	0.129199542672416	0.597588189350778	0.211949423021733	0.101397144624239	0.674114456699934	0.0261268617918357	0.167618016196275	0.0037820733775038	0.172967155428482	0.999001844194055	0.313721486929861	0.35157299186433	0.849484313504616	0.255436598658949	0.029221662961115	0.325811616086684	0.468717072435493	0.85215861730696	0.0423468400389679	0.171259403244794	0.514271664395987	0.292380484042155	0.205968788734792	0.556569516871045	0.732755197672727	0.211428729298186	0.457867906437682	0.290970620104125	0.0805219013215664	0.129533756690641	0.514605327096281	0.468267870770941	0.134920113343263	0.685041256598229	0.236734750329927	0.0994397625727257	0.631237020410364	0.0822263119725502	0.1574336937799	0.00235925191144265	0.245833590371575	0.87757360892873	0.152756408631499	0.181769999736442	0.803033488254009	0.33760023373477	0.0699607245960558	0.209286450704508	0.291360650747074	0.759659842528779	0.117718134634272	0.329364507511777	0.623741010641086	0.142962187954397	0.181369957199726	0.617397417403915	0.550195200277216	0.21566266085242	0.457536357474676	0.300670494326153	0.0710223571286432	0.161917693304675	0.622209771290299	0.487540150331012	0.073760577804583	0.652335551677519	0.299077869241495	0.10366622625214	0.641568200755196	0.0955659622144585	0.117473567970301	0.0782516617969814	0.374048056736404	0.799475121330565	0.337211708015946	0.1341307457045	0.629813649217076	0.313679185168322	0.129891639041057	0.190637608620647	0.582161522123673	0.773494763833204	0.104833151487162	0.344224547352811	0.633631524208548	0.180111437325867	0.375889546764429	0.597320757244862	0.605747712195149	0.21339436810394	0.487042379702505	0.250346995404572	0.0598060607687002	0.15390052974324	0.571622829014436	0.464544289329659	0.140510544547398	0.316459388589681	0.387379943816954	0.127781556046592	0.576706204553246	0.124269883843363	0.00182986579427492	0.105329196834083	0.299213253024541	0.614989574919252	0.273450869663488	0.139123357658724	0.54753865433803	0.166875908074132	0.131271375045367	0.137058265038964	0.564206271393106	0.700043679642387	0.110090532954121	0.313944568263139	0.652875237306058	0.265340825993711	0.384255888198098	0.501351591195043	0.404424608956097	0.278583465602122	0.379249682272882	0.254031605441345	0.0641944149650077	0.130014491696934	0.40654421549509	0.345856963606482	0.126264167632781	0.402262119440722	0.206164204493654	0.157032049199915	0.628839027554453	0.173254351773473	0.0414405136315245	0.165410183026838	0.350947084414196	0.58315608484884	0.252090986686343	0.173964454037094	0.451754017117877	0.324672580920099	0.078465310241109	0.313902995861186	0.401421169705729	0.495949563847566	0.120610031781885	0.356359884859147	0.467752563695698	0.251464232218995	0.255751041592385	0.523035402823076	0.531554256546137	0.38698973806961	0.0671668183797579	0.0619298035438258	0.0393987962005106	0.0643603929872267	0.319479446914932	0.216718530854343	0.112622825819989	0.300891523560194	0.410581355157318	0.206825547338517	0.260019499127212	0.113119331688176	0.130118696609724	0.00541743722838049	0.245839971752182	0.682101600317144	0.148183019574532	0.365531610538105	0.448957488872281	0.740513894039462	0.0763345322401003	0.388336695836336	0.229621569109491	0.70169572669442	0.136518523106547	0.341002320463528	0.512722125593157	0.369485772179821	0.428337572025762	0.477490416920529	0.42598480455006	0.522895199711616	0.0946491840372792	0.0404958602959727	0.0284460088351649	0.0646342393239883	0.3168848672677	0.246344813206741	0.16915640530465	0.297424393801291	0.454588878697999	0.196358777855754	0.250135567869558	0.095157103976387	0.119383870107591	0.0553863868829364	0.191785779786717	0.719363368785021	0.125884214614753	0.43924903548365	0.408855389754333	0.730648413596248	0.069914133092683	0.390142804121076	0.192728109386171	0.697024429253319	0.16882657105304	0.316736566894193	0.554390812673416	0.381606235721388	0.440330608930162	0.445812385937385	0.310197807315705	0.548491839510021	0.193158515887588	0.152897217172451	0.0253877931636217	0.0814224240115939	0.20094312651836	0.1863057925049	0.0292824910736153	0.132368166016425	0.0281604396822946	0.17315526746636	0.358419621518914	0.326216518756538	0.0779153255780862	0.194651903922618	0.134045703551431	0.249638735000434	0.156907349999284	0.299190686934586	0.267168501853894	0.436677091152641	0.0307722867520411	0.540167369305053	0.207999505846645	0.38965985233899	0.00215821862392363	0.380071287713566	0.400014078809698	0.0663603629090067	0.109488049082959	0.208543433176187	0.357462981275769	0.444654637709663	0.128202931637301	0.00114236639754006	0.0130967234713564	0.0417319358913335	0.246952863399239	0.104212767636711	0.0956352204852217	0.00137551075966206	0.131759332800819	0.286549527913215	0.383937832725065	0.335720963568592	0.0501011251228913	0.27561341957981	0.136473113515944	0.212461898979642	0.172716761813795	0.32521370553188	0.187756599481842	0.430078792813291	0.0477940945492774	0.698171519252231	0.0853496321600524	0.334022494413689	0.00264938860567844	0.374322331341483	0.319017112616681	0.22181036260548	0.00105635032033976	0.142123896411476	0.294823468735683	0.398919543843403	0.223833011939058	0.122943423659841	0.019968817568869	0.0734972199311174	0.105187740725408	0.143337345183482	0.154464317778024	0.0909704865739757	0.14414228611004	0.243267632268149	0.481929183175611	0.226298598602113	0.0808991929324154	0.253126286932113	0.191976395797761	0.367972027400342	0.120664485218619	0.332834809073234	0.322288876693178	0.6123278348006	0.0534396801926318	0.590013758237302	0.252876141378136	0.352076668149452	0.0040298581278909	0.504515599646142	0.436495553641212	0.301239477086453	0.142589039517165	0.284376712222516	0.00241847889384472	0.423637209194036	0.175800207545152	0.149681238225	0.035539583492064	0.0737839349670638	0.255011214376721	0.141972642494505	0.176432124673285	0.242069165530379	0.181096712727068	0.226085762299152	0.48041406169549	0.275722580768901	0.145126627737252	0.193539123675153	0.195188070982596	0.392326149925567	0.0977625883026042	0.295297408370116	0.363383324814993	0.48119349429949	0.0493417043709713	0.564159690677028	0.228350666541412	0.336385566350564	0.0482715148421592	0.33663662044221	0.437967526282972	0.30397919834216	0.17143770526248	0.268644189494806	0.299615166703189	0.397441070383483	0.0818104400542645	0.0683638730193756	0.10165028641287	0.0664043692833218	0.393338533696241	0.0696752854007264	0.2774075994669	0.273981301919428	0.22607790797666	0.192086989557626	0.433374230739689	0.242429917560193	0.21528453641622	0.226617322053967	0.04463251519269	0.496531057296523	0.0687978801238764	0.235784786759915	0.425583799044111	0.549855440915782	0.00325404505643905	0.979333283956773	0.174263038909728	0.340939961466305	0.0442131121965305	0.340851519805844	0.362725401834879	0.399627264691545	0.0273517932936256	0.268030016822591	0.30717241276404	0.377688507545779	0.015964067837745	0.0729409083320672	0.0043866743660594	0.0731457559880973	0.514193853730365	0.0412699504182578	0.342025536128827	0.131128121923888	0.292359683074891	0.327911186122058	0.49406682469548	0.0659145393912773	0.00265986285067212	0.00201290930121116	0.23399955793053	0.445386597041448	0.000944666365083796	0.238602673032336	0.343380268497211	0.474620393914799	0.010537586661709	0.0154321582098225	0.225115539724454	0.217765330241926	0.0564052730146276	0.0664678629980387	0.153993212406576	0.967668878226133	0.0433247343938989	0.518169573406134	0.526368863412333	0.499347616490165	0.00770341686070549	0.13254158721462	0.0434138693286686	0.00173139655124863	0.65569923831909	0.0789292522585849	0.105721014566189	0.246666892896073	0.327589237176726	0.349723236734324	0.54059595027839	0.180448893121087	0.231046232301429	0.152600766425375	0.0746227473336618	0.564595012717282	0.0891436505579604	0.071596179658137	0.531468532483657	0.834924188439933	0.000907267665619348	0.00245697891822111	0.00194467342510202	0.346049900568912	0.00140123034375331	0.281380376185427	0.16996385496002	0.492219198859878	0.00107866949906634	0.129468358074744	0.00128933783837901	0.412771838677833	0.0202722933570661	0.0318952110705036	0.00409082513004173	0.00177958697358587	0.386484531330647	0.0985993009670101	0.155015298313528	0.404069440198074	0.264207965092374	0.357711621039128	0.54849298391739	0.27682979424566	0.0808252409973643	0.128667930473905	0.169539010615337	0.413366076254821	0.0978923939366284	0.237568149969176	0.437472553036334	0.688505607542904	0.026142180904015	0.235739670248183	0.0494020699922711	0.397422682623028	0.0902324217195035	0.206359563211425	0.423920402486269	0.570429320021774	0.0456819351114288	0.301369549301565	0.396174966906075	0.495319679500619	0.00165547086102462	0.112949376820247	0.0201873221145998	0.0923004549241727	0.28989268690145	0.0852623689389334	0.239719928151366	0.197308825910664	0.139515505053468	0.281681008087446	0.307797933987007	0.35050328635451	0.00212494247234294	0.184867315782745	0.169411756097042	0.309536036552755	0.0019236340444841	0.00161992411536686	0.284267025206344	0.615272988048762	0.0570096279136307	0.538524020290194	0.114268348841455	0.290319303715815	0.0488378439663643	0.224698863203352	0.2458598909697	0.46846782222106	0.183121542085305	0.130788008651961	0.28578645332598	0.390166658769744	0.0957624025524514	0.0979330208553821	0.0393141989242254	0.107331301920913	0.228142005772863	0.0989773564618818	0.250463720859207	0.205898660624184	0.200838021208153	0.278339397675695	0.433580667845097	0.254044753161644	0.131202333905333	0.203535812968088	0.19952240726465	0.38706009558088	0.0889687619609561	0.225914860193161	0.323912586758842	0.47862341045244	0.0464643875928355	0.543164800642664	0.13046014680729	0.31510124651293	0.042970884910962	0.282409016772229	0.351297389237729	0.424082570543193	0.163039858865383	0.200830500124887	0.300128466155958	0.351854608432871	0.113839633575561	0.0492505281827606	0.0671112998050279	0.209287892924341	0.131328614361941	0.0289796714465302	0.21669043285806	0.311587579591795	0.184979817515936	0.200508544968393	0.295562949521029	0.233469484978299	0.13830441044223	0.162427652212322	0.226484783423903	0.385476651188943	0.101933779764449	0.197932845338507	0.431507762185632	0.412511379266483	0.0700988771183979	0.575896340470674	0.1369032007993	0.30033311874772	0.0225535569833908	0.383195155067832	0.321194193144271	0.333900574209263	0.23618051430492	0.129339464014627	0.221421586621754	0.309416142456121	0.0736359916926331	0.0689645328942177	0.0451133754573008	0.0823993559210516	0.268494841527995	0.112837364530413	0.290575626613885	0.185593651716501	0.190725781551609	0.344241938695987	0.413925377712872	0.314436833517539	0.176993281494584	0.178770559898308	0.0672238093715409	0.303169010046992	0.0121127540572307	0.29683825552427	0.306903100248848	0.505090842116325	0.0106196592344584	0.581603495507466	0.132675206550292	0.318788545542783	0.00106908860598575	0.334279341705772	0.201915027623799	0.499371572250386	0.0851017998385113	0.199520293514089	0.268509750121523	0.452377596768294	0.130176811627122	0.0486482152256978	0.0704199733917134	0.00332712307253016	0.107182261685256	0.00144770416652434	0.20703635071782	0.386857617246617	0.270053565133221	0.144881108693102	0.341037790283853	0.208399325456479	0.0187935581777955	0.0891392318724951	0.293210439082821	0.441796854081193	0.00100429678969181	0.352852575565161	0.454874263254834	0.830212851048738	0.106120943853266	0.2100149854023	0.147152071881204	0.289188578529736	0.0391853132183682	0.355025146802424	0.555095644278993	0.501017354848197	0.221116244876121	0.221639579231656	0.282841140298072	0.415612110822909	0.188791751186534	0.00167965491431493	0.0484831841514508	0.0698114917332643	0.117382610616431	0.0012851032160642	0.222859232159693	0.428678998473203	0.0589665087188049	0.124810963470679	0.432497470777293	0.151577203736049	0.0020155945235937	0.00104132237644972	0.259235381913251	0.439577751105075	0.0266313057518774	0.309507568970612	0.401816628980239	0.969340115566095	0.0461704892430904	0.00139489327543603	0.159119401809553	0.235783400245878	0.0359583656719304	0.162304776486527	0.656157134379288	0.959410702830529	0.248865756400185	0.33742692660997	0.102731151888549	0.679443228651125	0.281664213396492	0.241239151209597	0.0259775566968212	0.0125043212954656	0.236133518572599	0.415615303084201	0.173901895237758	0.575677885034518	0.168010547868385	0.127097886592461	0.600752294451485	0.0381146916722391	0.162581327611859	0.0256624363417312	0.155793391982581	0.934949587958371	0.270711384757268	0.379078105863412	0.794335706046869	0.277647695875485	0.0216575985771663	0.345119139777907	0.411167655547525	0.837482153123765	0.0328632055501171	0.128764815407297	0.46767135202828	0.324031769653319	0.190514214242561	0.542131045267255	0.683231913955188	0.222766357482755	0.0891873509509589	0.114376839934281	0.0476331587018894	0.106567251254267	0.237700329425702	0.116265461574528	0.268624912788606	0.198874973643001	0.192152125476242	0.27219299281672	0.435591221694024	0.274840035932854	0.106002203088115	0.200057755246336	0.166024163852395	0.365157357826816	0.0720824749709037	0.224825615133992	0.30530834626747	0.466335050981446	0.048737271487579	0.530171206633863	0.14080808591291	0.289716323593162	0.0444702798691836	0.279370938922641	0.300697781321698	0.417282030126155	0.166322381631933	0.192898328480343	0.283335385223591	0.357711904382234	0.135384224848863	0.0739331790659869	0.042801383061577	0.0712317332170419	0.222220758581107	0.159234494159921	0.160064164812566	0.347375262238233	0.212966600194729	0.180291548995476	0.413149056439398	0.208921597328074	0.119533381253865	0.08694371406353	0.227254577005784	0.477078321307238	0.120083231744852	0.332789318734307	0.421940506329435	0.650294219782756	0.0909319451111884	0.311782806707045	0.209920065709901	0.387533310084772	0.0377148650038999	0.367333150791997	0.560870552749088	0.362465074955284	0.191664880989427	0.315491226171747	0.356342672035026	0.46342277516974	0.1131352987162	0.128058155062103	0.0528544187809232	0.11475471939574	0.294160084059518	0.118192665796601	0.222680574030302	0.223764425223509	0.229679851444766	0.234360562339899	0.453483250743728	0.248559482819882	0.122295224158092	0.155762718359435	0.191161667483547	0.3926556567734	0.0691779163087237	0.172103966715461	0.337144582305467	0.448445822717177	0.0467829847312031	0.485882935611163	0.184822815304406	0.370340146236036	0.0358214156500004	0.306600409540404	0.335319831637913	0.37320297190728	0.21001143294968	0.212781509416673	0.30711534839767	0.352689354071276	0.152006785303627	0.130927666022479	0.00293073758561297	0.0200746824806069	0.330891982771711	0.442001778620223	0.036070130116602	0.468661878364119	0.228672168082514	0.113106488583131	0.568615310228495	0.00133077051115178	0.0337844274383945	0.0160838741700175	0.126178297868161	0.776106612882539	0.287995417500024	0.467819283767585	0.840333583289872	0.283405557700004	0.00253123022524811	0.285164805700554	0.449052744529539	0.998060364049866	0.0349246187831207	0.0810802473233933	0.446579204151499	0.33359613658198	0.199900815148894	0.526484900199323	0.731818066470735	0.280959426426622	0.118344265194397	0.118316214946887	0.0559447103807998	0.0878313451583999	0.288055401162949	0.137513409192496	0.219716285795566	0.217292261752053	0.214705178794905	0.245150158659417	0.444555575038979	0.263124294610865	0.14549728494472	0.163615944503995	0.186997634756211	0.357781259339014	0.0758982383059643	0.215405102318236	0.345451080633238	0.466286882093577	0.0435220034286954	0.554969043716264	0.177189024986932	0.375892856022352	0.0346866856590318	0.367036890103612	0.346538233051053	0.375000267763127	0.176411420051797	0.22141781275101	0.316819035392922	0.374909040491434	0.0648607165751199	0.108011818814737	0.0680585243904975	0.0752924599146143	0.313320786361352	0.146948231065608	0.205157633368124	0.213650556746518	0.221722259343308	0.260141215946285	0.470521646357289	0.25051330028112	0.157558423634272	0.150552081706269	0.165938334829957	0.419118035202904	0.059739011647584	0.220698621430354	0.352978415552433	0.476971363241404	0.0245405396919424	0.512195297315232	0.160140021749203	0.34354411744744	0.0417538837529919	0.360070730770174	0.333786355066946	0.423984541468891	0.14309793781	0.230008987454493	0.321033787451584	0.429434193496058	0.044687340872255	0.0958243203694365	0.0816208375162483	0.0825765873929329	0.363408876241522	0.118726672904174	0.206043946669622	0.241879154189794	0.235050764573952	0.264070695810553	0.462238758342469	0.252283166587308	0.175835431764767	0.15707256488869	0.162387679671398	0.410627890929673	0.0744179879603523	0.23434641405016	0.358924849908923	0.516441669976468	0.0114615581797001	0.539894892999829	0.165856641836238	0.386002901463602	0.0408523597432527	0.322630972604134	0.274907677079329	0.423458321653659	0.0993040837079562	0.229202454887605	0.306673809952419	0.416235782386094	0.09786772756522	0.0619281824908412	0.0445928826143047	0.0684755098744348	0.33592989530833	0.223704386827663	0.120303556455916	0.277584761741272	0.383016293757945	0.212333822044294	0.295748518679705	0.108470154988258	0.125509315424679	0.0330162796551748	0.245458956568784	0.684442709296196	0.138137662751899	0.382031853724128	0.458167667128735	0.723897158819772	0.0858361621771286	0.379399141864945	0.219674426390269	0.689600638055817	0.135329917411268	0.318883151359327	0.531289728806957	0.358428154587138	0.39058281322815	0.486637550019823	0.385960387900392	0.495438079239823	0.259637404141398	0.208181775169734	0.0221351153663687	0.0271125056829832	0.267880494912736	0.410350777530039	0.175341390443021	0.52571346294022	0.141314590018444	0.0832394833083563	0.631027062821623	0.00122136663823783	0.135151194662535	0.0235961546953741	0.171693985029659	0.895684768185504	0.252156869692951	0.420429948429643	0.80886703808845	0.245839684787946	0.0171197083262631	0.317618729659948	0.402225290878042	0.817011095993126	0.0211902828879591	0.0820466648038558	0.431256160696455	0.339119704579227	0.184422683920737	0.518276314972673	0.722380333717169	0.193822318966729	0.159109157612555	0.108154294908063	0.0326875460807935	0.0750091364994204	0.25749057444464	0.166233797389754	0.146566720458268	0.2023090501512	0.171316893908656	0.218338165876521	0.446259497686951	0.2633163365473	0.106550805283029	0.179422580298122	0.196339969755949	0.359018828519601	0.131815162535762	0.306190012465386	0.344659433354178	0.479675481472585	0.055120426116121	0.487096393184908	0.193190984548576	0.361971626772693	0.0286435278955346	0.362318123179953	0.420356907026217	0.327689086646773	0.143334921093294	0.283658360327105	0.325933433192512	0.409572410006295	0.0320894440422484	0.107918985503706	0.0657959302986737	0.063056108700129	0.390177720208252	0.11494131199492	0.203754807419761	0.269355694540429	0.220725730254856	0.279245828773458	0.466773673802054	0.210752862666793	0.157350146419615	0.137694502317781	0.1661545805049	0.410912667938374	0.0697813715572995	0.205609478699804	0.352951565930941	0.576280649810668	0.0163086169936282	0.443175104421823	0.162076872267033	0.392333593529779	0.0437301447275172	0.295110933352356	0.252698853050421	0.439371402743292	0.070233216863399	0.217315335773087	0.331781731558885	0.405027209673049	0.175124219558083	0.118347679544776	0.0279609131864557	0.0740660963154732	0.223486218382731	0.155288690452913	0.115171025723913	0.17296066949185	0.15636307367516	0.237039536336843	0.415165311911086	0.267793011982061	0.100546384689796	0.190826273135598	0.20603640676877	0.348513232847936	0.147881358580293	0.271682493164552	0.285590587608165	0.453709646401707	0.0501110001182418	0.575477748943412	0.172013833195498	0.361217193233452	0.0120580862653758	0.373135627935869	0.411890631401774	0.298908864716856	0.154149555050009	0.270205092452243	0.336717302061209	0.418798458680073	0.157551979549575	0.122127832125356	0.0374328413884364	0.0792890868164585	0.286699583043617	0.184308560888735	0.142496926713534	0.305962653444041	0.219543654854467	0.212647646004723	0.460701017209721	0.232228532232564	0.115409983630557	0.129624944314294	0.209523891055453	0.445943122282063	0.152237676062492	0.283414403725372	0.383192851758531	0.533711909449888	0.0757016472031104	0.408051587000315	0.249839726156215	0.409694594080599	0.0344524636513372	0.382066209478185	0.478564442669746	0.326679488285917	0.200141661149984	0.323515249440669	0.352253486509809	0.397443761933603	0.286964980342346	0.235389932770561	0.0127575993163644	0.0320052781906381	0.190877861655791	0.330209814709143	0.167929672349135	0.42325855671222	0.0366504756378103	0.0297671838549937	0.701815302429784	0.00250961493615824	0.184920538095491	0.0197712239979722	0.209264349175521	0.897489273373723	0.253495304011489	0.456775268616724	0.843752548547779	0.203462407347528	0.00761132615800707	0.328950679414087	0.462203324664216	0.797202461614596	0.00131855878344785	0.0905420803731143	0.423803975739238	0.270006537886049	0.162522812230274	0.558047355460534	0.730302053024028	0.0581686783906459	0.160619014266185	0.104367349163925	0.0367953315481002	0.0733928634691134	0.257588050167622	0.186332363797052	0.163411832376073	0.293881084862662	0.229705381984198	0.197250537335414	0.455457475061174	0.224783206684455	0.123625117582891	0.104652726270508	0.221211679488209	0.467073364316629	0.144224414288182	0.28708163130872	0.40829791681057	0.559711388970487	0.0798815014384772	0.352995899696456	0.266132755463205	0.367875170008483	0.0341699150086117	0.369643550716858	0.519737153530658	0.354938533919895	0.178048508451271	0.304625247569613	0.348304356042825	0.414692801939156	0.403326069049899	0.252124286967107	0.0507089497084888	0.129696178456224	0.491385098259948	0.404496504592626	0.129420581032566	0.5025253493516	0.265978363513466	0.150291376605923	0.588210694223104	0.11108345690793	0.0796451745530592	0.112893525318574	0.353179186963927	0.709501033810356	0.280114245771856	0.152127757675732	0.613630381900921	0.343054498929538	0.11704624696561	0.202842117433951	0.495241818004234	0.634848987626036	0.103306360678715	0.354704414854178	0.554182075226058	0.259475776189309	0.312800768323016	0.49557257547485	0.537322811566214	0.281086061105176	0.150357828977277	0.0986544877034414	0.0312375966982447	0.0805719848542736	0.207786166006148	0.153819740595423	0.09223228736795	0.12493091468206	0.122975525092753	0.22103092894521	0.401380864569271	0.289753169863139	0.0822759312012894	0.19894502273766	0.213840672356203	0.29799352288391	0.154435608110258	0.304960252370852	0.269188188217829	0.45836647611378	0.0547108374285171	0.632093502582417	0.155834143104931	0.366376030150812	0.00235978119192912	0.374228445751719	0.381442852510943	0.260904610691909	0.119047435145121	0.240076439397526	0.367291556025613	0.425398272446058	0.325037301748488	0.218184756226883	0.0398916969790962	0.122598932545461	0.452848553984143	0.351684466728247	0.128600283758948	0.44691794574464	0.239635564693262	0.172795867717653	0.565537127025484	0.149143190978532	0.0802368228749867	0.129237871128673	0.353152196617767	0.667090373471234	0.247600068162412	0.17930920294542	0.522071626157485	0.37235032158172	0.109988966996215	0.264654697031646	0.444476071886548	0.555901002078488	0.0892131056742442	0.362894742326944	0.518776773310442	0.262136687244344	0.2561320552226	0.447595813369186	0.517562787786066	0.342906394694726	0.142290655118156	0.0602248566918409	0.0640147937008265	0.0345668936059433	0.129067990226721	0.00196827495874265	0.204069375862322	0.391849371981311	0.249018226379346	0.153385883857559	0.345794856152634	0.243148904429123	0.0248354427578167	0.0910211028039394	0.285882992224667	0.455851102840405	0.0107351242032181	0.327436124735079	0.461221410113246	0.778470014314211	0.0936474983216294	0.231651567418134	0.130388973313531	0.288400196834055	0.037066566851218	0.340357542805779	0.552953432701919	0.510020777674	0.237979980655433	0.227918446913487	0.267981090165608	0.441408817853236	0.140698832716089	0.131702492060767	0.0431950276925917	0.0754380022069226	0.262291780342923	0.155262502335904	0.188989089070316	0.210564418151299	0.187517943983221	0.237353222785858	0.437671014456645	0.26289969811082	0.134312685178332	0.171416283044009	0.186388880261536	0.374305133941083	0.0926423396985785	0.282354840994955	0.340467938606541	0.454723465865122	0.0483985021355164	0.512318164690811	0.189335034372734	0.390646431705195	0.0359367222258063	0.340478720759384	0.410582913991547	0.358828027189182	0.159802543592807	0.248809524357976	0.335147004611282	0.399327186599788	0.397409722204967	0.268143185050548	0.0598074461196192	0.120355492432339	0.463850264158164	0.448025571560749	0.151982860261139	0.656515718534955	0.227109231757834	0.0918874343072654	0.614564369441897	0.0837787851410694	0.140108605791014	0.00673841614824926	0.239067363720871	0.849546485992405	0.147398093526141	0.239695915826641	0.732479770479904	0.398157566454866	0.0767299685150315	0.233037681451506	0.284943304970318	0.741274313556682	0.105758315752481	0.324563113180154	0.566361053706166	0.191454857208304	0.174216219883351	0.527287672450198	0.516392742697532	0.252486458030807	0.0137751473215741	0.107286963946823	0.0563590464171807	0.0644585349806519	0.426403654780322	0.103769592414469	0.224386272040833	0.259119164042934	0.250272801414245	0.315044403965254	0.474882332710619	0.171188646904659	0.144987685457931	0.128539241274603	0.154831772377382	0.434241713428708	0.0729552020769683	0.179553876947562	0.338001917387221	0.567255269905316	0.0108660543041129	0.348163250818878	0.126593571212518	0.344308550824667	0.0397023035514816	0.273234620053891	0.200389031512428	0.432430369727973	0.0460421102041373	0.27042277617925	0.315978327730953	0.41716438986416	0.0958621806151376	0.0890078017975119	0.0629537910407518	0.151133951724043	0.239216943894417	0.142573504607346	0.288391363030869	0.158510465078679	0.205336569378219	0.287104545182465	0.475889837979878	0.255093496320763	0.110358591936865	0.175065696075368	0.223829456529413	0.351550271997592	0.0808334205227585	0.209083621799935	0.253573023636646	0.449480432804529	0.0697005229924783	0.514878867227634	0.180926784081733	0.278012231953366	0.0693814794037438	0.379956310680803	0.265750226353909	0.364645405706135	0.210733052038373	0.15307454632841	0.268539136029722	0.328690965857292	0.10226693986046	0.0560585362987548	0.0328153433826776	0.0733367846178462	0.306958889731862	0.225841681629684	0.128976920244319	0.255240393885318	0.395902274848535	0.200195968645898	0.259506379052249	0.0983231751993993	0.122409145678147	0.0377054728911287	0.226304205609609	0.679797543656351	0.133481373893823	0.395498857366456	0.457674453961465	0.740336842577304	0.0769139748063549	0.396671286044681	0.231587989418224	0.688929207110151	0.159389338447556	0.32623152369698	0.558466397724908	0.384357791487209	0.399213925187916	0.467655488701872	0.348264979638177	0.479763514867523	0.0978168137495314	0.0506086231849723	0.0282595684228343	0.0599198717366372	0.333181468486725	0.219942387437368	0.141283904055559	0.286006295136135	0.408431361552812	0.200157986728454	0.258780799166518	0.0873467457071803	0.117693714253153	0.0506549517125481	0.200761302932699	0.701638433777771	0.120367460244089	0.400800990824774	0.418026898436362	0.731341059265329	0.0791040295507461	0.390527984070626	0.213265810098293	0.704008106276403	0.161498104235578	0.32230049744924	0.568483551805406	0.383027408984898	0.411796867863544	0.451140901394087	0.348659492335581	0.510721248626162	0.437380367066695	0.233905525617416	0.0586140784676656	0.137748262817675	0.59114846831597	0.452868731104221	0.159046679235038	0.338307114108205	0.355322464184842	0.146817323536508	0.616469321534487	0.119864048290533	0.0184685583170431	0.111892432280148	0.316020538707296	0.640636823159864	0.249247972266082	0.176122853968813	0.567684550879193	0.177883911807044	0.133849079460863	0.157044336788385	0.514218498612695	0.677224109384094	0.123917088949428	0.324318163936905	0.623825821312814	0.25711150010494	0.376986287941147	0.478336185075929	0.39335161213987	0.284205530394343	0.413927883760104	0.273528897908114	0.0573619722914385	0.138829824077938	0.551316776783454	0.434434181672852	0.0928900756733119	0.586790493203635	0.295186263852302	0.118172192577245	0.590539339784131	0.110478000077925	0.0843348149927642	0.0987199510936148	0.344992512132357	0.750482411333035	0.281198954768196	0.182591358055563	0.60947454114231	0.381199744352158	0.107533722050857	0.222923764491883	0.518644119447675	0.679275567219853	0.0940484831766365	0.291636124621568	0.592058719643863	0.207382504328733	0.335390350567513	0.520980237772921	0.5227295732648	0.262784948628406	0.136825379861002	0.0599045746826473	0.0551081800273447	0.0563363246360309	0.176549461901864	0.0389538047986888	0.184552411142483	0.373109050255257	0.249888437362532	0.171659544928159	0.345725319092863	0.213029377696812	0.0539305739232652	0.0730057201005118	0.249561865676708	0.427831400430299	0.0578148235892215	0.347988981306129	0.487102591527099	0.731823879503866	0.0869935334578721	0.260949397004995	0.156077811421831	0.315583381169941	0.0335530326114291	0.341859200769026	0.571889162616524	0.446626378605668	0.214256651883588	0.266974190858623	0.288439305857923	0.478160866488371	-89.9024046999412	-88.045935903099	-97.5418493644576	-93.9074736580456	-105.209807934342	-107.135361002299	-116.395586705324	-98.8244084389113	-78.1924639557678	-59.2436735896023	-56.1522741554706	-31.8268901941515	-13.8702264763742	-26.6934901281267	-34.464449601089	-23.6655192587641	-33.2858124127857	-31.4269892122034	-34.0568364551097	-14.4888980519116	-24.6483985182648	-23.1278538040527	-13.8654160873549	-31.5963762639948	-27.2556669293744	-95.6541462536123	-22.6854425240265	-44.048487223297	-31.6699914089717	-95.6801312722044	-30.0731419951467	-29.0140064322688	-28.0302828778989	-59.550318567661	-94.0533789167483	-34.6654061740328	-29.9015131300817	-31.7651282819601	-45.3645079205097	-95.127543799319	-45.3455313683117	-95.4740088542784	-27.7528791307162	-82.3184534482984	-31.2600555468589	-33.3474423607416	-97.8280489093081	-29.9536546528853	-23.7645413175982	-57.9116826284015	-57.4874196349565	-95.6252225806793	-101.487846971913	-35.141356664214	287.717113386325	356.134824479894	352.34647538893	367.543482742706	373.817502649225	391.422280921638	422.115983832852	439.34895430143	455.547128477663	376.708402526247	370.785317886105	356.741521071887	295.887848204979	343.337925486654	372.049172578659	314.796664398717	270.073885064267	244.738305408909	331.050417281192	292.775671974105	332.640864859931	298.99297483944	311.520771160696	295.604935898187	253.607143020846	383.854155635868	330.003873461948	373.49788645317	349.803127299085	352.852344721605	354.16298746243	347.611876888531	342.267156867054	379.878624582583	380.562236088889	372.970673787667	338.481656801289	366.445577692005	394.234613775111	367.295466503273	389.240108938347	445.813748286957	352.751804426039	448.004161266663	300.786060005568	367.728854850315	403.375804644601	326.205309802709	328.229698048899	377.775318416572	371.415146176569	440.339402112175	440.44547882387	324.516088001744	0.00812071922487746	-0.181114660524444	0.00298766428048439	0	0	0	-0.00384772142463111	0	0	0.319755262725114	0.256410078935007	0	0	0	0	0	-0.00279415768581886	0	-0.169767628809452	0	0.0648049083117996	-0.521240588749933	0	0	0.0430090268333455	0.249284518910923	0	-0.17476178100173	0.00243916106604325	-0.048696637434614	0	-0.0833131591649131	0.215761663729637	-0.211101332456958	-0.053395749527653	0	0	0	0.002267456388754	-0.0647235062436803	0	0	0	0	0	0	-0.17467882969082	0	0	0	-0.158634894267184	0	0	0	0	0	0	0	165.694465763429	136.394415825686	0.610431789420545	0.00322916666666667	0.537850877192982
23100	0.001882798460011	0.003860029266312	0.02202404880897	0.00255212455436861	0.481940518155029	0.387312368608352	0.0475281969659114	0.307816363271624	0.301781975607746	0.154759091604799	0.61956863357039	0.00367727455455745	0.0013144709495584	0.0528318130858324	0.0780426160270199	0.617844712111328	0.151256931804788	0.413141790082535	0.821156243458819	0.725956991954842	0.0032807788440857	0.360534067703745	0.355356068348928	0.998907920923446	0.186300250372694	0.0950421440255504	0.441981887904902	0.311916369385221	0.230017935596361	0.838548241893976	0.998807197695872	0.503787102055902	0.139279542078319	0.139986012415032	0.0374172636138671	0.0769827527528325	0.361250824547711	0.459981264874833	0.0023330693922011	0.511575036611266	0.379402702556933	0.193064690250351	0.491269853463183	0.00171609376131457	0.13092400480407	0.00271433938106458	0.137232094917799	0.771339232231794	0.307408864024842	0.465346870946307	0.845319334653133	0.298913908486395	0.00362477468406254	0.379121225666953	0.221420770212142	0.998354758766592	0.163868347702755	0.304476654422915	0.552061958218015	0.352849324259732	0.417246578980448	0.470772652378592	0.374627515881411	0.453936050146229	0.305416755355547	0.251213604548394	0.0123946208541562	0.0048137256962131	0.168096658962529	0.299612841880626	0.149321405012783	0.437424587789792	0.00362151548712375	0.00463552820944814	0.99745472052184	0.00142970574423417	0.199844201929777	0.00164051669195966	0.295368403834862	0.92197325968958	0.234467627200068	0.441528673135925	0.825646863376879	0.212737526963607	0.00167344248222994	0.39605118042752	0.482460105809973	0.828048999573805	0.00418056283830474	0.00142670958783364	0.395896175137138	0.236682142548773	0.146755442092205	0.570426647935786	0.756569809692729	0.052042194904746	0.271376671789419	0.24414224907854	0.00252827506623856	0.0300780331886613	0.154743036603852	0.323823098345989	0.15885590396291	0.410721078222975	0.0291172593213319	0.0126736275441177	0.692600675585825	0.00426100701646806	0.201829397833631	0.0221208702292653	0.22413592138638	0.885816729775053	0.24871421231733	0.436065647428673	0.861068488449942	0.195192690570724	0.0033087778596465	0.303585838797103	0.47312151316498	0.771756948999549	0.00195643874742216	0.096980394105562	0.442960521321754	0.253233263053319	0.190577405360001	0.506386467621128	0.722939986395087	0.0667220966729306	0.304325236808656	0.281723298573101	0.0319403814692563	0.00103190147134797	0.243413570486468	0.43814723467277	0.129199542672416	0.597588189350778	0.211949423021733	0.0952759667426958	0.674114456699934	0.0261268617918357	0.167618016196275	0.0037820733775038	0.172967155428482	0.999001844194055	0.313721486929861	0.35157299186433	0.849484313504616	0.255436598658949	0.029221662961115	0.325811616086684	0.468717072435493	0.85215861730696	0.0382054024419674	0.171259403244794	0.514271664395987	0.292380484042155	0.205968788734792	0.542147717191345	0.732755197672727	0.211428729298186	0.457867906437682	0.290970620104125	0.0805219013215664	0.129533756690641	0.514605327096281	0.468267870770941	0.134920113343263	0.685041256598229	0.236734750329927	0.0958154837746323	0.631237020410364	0.0822263119725502	0.1574336937799	0.00235925191144265	0.245833590371575	0.87757360892873	0.152756408631499	0.181769999736442	0.803033488254009	0.33760023373477	0.0699607245960558	0.209286450704508	0.291360650747074	0.759659842528779	0.110447313617492	0.329364507511777	0.623741010641086	0.142962187954397	0.181369957199726	0.649976391027892	0.550195200277216	0.21566266085242	0.457536357474676	0.300670494326153	0.0710223571286432	0.161917693304675	0.622209771290299	0.487540150331012	0.073760577804583	0.652335551677519	0.299077869241495	0.0993927555490297	0.641568200755196	0.0955659622144585	0.117473567970301	0.0782516617969814	0.374048056736404	0.799475121330565	0.337211708015946	0.1341307457045	0.629813649217076	0.313679185168322	0.129891639041057	0.190637608620647	0.582161522123673	0.773494763833204	0.102395676995348	0.344224547352811	0.633631524208548	0.180111437325867	0.375889546764429	0.551870135474043	0.605747712195149	0.21339436810394	0.487042379702505	0.250346995404572	0.0598060607687002	0.15390052974324	0.571622829014436	0.464544289329659	0.140510544547398	0.316459388589681	0.387379943816954	0.122011188515926	0.576706204553246	0.124269883843363	0.00182986579427492	0.105329196834083	0.299213253024541	0.614989574919252	0.273450869663488	0.139123357658724	0.54753865433803	0.166875908074132	0.131271375045367	0.137058265038964	0.564206271393106	0.700043679642387	0.122456810729615	0.313944568263139	0.652875237306058	0.265340825993711	0.384255888198098	0.505836173098686	0.404424608956097	0.278583465602122	0.379249682272882	0.254031605441345	0.0641944149650077	0.130014491696934	0.40654421549509	0.345856963606482	0.126264167632781	0.402262119440722	0.206164204493654	0.153382766731888	0.628839027554453	0.173254351773473	0.0414405136315245	0.165410183026838	0.350947084414196	0.58315608484884	0.252090986686343	0.173964454037094	0.451754017117877	0.324672580920099	0.078465310241109	0.313902995861186	0.401421169705729	0.495949563847566	0.0989158355910376	0.356359884859147	0.467752563695698	0.251464232218995	0.255751041592385	0.433417737362657	0.531554256546137	0.38698973806961	0.0671668183797579	0.0619298035438258	0.0393987962005106	0.0643603929872267	0.319479446914932	0.216718530854343	0.112622825819989	0.300891523560194	0.410581355157318	0.189241933786681	0.260019499127212	0.113119331688176	0.130118696609724	0.00541743722838049	0.245839971752182	0.682101600317144	0.148183019574532	0.365531610538105	0.448957488872281	0.740513894039462	0.0763345322401003	0.388336695836336	0.229621569109491	0.70169572669442	0.147661330089618	0.341002320463528	0.512722125593157	0.369485772179821	0.428337572025762	0.48788480927609	0.42598480455006	0.522895199711616	0.0946491840372792	0.0404958602959727	0.0284460088351649	0.0646342393239883	0.3168848672677	0.246344813206741	0.16915640530465	0.297424393801291	0.454588878697999	0.199308516694998	0.250135567869558	0.095157103976387	0.119383870107591	0.0553863868829364	0.191785779786717	0.719363368785021	0.125884214614753	0.43924903548365	0.408855389754333	0.730648413596248	0.069914133092683	0.390142804121076	0.192728109386171	0.697024429253319	0.169161907611487	0.316736566894193	0.554390812673416	0.381606235721388	0.440330608930162	0.472756952527258	0.310197807315705	0.548491839510021	0.193158515887588	0.152897217172451	0.0253877931636217	0.0814224240115939	0.20094312651836	0.1863057925049	0.0292824910736153	0.132368166016425	0.0281604396822946	0.174364807335596	0.358419621518914	0.326216518756538	0.0779153255780862	0.194651903922618	0.134045703551431	0.249638735000434	0.156907349999284	0.299190686934586	0.267168501853894	0.436677091152641	0.0307722867520411	0.540167369305053	0.207999505846645	0.38965985233899	0.00196205940062182	0.380071287713566	0.400014078809698	0.0663603629090067	0.109488049082959	0.214641580733781	0.357462981275769	0.444654637709663	0.128202931637301	0.00114236639754006	0.0130967234713564	0.0417319358913335	0.246952863399239	0.104212767636711	0.0956352204852217	0.00137551075966206	0.131759332800819	0.288122863429599	0.383937832725065	0.335720963568592	0.0501011251228913	0.27561341957981	0.136473113515944	0.212461898979642	0.172716761813795	0.32521370553188	0.187756599481842	0.430078792813291	0.0477940945492774	0.698171519252231	0.0853496321600524	0.334022494413689	0.00205805629306562	0.374322331341483	0.319017112616681	0.22181036260548	0.00105635032033976	0.132274077245136	0.294823468735683	0.398919543843403	0.223833011939058	0.122943423659841	0.019968817568869	0.0734972199311174	0.105187740725408	0.143337345183482	0.154464317778024	0.0909704865739757	0.14414228611004	0.2453318918102	0.481929183175611	0.226298598602113	0.0808991929324154	0.253126286932113	0.191976395797761	0.367972027400342	0.120664485218619	0.332834809073234	0.322288876693178	0.6123278348006	0.0534396801926318	0.590013758237302	0.252876141378136	0.352076668149452	0.00305846549566832	0.504515599646142	0.436495553641212	0.301239477086453	0.142589039517165	0.279232502371511	0.00241847889384472	0.423637209194036	0.175800207545152	0.149681238225	0.035539583492064	0.0737839349670638	0.255011214376721	0.141972642494505	0.176432124673285	0.242069165530379	0.181096712727068	0.229969288571919	0.48041406169549	0.275722580768901	0.145126627737252	0.193539123675153	0.195188070982596	0.392326149925567	0.0977625883026042	0.295297408370116	0.363383324814993	0.48119349429949	0.0493417043709713	0.564159690677028	0.228350666541412	0.336385566350564	0.0464696644307939	0.33663662044221	0.437967526282972	0.30397919834216	0.17143770526248	0.288975075973028	0.299615166703189	0.397441070383483	0.0818104400542645	0.0683638730193756	0.10165028641287	0.0664043692833218	0.393338533696241	0.0696752854007264	0.2774075994669	0.273981301919428	0.22607790797666	0.207161740751336	0.433374230739689	0.242429917560193	0.21528453641622	0.226617322053967	0.04463251519269	0.496531057296523	0.0687978801238764	0.235784786759915	0.425583799044111	0.549855440915782	0.00325404505643905	0.979333283956773	0.174263038909728	0.340939961466305	0.0387100081213848	0.340851519805844	0.362725401834879	0.399627264691545	0.0273517932936256	0.253795977517714	0.30717241276404	0.377688507545779	0.015964067837745	0.0729409083320672	0.0043866743660594	0.0731457559880973	0.514193853730365	0.0412699504182578	0.342025536128827	0.131128121923888	0.292359683074891	0.320003905928624	0.49406682469548	0.0659145393912773	0.00265986285067212	0.00201290930121116	0.23399955793053	0.445386597041448	0.000944666365083796	0.238602673032336	0.343380268497211	0.474620393914799	0.010537586661709	0.0154321582098225	0.225115539724454	0.217765330241926	0.0540679950904567	0.0664678629980387	0.153993212406576	0.967668878226133	0.0433247343938989	0.445700803647307	0.526368863412333	0.499347616490165	0.00770341686070549	0.13254158721462	0.0434138693286686	0.00173139655124863	0.65569923831909	0.0789292522585849	0.105721014566189	0.246666892896073	0.327589237176726	0.357218450706608	0.54059595027839	0.180448893121087	0.231046232301429	0.152600766425375	0.0746227473336618	0.564595012717282	0.0891436505579604	0.071596179658137	0.531468532483657	0.834924188439933	0.000907267665619348	0.00245697891822111	0.00194467342510202	0.346049900568912	0.00156313009590066	0.281380376185427	0.16996385496002	0.492219198859878	0.00107866949906634	0.130384786702806	0.00128933783837901	0.412771838677833	0.0202722933570661	0.0318952110705036	0.00409082513004173	0.00177958697358587	0.386484531330647	0.0985993009670101	0.155015298313528	0.404069440198074	0.264207965092374	0.318826550468744	0.54849298391739	0.27682979424566	0.0808252409973643	0.128667930473905	0.169539010615337	0.413366076254821	0.0978923939366284	0.237568149969176	0.437472553036334	0.688505607542904	0.026142180904015	0.235739670248183	0.0494020699922711	0.397422682623028	0.0879745444216783	0.206359563211425	0.423920402486269	0.570429320021774	0.0456819351114288	0.297712981462631	0.396174966906075	0.495319679500619	0.00165547086102462	0.112949376820247	0.0201873221145998	0.0923004549241727	0.28989268690145	0.0852623689389334	0.239719928151366	0.197308825910664	0.139515505053468	0.294641590300198	0.307797933987007	0.35050328635451	0.00212494247234294	0.184867315782745	0.169411756097042	0.309536036552755	0.0019236340444841	0.00161992411536686	0.284267025206344	0.615272988048762	0.0570096279136307	0.538524020290194	0.114268348841455	0.290319303715815	0.0480055913170791	0.224698863203352	0.2458598909697	0.46846782222106	0.183121542085305	0.151650911589209	0.28578645332598	0.390166658769744	0.0957624025524514	0.0979330208553821	0.0393141989242254	0.107331301920913	0.228142005772863	0.0989773564618818	0.250463720859207	0.205898660624184	0.200838021208153	0.280075036270847	0.433580667845097	0.254044753161644	0.131202333905333	0.203535812968088	0.19952240726465	0.38706009558088	0.0889687619609561	0.225914860193161	0.323912586758842	0.47862341045244	0.0464643875928355	0.543164800642664	0.13046014680729	0.31510124651293	0.0382572909788014	0.282409016772229	0.351297389237729	0.424082570543193	0.163039858865383	0.205633734903205	0.300128466155958	0.351854608432871	0.113839633575561	0.0492505281827606	0.0671112998050279	0.209287892924341	0.131328614361941	0.0289796714465302	0.21669043285806	0.311587579591795	0.184979817515936	0.184416817148291	0.295562949521029	0.233469484978299	0.13830441044223	0.162427652212322	0.226484783423903	0.385476651188943	0.101933779764449	0.197932845338507	0.431507762185632	0.412511379266483	0.0700988771183979	0.575896340470674	0.1369032007993	0.30033311874772	0.0201242555693394	0.383195155067832	0.321194193144271	0.333900574209263	0.23618051430492	0.144917102398473	0.221421586621754	0.309416142456121	0.0736359916926331	0.0689645328942177	0.0451133754573008	0.0823993559210516	0.268494841527995	0.112837364530413	0.290575626613885	0.185593651716501	0.190725781551609	0.375406363434146	0.413925377712872	0.314436833517539	0.176993281494584	0.178770559898308	0.0672238093715409	0.303169010046992	0.0121127540572307	0.29683825552427	0.306903100248848	0.505090842116325	0.0106196592344584	0.581603495507466	0.132675206550292	0.318788545542783	0.00133271276836579	0.334279341705772	0.201915027623799	0.499371572250386	0.0851017998385113	0.161138662938641	0.268509750121523	0.452377596768294	0.130176811627122	0.0486482152256978	0.0704199733917134	0.00332712307253016	0.107182261685256	0.00144770416652434	0.20703635071782	0.386857617246617	0.270053565133221	0.12474470768645	0.341037790283853	0.208399325456479	0.0187935581777955	0.0891392318724951	0.293210439082821	0.441796854081193	0.00100429678969181	0.352852575565161	0.454874263254834	0.830212851048738	0.106120943853266	0.2100149854023	0.147152071881204	0.289188578529736	0.0408864326493257	0.355025146802424	0.555095644278993	0.501017354848197	0.221116244876121	0.230710710334559	0.282841140298072	0.415612110822909	0.188791751186534	0.00167965491431493	0.0484831841514508	0.0698114917332643	0.117382610616431	0.0012851032160642	0.222859232159693	0.428678998473203	0.0589665087188049	0.138996082535093	0.432497470777293	0.151577203736049	0.0020155945235937	0.00104132237644972	0.259235381913251	0.439577751105075	0.0266313057518774	0.309507568970612	0.401816628980239	0.969340115566095	0.0461704892430904	0.00139489327543603	0.159119401809553	0.235783400245878	0.034155404846553	0.162304776486527	0.656157134379288	0.959410702830529	0.248865756400185	0.323058728495201	0.102731151888549	0.679443228651125	0.281664213396492	0.241239151209597	0.0259775566968212	0.0125043212954656	0.236133518572599	0.415615303084201	0.173901895237758	0.575677885034518	0.168010547868385	0.126803104749094	0.600752294451485	0.0381146916722391	0.162581327611859	0.0256624363417312	0.155793391982581	0.934949587958371	0.270711384757268	0.379078105863412	0.794335706046869	0.277647695875485	0.0216575985771663	0.345119139777907	0.411167655547525	0.837482153123765	0.0285701497280773	0.128764815407297	0.46767135202828	0.324031769653319	0.190514214242561	0.517077332207009	0.683231913955188	0.222766357482755	0.0891873509509589	0.114376839934281	0.0476331587018894	0.106567251254267	0.237700329425702	0.116265461574528	0.268624912788606	0.198874973643001	0.192152125476242	0.267762179628587	0.435591221694024	0.274840035932854	0.106002203088115	0.200057755246336	0.166024163852395	0.365157357826816	0.0720824749709037	0.224825615133992	0.30530834626747	0.466335050981446	0.048737271487579	0.530171206633863	0.14080808591291	0.289716323593162	0.0404257677094594	0.279370938922641	0.300697781321698	0.417282030126155	0.166322381631933	0.228511637384324	0.283335385223591	0.357711904382234	0.135384224848863	0.0739331790659869	0.042801383061577	0.0712317332170419	0.222220758581107	0.159234494159921	0.160064164812566	0.347375262238233	0.212966600194729	0.182371657739269	0.413149056439398	0.208921597328074	0.119533381253865	0.08694371406353	0.227254577005784	0.477078321307238	0.120083231744852	0.332789318734307	0.421940506329435	0.650294219782756	0.0909319451111884	0.311782806707045	0.209920065709901	0.387533310084772	0.0419675959485833	0.367333150791997	0.560870552749088	0.362465074955284	0.191664880989427	0.29268276786726	0.356342672035026	0.46342277516974	0.1131352987162	0.128058155062103	0.0528544187809232	0.11475471939574	0.294160084059518	0.118192665796601	0.222680574030302	0.223764425223509	0.229679851444766	0.231764365436169	0.453483250743728	0.248559482819882	0.122295224158092	0.155762718359435	0.191161667483547	0.3926556567734	0.0691779163087237	0.172103966715461	0.337144582305467	0.448445822717177	0.0467829847312031	0.485882935611163	0.184822815304406	0.370340146236036	0.0369853180023883	0.306600409540404	0.335319831637913	0.37320297190728	0.21001143294968	0.260191028817333	0.30711534839767	0.352689354071276	0.152006785303627	0.130927666022479	0.00293073758561297	0.0200746824806069	0.330891982771711	0.442001778620223	0.036070130116602	0.468661878364119	0.228672168082514	0.12443845900875	0.568615310228495	0.00133077051115178	0.0337844274383945	0.0160838741700175	0.126178297868161	0.776106612882539	0.287995417500024	0.467819283767585	0.840333583289872	0.283405557700004	0.00253123022524811	0.285164805700554	0.449052744529539	0.998060364049866	0.0276777262270208	0.0810802473233933	0.446579204151499	0.33359613658198	0.199900815148894	0.561565569725155	0.731818066470735	0.280959426426622	0.118344265194397	0.118316214946887	0.0559447103807998	0.0878313451583999	0.288055401162949	0.137513409192496	0.219716285795566	0.217292261752053	0.214705178794905	0.255159942892676	0.444555575038979	0.263124294610865	0.14549728494472	0.163615944503995	0.186997634756211	0.357781259339014	0.0758982383059643	0.215405102318236	0.345451080633238	0.466286882093577	0.0435220034286954	0.554969043716264	0.177189024986932	0.375892856022352	0.0359411075136535	0.367036890103612	0.346538233051053	0.375000267763127	0.176411420051797	0.231514221548817	0.316819035392922	0.374909040491434	0.0648607165751199	0.108011818814737	0.0680585243904975	0.0752924599146143	0.313320786361352	0.146948231065608	0.205157633368124	0.213650556746518	0.221722259343308	0.252279894186604	0.470521646357289	0.25051330028112	0.157558423634272	0.150552081706269	0.165938334829957	0.419118035202904	0.059739011647584	0.220698621430354	0.352978415552433	0.476971363241404	0.0245405396919424	0.512195297315232	0.160140021749203	0.34354411744744	0.036020981017213	0.360070730770174	0.333786355066946	0.423984541468891	0.14309793781	0.228456732130072	0.321033787451584	0.429434193496058	0.044687340872255	0.0958243203694365	0.0816208375162483	0.0825765873929329	0.363408876241522	0.118726672904174	0.206043946669622	0.241879154189794	0.235050764573952	0.233423550818947	0.462238758342469	0.252283166587308	0.175835431764767	0.15707256488869	0.162387679671398	0.410627890929673	0.0744179879603523	0.23434641405016	0.358924849908923	0.516441669976468	0.0114615581797001	0.539894892999829	0.165856641836238	0.386002901463602	0.044595339601938	0.322630972604134	0.274907677079329	0.423458321653659	0.0993040837079562	0.23866085675972	0.306673809952419	0.416235782386094	0.09786772756522	0.0619281824908412	0.0445928826143047	0.0684755098744348	0.33592989530833	0.223704386827663	0.120303556455916	0.277584761741272	0.383016293757945	0.187331780874507	0.295748518679705	0.108470154988258	0.125509315424679	0.0330162796551748	0.245458956568784	0.684442709296196	0.138137662751899	0.382031853724128	0.458167667128735	0.723897158819772	0.0858361621771286	0.379399141864945	0.219674426390269	0.689600638055817	0.134005863055133	0.318883151359327	0.531289728806957	0.358428154587138	0.39058281322815	0.474682621556503	0.385960387900392	0.495438079239823	0.259637404141398	0.208181775169734	0.0221351153663687	0.0271125056829832	0.267880494912736	0.410350777530039	0.175341390443021	0.52571346294022	0.141314590018444	0.10232446239508	0.631027062821623	0.00122136663823783	0.135151194662535	0.0235961546953741	0.171693985029659	0.895684768185504	0.252156869692951	0.420429948429643	0.80886703808845	0.245839684787946	0.0171197083262631	0.317618729659948	0.402225290878042	0.817011095993126	0.0219170016463937	0.0820466648038558	0.431256160696455	0.339119704579227	0.184422683920737	0.532542089730064	0.722380333717169	0.193822318966729	0.159109157612555	0.108154294908063	0.0326875460807935	0.0750091364994204	0.25749057444464	0.166233797389754	0.146566720458268	0.2023090501512	0.171316893908656	0.227296327326418	0.446259497686951	0.2633163365473	0.106550805283029	0.179422580298122	0.196339969755949	0.359018828519601	0.131815162535762	0.306190012465386	0.344659433354178	0.479675481472585	0.055120426116121	0.487096393184908	0.193190984548576	0.361971626772693	0.0281946515969847	0.362318123179953	0.420356907026217	0.327689086646773	0.143334921093294	0.252077602624598	0.325933433192512	0.409572410006295	0.0320894440422484	0.107918985503706	0.0657959302986737	0.063056108700129	0.390177720208252	0.11494131199492	0.203754807419761	0.269355694540429	0.220725730254856	0.262649824274484	0.466773673802054	0.210752862666793	0.157350146419615	0.137694502317781	0.1661545805049	0.410912667938374	0.0697813715572995	0.205609478699804	0.352951565930941	0.576280649810668	0.0163086169936282	0.443175104421823	0.162076872267033	0.392333593529779	0.0496643351142944	0.295110933352356	0.252698853050421	0.439371402743292	0.070233216863399	0.22807237125373	0.331781731558885	0.405027209673049	0.175124219558083	0.118347679544776	0.0279609131864557	0.0740660963154732	0.223486218382731	0.155288690452913	0.115171025723913	0.17296066949185	0.15636307367516	0.233333612599218	0.415165311911086	0.267793011982061	0.100546384689796	0.190826273135598	0.20603640676877	0.348513232847936	0.147881358580293	0.271682493164552	0.285590587608165	0.453709646401707	0.0501110001182418	0.575477748943412	0.172013833195498	0.361217193233452	0.0111122869233351	0.373135627935869	0.411890631401774	0.298908864716856	0.154149555050009	0.258027744907361	0.336717302061209	0.418798458680073	0.157551979549575	0.122127832125356	0.0374328413884364	0.0792890868164585	0.286699583043617	0.184308560888735	0.142496926713534	0.305962653444041	0.219543654854467	0.199460958821083	0.460701017209721	0.232228532232564	0.115409983630557	0.129624944314294	0.209523891055453	0.445943122282063	0.152237676062492	0.283414403725372	0.383192851758531	0.533711909449888	0.0757016472031104	0.408051587000315	0.249839726156215	0.409694594080599	0.0351997834946188	0.382066209478185	0.478564442669746	0.326679488285917	0.200141661149984	0.327243901933954	0.352253486509809	0.397443761933603	0.286964980342346	0.235389932770561	0.0127575993163644	0.0320052781906381	0.190877861655791	0.330209814709143	0.167929672349135	0.42325855671222	0.0366504756378103	0.0284742171734571	0.701815302429784	0.00250961493615824	0.184920538095491	0.0197712239979722	0.209264349175521	0.897489273373723	0.253495304011489	0.456775268616724	0.843752548547779	0.203462407347528	0.00761132615800707	0.328950679414087	0.462203324664216	0.797202461614596	0.00130163666174816	0.0905420803731143	0.423803975739238	0.270006537886049	0.162522812230274	0.547730905812562	0.730302053024028	0.0581686783906459	0.160619014266185	0.104367349163925	0.0367953315481002	0.0733928634691134	0.257588050167622	0.186332363797052	0.163411832376073	0.293881084862662	0.229705381984198	0.198922520627871	0.455457475061174	0.224783206684455	0.123625117582891	0.104652726270508	0.221211679488209	0.467073364316629	0.144224414288182	0.28708163130872	0.40829791681057	0.559711388970487	0.0798815014384772	0.352995899696456	0.266132755463205	0.367875170008483	0.0387124088848316	0.369643550716858	0.519737153530658	0.354938533919895	0.178048508451271	0.314553478770515	0.348304356042825	0.414692801939156	0.403326069049899	0.252124286967107	0.0507089497084888	0.129696178456224	0.491385098259948	0.404496504592626	0.129420581032566	0.5025253493516	0.265978363513466	0.129073234091097	0.588210694223104	0.11108345690793	0.0796451745530592	0.112893525318574	0.353179186963927	0.709501033810356	0.280114245771856	0.152127757675732	0.613630381900921	0.343054498929538	0.11704624696561	0.202842117433951	0.495241818004234	0.634848987626036	0.10866582678065	0.354704414854178	0.554182075226058	0.259475776189309	0.312800768323016	0.463682008435801	0.537322811566214	0.281086061105176	0.150357828977277	0.0986544877034414	0.0312375966982447	0.0805719848542736	0.207786166006148	0.153819740595423	0.09223228736795	0.12493091468206	0.122975525092753	0.224518728372235	0.401380864569271	0.289753169863139	0.0822759312012894	0.19894502273766	0.213840672356203	0.29799352288391	0.154435608110258	0.304960252370852	0.269188188217829	0.45836647611378	0.0547108374285171	0.632093502582417	0.155834143104931	0.366376030150812	0.00208691392170463	0.374228445751719	0.381442852510943	0.260904610691909	0.119047435145121	0.209106046522193	0.367291556025613	0.425398272446058	0.325037301748488	0.218184756226883	0.0398916969790962	0.122598932545461	0.452848553984143	0.351684466728247	0.128600283758948	0.44691794574464	0.239635564693262	0.158432066829601	0.565537127025484	0.149143190978532	0.0802368228749867	0.129237871128673	0.353152196617767	0.667090373471234	0.247600068162412	0.17930920294542	0.522071626157485	0.37235032158172	0.109988966996215	0.264654697031646	0.444476071886548	0.555901002078488	0.0904436141420082	0.362894742326944	0.518776773310442	0.262136687244344	0.2561320552226	0.438538020808033	0.517562787786066	0.342906394694726	0.142290655118156	0.0602248566918409	0.0640147937008265	0.0345668936059433	0.129067990226721	0.00196827495874265	0.204069375862322	0.391849371981311	0.249018226379346	0.151001060419588	0.345794856152634	0.243148904429123	0.0248354427578167	0.0910211028039394	0.285882992224667	0.455851102840405	0.0107351242032181	0.327436124735079	0.461221410113246	0.778470014314211	0.0936474983216294	0.231651567418134	0.130388973313531	0.288400196834055	0.0361761211025276	0.340357542805779	0.552953432701919	0.510020777674	0.237979980655433	0.208169153276302	0.267981090165608	0.441408817853236	0.140698832716089	0.131702492060767	0.0431950276925917	0.0754380022069226	0.262291780342923	0.155262502335904	0.188989089070316	0.210564418151299	0.187517943983221	0.242745886484583	0.437671014456645	0.26289969811082	0.134312685178332	0.171416283044009	0.186388880261536	0.374305133941083	0.0926423396985785	0.282354840994955	0.340467938606541	0.454723465865122	0.0483985021355164	0.512318164690811	0.189335034372734	0.390646431705195	0.0362537879230109	0.340478720759384	0.410582913991547	0.358828027189182	0.159802543592807	0.259820299357816	0.335147004611282	0.399327186599788	0.397409722204967	0.268143185050548	0.0598074461196192	0.120355492432339	0.463850264158164	0.448025571560749	0.151982860261139	0.656515718534955	0.227109231757834	0.113764295182933	0.614564369441897	0.0837787851410694	0.140108605791014	0.00673841614824926	0.239067363720871	0.849546485992405	0.147398093526141	0.239695915826641	0.732479770479904	0.398157566454866	0.0767299685150315	0.233037681451506	0.284943304970318	0.741274313556682	0.108572643690421	0.324563113180154	0.566361053706166	0.191454857208304	0.174216219883351	0.565425757041387	0.516392742697532	0.252486458030807	0.0137751473215741	0.107286963946823	0.0563590464171807	0.0644585349806519	0.426403654780322	0.103769592414469	0.224386272040833	0.259119164042934	0.250272801414245	0.29825070070912	0.474882332710619	0.171188646904659	0.144987685457931	0.128539241274603	0.154831772377382	0.434241713428708	0.0729552020769683	0.179553876947562	0.338001917387221	0.567255269905316	0.0108660543041129	0.348163250818878	0.126593571212518	0.344308550824667	0.0419208774623415	0.273234620053891	0.200389031512428	0.432430369727973	0.0460421102041373	0.234096425538635	0.315978327730953	0.41716438986416	0.0958621806151376	0.0890078017975119	0.0629537910407518	0.151133951724043	0.239216943894417	0.142573504607346	0.288391363030869	0.158510465078679	0.205336569378219	0.275438150089428	0.475889837979878	0.255093496320763	0.110358591936865	0.175065696075368	0.223829456529413	0.351550271997592	0.0808334205227585	0.209083621799935	0.253573023636646	0.449480432804529	0.0697005229924783	0.514878867227634	0.180926784081733	0.278012231953366	0.0589907133024068	0.379956310680803	0.265750226353909	0.364645405706135	0.210733052038373	0.151597242305079	0.268539136029722	0.328690965857292	0.10226693986046	0.0560585362987548	0.0328153433826776	0.0733367846178462	0.306958889731862	0.225841681629684	0.128976920244319	0.255240393885318	0.395902274848535	0.186634661512402	0.259506379052249	0.0983231751993993	0.122409145678147	0.0377054728911287	0.226304205609609	0.679797543656351	0.133481373893823	0.395498857366456	0.457674453961465	0.740336842577304	0.0769139748063549	0.396671286044681	0.231587989418224	0.688929207110151	0.146488943720781	0.32623152369698	0.558466397724908	0.384357791487209	0.399213925187916	0.50045850450235	0.348264979638177	0.479763514867523	0.0978168137495314	0.0506086231849723	0.0282595684228343	0.0599198717366372	0.333181468486725	0.219942387437368	0.141283904055559	0.286006295136135	0.408431361552812	0.190407449271809	0.258780799166518	0.0873467457071803	0.117693714253153	0.0506549517125481	0.200761302932699	0.701638433777771	0.120367460244089	0.400800990824774	0.418026898436362	0.731341059265329	0.0791040295507461	0.390527984070626	0.213265810098293	0.704008106276403	0.174506168395624	0.32230049744924	0.568483551805406	0.383027408984898	0.411796867863544	0.484401966750365	0.348659492335581	0.510721248626162	0.437380367066695	0.233905525617416	0.0586140784676656	0.137748262817675	0.59114846831597	0.452868731104221	0.159046679235038	0.338307114108205	0.355322464184842	0.167400807515073	0.616469321534487	0.119864048290533	0.0184685583170431	0.111892432280148	0.316020538707296	0.640636823159864	0.249247972266082	0.176122853968813	0.567684550879193	0.177883911807044	0.133849079460863	0.157044336788385	0.514218498612695	0.677224109384094	0.125040102066632	0.324318163936905	0.623825821312814	0.25711150010494	0.376986287941147	0.498739170138465	0.39335161213987	0.284205530394343	0.413927883760104	0.273528897908114	0.0573619722914385	0.138829824077938	0.551316776783454	0.434434181672852	0.0928900756733119	0.586790493203635	0.295186263852302	0.123035339774277	0.590539339784131	0.110478000077925	0.0843348149927642	0.0987199510936148	0.344992512132357	0.750482411333035	0.281198954768196	0.182591358055563	0.60947454114231	0.381199744352158	0.107533722050857	0.222923764491883	0.518644119447675	0.679275567219853	0.102188110072089	0.291636124621568	0.592058719643863	0.207382504328733	0.335390350567513	0.479656126604775	0.5227295732648	0.262784948628406	0.136825379861002	0.0599045746826473	0.0551081800273447	0.0563363246360309	0.176549461901864	0.0389538047986888	0.184552411142483	0.373109050255257	0.249888437362532	0.161039368077669	0.345725319092863	0.213029377696812	0.0539305739232652	0.0730057201005118	0.249561865676708	0.427831400430299	0.0578148235892215	0.347988981306129	0.487102591527099	0.731823879503866	0.0869935334578721	0.260949397004995	0.156077811421831	0.315583381169941	0.0295763818505186	0.341859200769026	0.571889162616524	0.446626378605668	0.214256651883588	0.249318610824201	0.288439305857923	0.478160866488371	-89.7908735223567	-87.0951966919934	-97.9229355534917	-93.8974072713443	-104.975406584957	-107.722604899389	-115.596656707492	-98.9751340650761	-76.5402132009322	-59.5684140337875	-56.6202316783212	-31.9287578788572	-13.681846675307	-26.5857294225852	-34.801694538546	-23.3029007369543	-32.0229650613658	-31.3987782360013	-34.2189021727678	-14.7837886621124	-24.7109134987253	-23.4981472169503	-12.9878494989213	-31.885759365215	-26.9065491048964	-95.1929223935802	-23.3413409456132	-43.6377252269485	-32.5419239260107	-96.222337244222	-30.1980582073145	-29.0170933056129	-28.3957878197303	-59.482098597881	-94.1971226608675	-34.0419642415982	-30.2119706123564	-31.565670603662	-45.513177132812	-94.9496772856985	-45.5270381189979	-95.0433809980967	-27.1738810738916	-82.245545597479	-30.9165648597109	-33.5139551654171	-98.3904248178507	-29.407602837622	-23.7786173895231	-58.546773145698	-58.1816904860726	-95.871485605379	-100.738278284118	-34.8763523930077	289.24931868706	356.146353308999	351.946096649418	367.537976377014	373.943172860551	389.936693291701	423.143762031149	439.303765213062	454.800949917953	376.606337730999	371.173691156518	357.324351325267	294.740868323471	342.989834891554	373.536537875023	313.838930678628	269.591131141816	244.888613388704	330.577290951284	295.295213082016	333.098569820488	300.63359982954	307.708864374653	296.148365799129	253.000357141465	384.073855228592	333.286768360958	372.091449155659	353.826301142017	352.481619115254	355.15247487534	347.38474359993	342.816140452899	379.527394819471	380.72987632653	370.68611724595	339.331118582727	365.476397601169	394.307479440759	367.449912050067	389.887493567228	445.343071646834	350.024838035062	447.666972095203	298.950114528003	368.656598150658	403.127962676197	323.182619199823	327.933963701121	377.757237080192	371.689404959719	440.674763566186	440.543331981952	322.990092205906	0.0702183604244356	-0.158182328329246	0.00461834076945327	0	0	0	-0.00320061515227511	0	0	0.284749793999345	0.247914330699791	0	0	0	0	0	-0.00279415768581886	0	-0.167489845257244	0	0.0715658978574671	-0.474237619043697	0	0	0.0834033124450699	0.257245121816636	0	-0.145635391166564	-0.00378950311037533	-0.0844113733136108	0	-0.0799390502993321	0.236260243484833	-0.218409076647321	-0.0251658388705773	0	0	0	-0.00576112372105545	-0.0724722932553789	0	0	0	0	0	0	-0.162884852465041	0	0	0	-0.172479683002137	0	0	0	0	0	0	0	176.096369927936	135.806606390443	0.616940188733861	0.00319399350649351	0.537792207792208
23400	0.001882798460011	0.003860029266312	0.0236920561021774	0.00237228475960137	0.469625424927132	0.387312368608352	0.0475281969659114	0.307816363271624	0.301781975607746	0.154759091604799	0.61956863357039	0.00367727455455745	0.0013144709495584	0.0528318130858324	0.0780426160270199	0.617844712111328	0.151256931804788	0.413141790082535	0.821156243458819	0.725956991954842	0.0032807788440857	0.342524578265604	0.355356068348928	0.998907920923446	0.159729406578295	0.0950421440255504	0.441981887904902	0.311916369385221	0.230017935596361	0.838548241893976	0.998807197695872	0.503787102055902	0.139279542078319	0.139986012415032	0.0365402823238962	0.0758262907480394	0.351613344296032	0.459981264874833	0.0023330693922011	0.511575036611266	0.379402702556933	0.193064690250351	0.491269853463183	0.00171609376131457	0.13092400480407	0.00271433938106458	0.137232094917799	0.771339232231794	0.307408864024842	0.465346870946307	0.845319334653133	0.298913908486395	0.00362477468406254	0.381907893742821	0.221420770212142	0.998354758766592	0.182754468831342	0.304476654422915	0.552061958218015	0.352849324259732	0.417246578980448	0.470772652378592	0.374627515881411	0.453936050146229	0.305416755355547	0.251213604548394	0.0135995573872943	0.00554044154182361	0.164311426048412	0.299612841880626	0.149321405012783	0.437424587789792	0.00362151548712375	0.00463552820944814	0.99745472052184	0.00142970574423417	0.199844201929777	0.00164051669195966	0.295368403834862	0.92197325968958	0.234467627200068	0.441528673135925	0.825646863376879	0.212737526963607	0.00167344248222994	0.403628167930412	0.482460105809973	0.828048999573805	0.00446956437032533	0.00142670958783364	0.395896175137138	0.236682142548773	0.146755442092205	0.570426647935786	0.756569809692729	0.052042194904746	0.271376671789419	0.24414224907854	0.00293306619562496	0.027916978058221	0.148139404453453	0.323823098345989	0.15885590396291	0.410721078222975	0.0291172593213319	0.0126736275441177	0.692600675585825	0.00426100701646806	0.201829397833631	0.0221208702292653	0.22413592138638	0.885816729775053	0.24871421231733	0.436065647428673	0.861068488449942	0.195192690570724	0.0033087778596465	0.295599981260867	0.47312151316498	0.771756948999549	0.00217479835901928	0.096980394105562	0.442960521321754	0.253233263053319	0.190577405360001	0.506386467621128	0.722939986395087	0.0667220966729306	0.304325236808656	0.281723298573101	0.0321506760451682	0.000996262972791975	0.241873945566053	0.43814723467277	0.129199542672416	0.597588189350778	0.211949423021733	0.0952759667426958	0.674114456699934	0.0261268617918357	0.167618016196275	0.0037820733775038	0.172967155428482	0.999001844194055	0.313721486929861	0.35157299186433	0.849484313504616	0.255436598658949	0.029221662961115	0.272820918530467	0.468717072435493	0.85215861730696	0.0395253741739848	0.171259403244794	0.514271664395987	0.292380484042155	0.205968788734792	0.542147717191345	0.732755197672727	0.211428729298186	0.457867906437682	0.290970620104125	0.0658092447910291	0.149378619431716	0.50977054388463	0.468267870770941	0.134920113343263	0.685041256598229	0.236734750329927	0.0958154837746323	0.631237020410364	0.0822263119725502	0.1574336937799	0.00235925191144265	0.245833590371575	0.87757360892873	0.152756408631499	0.181769999736442	0.803033488254009	0.33760023373477	0.0699607245960558	0.212093495225312	0.291360650747074	0.759659842528779	0.108544716208315	0.329364507511777	0.623741010641086	0.142962187954397	0.181369957199726	0.649976391027892	0.550195200277216	0.21566266085242	0.457536357474676	0.300670494326153	0.0765956293214596	0.179175333229632	0.624160163002388	0.487540150331012	0.073760577804583	0.652335551677519	0.299077869241495	0.0993927555490297	0.641568200755196	0.0955659622144585	0.117473567970301	0.0782516617969814	0.374048056736404	0.799475121330565	0.337211708015946	0.1341307457045	0.629813649217076	0.313679185168322	0.129891639041057	0.187115730715792	0.582161522123673	0.773494763833204	0.110392377244106	0.344224547352811	0.633631524208548	0.180111437325867	0.375889546764429	0.551870135474043	0.605747712195149	0.21339436810394	0.487042379702505	0.250346995404572	0.0593225626686813	0.140955451788611	0.598875755467209	0.464544289329659	0.140510544547398	0.316459388589681	0.387379943816954	0.122011188515926	0.576706204553246	0.124269883843363	0.00182986579427492	0.105329196834083	0.299213253024541	0.614989574919252	0.273450869663488	0.139123357658724	0.54753865433803	0.166875908074132	0.131271375045367	0.136175087319224	0.564206271393106	0.700043679642387	0.116535738715477	0.313944568263139	0.652875237306058	0.265340825993711	0.384255888198098	0.505836173098686	0.404424608956097	0.278583465602122	0.379249682272882	0.254031605441345	0.0606660527736382	0.128146562678331	0.388721119228527	0.345856963606482	0.126264167632781	0.402262119440722	0.206164204493654	0.153382766731888	0.628839027554453	0.173254351773473	0.0414405136315245	0.165410183026838	0.350947084414196	0.58315608484884	0.252090986686343	0.173964454037094	0.451754017117877	0.324672580920099	0.078465310241109	0.305115951717657	0.401421169705729	0.495949563847566	0.110905850728822	0.356359884859147	0.467752563695698	0.251464232218995	0.255751041592385	0.433417737362657	0.531554256546137	0.38698973806961	0.0671668183797579	0.0619298035438258	0.0389647939585407	0.071344846220527	0.317303846070196	0.216718530854343	0.112622825819989	0.300891523560194	0.410581355157318	0.189241933786681	0.260019499127212	0.113119331688176	0.130118696609724	0.00541743722838049	0.245839971752182	0.682101600317144	0.148183019574532	0.365531610538105	0.448957488872281	0.740513894039462	0.0763345322401003	0.383062004636205	0.229621569109491	0.70169572669442	0.150440637666483	0.341002320463528	0.512722125593157	0.369485772179821	0.428337572025762	0.48788480927609	0.42598480455006	0.522895199711616	0.0946491840372792	0.0404958602959727	0.0218329851715506	0.0726537411034202	0.315186058822461	0.246344813206741	0.16915640530465	0.297424393801291	0.454588878697999	0.199308516694998	0.250135567869558	0.095157103976387	0.119383870107591	0.0553863868829364	0.191785779786717	0.719363368785021	0.125884214614753	0.43924903548365	0.408855389754333	0.730648413596248	0.069914133092683	0.381350200970368	0.192728109386171	0.697024429253319	0.163778895752577	0.316736566894193	0.554390812673416	0.381606235721388	0.440330608930162	0.472756952527258	0.310197807315705	0.548491839510021	0.193158515887588	0.152897217172451	0.0305783224812226	0.0775118024987163	0.196711465073445	0.1863057925049	0.0292824910736153	0.132368166016425	0.0281604396822946	0.174364807335596	0.358419621518914	0.326216518756538	0.0779153255780862	0.194651903922618	0.134045703551431	0.249638735000434	0.156907349999284	0.299190686934586	0.267168501853894	0.436677091152641	0.0307722867520411	0.519034360511213	0.207999505846645	0.38965985233899	0.00212953302320577	0.380071287713566	0.400014078809698	0.0663603629090067	0.109488049082959	0.214641580733781	0.357462981275769	0.444654637709663	0.128202931637301	0.00114236639754006	0.0136769743583872	0.0435839021160075	0.219369721761648	0.104212767636711	0.0956352204852217	0.00137551075966206	0.131759332800819	0.288122863429599	0.383937832725065	0.335720963568592	0.0501011251228913	0.27561341957981	0.136473113515944	0.212461898979642	0.172716761813795	0.32521370553188	0.187756599481842	0.430078792813291	0.0477940945492774	0.6848229690452	0.0853496321600524	0.334022494413689	0.00336853481493098	0.374322331341483	0.319017112616681	0.22181036260548	0.00105635032033976	0.132274077245136	0.294823468735683	0.398919543843403	0.223833011939058	0.122943423659841	0.0173668469325571	0.0794088371797606	0.123655106405852	0.143337345183482	0.154464317778024	0.0909704865739757	0.14414228611004	0.2453318918102	0.481929183175611	0.226298598602113	0.0808991929324154	0.253126286932113	0.191976395797761	0.367972027400342	0.120664485218619	0.332834809073234	0.322288876693178	0.6123278348006	0.0534396801926318	0.625975740060774	0.252876141378136	0.352076668149452	0.00318946223994494	0.504515599646142	0.436495553641212	0.301239477086453	0.142589039517165	0.279232502371511	0.00241847889384472	0.423637209194036	0.175800207545152	0.149681238225	0.0385123258382535	0.0757109887127433	0.274260291245311	0.141972642494505	0.176432124673285	0.242069165530379	0.181096712727068	0.229969288571919	0.48041406169549	0.275722580768901	0.145126627737252	0.193539123675153	0.195188070982596	0.392326149925567	0.0977625883026042	0.295297408370116	0.363383324814993	0.48119349429949	0.0493417043709713	0.549466947870526	0.228350666541412	0.336385566350564	0.0475924726557616	0.33663662044221	0.437967526282972	0.30397919834216	0.17143770526248	0.288975075973028	0.299615166703189	0.397441070383483	0.0818104400542645	0.0683638730193756	0.10739309751519	0.0675749572745646	0.399990730105508	0.0696752854007264	0.2774075994669	0.273981301919428	0.22607790797666	0.207161740751336	0.433374230739689	0.242429917560193	0.21528453641622	0.226617322053967	0.04463251519269	0.496531057296523	0.0687978801238764	0.235784786759915	0.425583799044111	0.549855440915782	0.00325404505643905	0.97978248533627	0.174263038909728	0.340939961466305	0.0383892204646854	0.340851519805844	0.362725401834879	0.399627264691545	0.0273517932936256	0.253795977517714	0.30717241276404	0.377688507545779	0.015964067837745	0.0729409083320672	0.00440383833887907	0.0769693804805096	0.509158797156349	0.0412699504182578	0.342025536128827	0.131128121923888	0.292359683074891	0.320003905928624	0.49406682469548	0.0659145393912773	0.00265986285067212	0.00201290930121116	0.23399955793053	0.445386597041448	0.000944666365083796	0.238602673032336	0.343380268497211	0.474620393914799	0.010537586661709	0.018794197592783	0.225115539724454	0.217765330241926	0.0544284667517627	0.0664678629980387	0.153993212406576	0.967668878226133	0.0433247343938989	0.445700803647307	0.526368863412333	0.499347616490165	0.00770341686070549	0.13254158721462	0.0513435737649242	0.00191663570039163	0.623714393300622	0.0789292522585849	0.105721014566189	0.246666892896073	0.327589237176726	0.357218450706608	0.54059595027839	0.180448893121087	0.231046232301429	0.152600766425375	0.0746227473336618	0.564595012717282	0.0891436505579604	0.071596179658137	0.531468532483657	0.834924188439933	0.000907267665619348	0.0025819703768092	0.00194467342510202	0.346049900568912	0.00158762641047432	0.281380376185427	0.16996385496002	0.492219198859878	0.00107866949906634	0.130384786702806	0.00128933783837901	0.412771838677833	0.0202722933570661	0.0318952110705036	0.00351020008092831	0.00188917484866652	0.402621017156388	0.0985993009670101	0.155015298313528	0.404069440198074	0.264207965092374	0.318826550468744	0.54849298391739	0.27682979424566	0.0808252409973643	0.128667930473905	0.169539010615337	0.413366076254821	0.0978923939366284	0.237568149969176	0.437472553036334	0.688505607542904	0.026142180904015	0.277558694203447	0.0494020699922711	0.397422682623028	0.0860618885413032	0.206359563211425	0.423920402486269	0.570429320021774	0.0456819351114288	0.297712981462631	0.396174966906075	0.495319679500619	0.00165547086102462	0.112949376820247	0.0184058640960726	0.0933839063578319	0.313856464329706	0.0852623689389334	0.239719928151366	0.197308825910664	0.139515505053468	0.294641590300198	0.307797933987007	0.35050328635451	0.00212494247234294	0.184867315782745	0.169411756097042	0.309536036552755	0.0019236340444841	0.00161992411536686	0.284267025206344	0.615272988048762	0.0570096279136307	0.59492586517287	0.114268348841455	0.290319303715815	0.0432779560325546	0.224698863203352	0.2458598909697	0.46846782222106	0.183121542085305	0.151650911589209	0.28578645332598	0.390166658769744	0.0957624025524514	0.0979330208553821	0.0417799308491841	0.117436057676126	0.240956368596555	0.0989773564618818	0.250463720859207	0.205898660624184	0.200838021208153	0.280075036270847	0.433580667845097	0.254044753161644	0.131202333905333	0.203535812968088	0.19952240726465	0.38706009558088	0.0889687619609561	0.225914860193161	0.323912586758842	0.47862341045244	0.0464643875928355	0.540504496283929	0.13046014680729	0.31510124651293	0.0411161882572894	0.282409016772229	0.351297389237729	0.424082570543193	0.163039858865383	0.205633734903205	0.300128466155958	0.351854608432871	0.113839633575561	0.0492505281827606	0.0640558085824228	0.195169186764329	0.152235739365726	0.0289796714465302	0.21669043285806	0.311587579591795	0.184979817515936	0.184416817148291	0.295562949521029	0.233469484978299	0.13830441044223	0.162427652212322	0.226484783423903	0.385476651188943	0.101933779764449	0.197932845338507	0.431507762185632	0.412511379266483	0.0700988771183979	0.576796504966148	0.1369032007993	0.30033311874772	0.0248211184586851	0.383195155067832	0.321194193144271	0.333900574209263	0.23618051430492	0.144917102398473	0.221421586621754	0.309416142456121	0.0736359916926331	0.0689645328942177	0.0504020936547317	0.0854109790673941	0.265637082332495	0.112837364530413	0.290575626613885	0.185593651716501	0.190725781551609	0.375406363434146	0.413925377712872	0.314436833517539	0.176993281494584	0.178770559898308	0.0672238093715409	0.303169010046992	0.0121127540572307	0.29683825552427	0.306903100248848	0.505090842116325	0.0106196592344584	0.583573510216822	0.132675206550292	0.318788545542783	0.00144385901951404	0.334279341705772	0.201915027623799	0.499371572250386	0.0851017998385113	0.161138662938641	0.268509750121523	0.452377596768294	0.130176811627122	0.0486482152256978	0.0679276474503592	0.00339510208219212	0.122001737432481	0.00144770416652434	0.20703635071782	0.386857617246617	0.270053565133221	0.12474470768645	0.341037790283853	0.208399325456479	0.0187935581777955	0.0891392318724951	0.293210439082821	0.441796854081193	0.00100429678969181	0.352852575565161	0.454874263254834	0.830212851048738	0.106120943853266	0.19232981864402	0.147152071881204	0.289188578529736	0.0328964824431339	0.355025146802424	0.555095644278993	0.501017354848197	0.221116244876121	0.230710710334559	0.282841140298072	0.415612110822909	0.188791751186534	0.00167965491431493	0.0449939616200952	0.0588671171375178	0.132853331794265	0.0012851032160642	0.222859232159693	0.428678998473203	0.0589665087188049	0.138996082535093	0.432497470777293	0.151577203736049	0.0020155945235937	0.00104132237644972	0.259235381913251	0.439577751105075	0.0266313057518774	0.309507568970612	0.401816628980239	0.969340115566095	0.0461704892430904	0.00152917404533065	0.159119401809553	0.235783400245878	0.0352144861771021	0.162304776486527	0.656157134379288	0.959410702830529	0.248865756400185	0.323058728495201	0.102731151888549	0.679443228651125	0.281664213396492	0.241239151209597	0.0278967246932188	0.0109499196199276	0.225714910020459	0.415615303084201	0.173901895237758	0.575677885034518	0.168010547868385	0.126803104749094	0.600752294451485	0.0381146916722391	0.162581327611859	0.0256624363417312	0.155793391982581	0.934949587958371	0.270711384757268	0.379078105863412	0.794335706046869	0.277647695875485	0.0216575985771663	0.327531487810161	0.411167655547525	0.837482153123765	0.02483341660532	0.128764815407297	0.46767135202828	0.324031769653319	0.190514214242561	0.517077332207009	0.683231913955188	0.222766357482755	0.0891873509509589	0.114376839934281	0.0489225968957932	0.11022861593822	0.234636825301917	0.116265461574528	0.268624912788606	0.198874973643001	0.192152125476242	0.267762179628587	0.435591221694024	0.274840035932854	0.106002203088115	0.200057755246336	0.166024163852395	0.365157357826816	0.0720824749709037	0.224825615133992	0.30530834626747	0.466335050981446	0.048737271487579	0.540077474370463	0.14080808591291	0.289716323593162	0.0421483472131956	0.279370938922641	0.300697781321698	0.417282030126155	0.166322381631933	0.228511637384324	0.283335385223591	0.357711904382234	0.135384224848863	0.0739331790659869	0.0443119899330751	0.0611146411214443	0.245000886465634	0.159234494159921	0.160064164812566	0.347375262238233	0.212966600194729	0.182371657739269	0.413149056439398	0.208921597328074	0.119533381253865	0.08694371406353	0.227254577005784	0.477078321307238	0.120083231744852	0.332789318734307	0.421940506329435	0.650294219782756	0.0909319451111884	0.324572600497817	0.209920065709901	0.387533310084772	0.0370719940192309	0.367333150791997	0.560870552749088	0.362465074955284	0.191664880989427	0.29268276786726	0.356342672035026	0.46342277516974	0.1131352987162	0.128058155062103	0.0541496433856797	0.0991667843449489	0.301989643606909	0.118192665796601	0.222680574030302	0.223764425223509	0.229679851444766	0.231764365436169	0.453483250743728	0.248559482819882	0.122295224158092	0.155762718359435	0.191161667483547	0.3926556567734	0.0691779163087237	0.172103966715461	0.337144582305467	0.448445822717177	0.0467829847312031	0.502080329479691	0.184822815304406	0.370340146236036	0.0369378175174434	0.306600409540404	0.335319831637913	0.37320297190728	0.21001143294968	0.260191028817333	0.30711534839767	0.352689354071276	0.152006785303627	0.130927666022479	0.00303610360879962	0.0251168850065616	0.308508976955099	0.442001778620223	0.036070130116602	0.468661878364119	0.228672168082514	0.12443845900875	0.568615310228495	0.00133077051115178	0.0337844274383945	0.0160838741700175	0.126178297868161	0.776106612882539	0.287995417500024	0.467819283767585	0.840333583289872	0.283405557700004	0.00253123022524811	0.309859298536202	0.449052744529539	0.998060364049866	0.0342608445493396	0.0810802473233933	0.446579204151499	0.33359613658198	0.199900815148894	0.561565569725155	0.731818066470735	0.280959426426622	0.118344265194397	0.118316214946887	0.0597797314969906	0.0806946832463321	0.267402978183341	0.137513409192496	0.219716285795566	0.217292261752053	0.214705178794905	0.255159942892676	0.444555575038979	0.263124294610865	0.14549728494472	0.163615944503995	0.186997634756211	0.357781259339014	0.0758982383059643	0.215405102318236	0.345451080633238	0.466286882093577	0.0435220034286954	0.540691843115107	0.177189024986932	0.375892856022352	0.0379022864959964	0.367036890103612	0.346538233051053	0.375000267763127	0.176411420051797	0.231514221548817	0.316819035392922	0.374909040491434	0.0648607165751199	0.108011818814737	0.0699643042130921	0.0795470270254287	0.312405845558169	0.146948231065608	0.205157633368124	0.213650556746518	0.221722259343308	0.252279894186604	0.470521646357289	0.25051330028112	0.157558423634272	0.150552081706269	0.165938334829957	0.419118035202904	0.059739011647584	0.220698621430354	0.352978415552433	0.476971363241404	0.0245405396919424	0.543202252849629	0.160140021749203	0.34354411744744	0.0394783361534472	0.360070730770174	0.333786355066946	0.423984541468891	0.14309793781	0.228456732130072	0.321033787451584	0.429434193496058	0.044687340872255	0.0958243203694365	0.0704334490554397	0.0834877069953683	0.351853660945451	0.118726672904174	0.206043946669622	0.241879154189794	0.235050764573952	0.233423550818947	0.462238758342469	0.252283166587308	0.175835431764767	0.15707256488869	0.162387679671398	0.410627890929673	0.0744179879603523	0.23434641405016	0.358924849908923	0.516441669976468	0.0114615581797001	0.546793577648041	0.165856641836238	0.386002901463602	0.040112466654012	0.322630972604134	0.274907677079329	0.423458321653659	0.0993040837079562	0.23866085675972	0.306673809952419	0.416235782386094	0.09786772756522	0.0619281824908412	0.0447300000443755	0.0699179021377091	0.317119294264034	0.223704386827663	0.120303556455916	0.277584761741272	0.383016293757945	0.187331780874507	0.295748518679705	0.108470154988258	0.125509315424679	0.0330162796551748	0.245458956568784	0.684442709296196	0.138137662751899	0.382031853724128	0.458167667128735	0.723897158819772	0.0858361621771286	0.352897827656732	0.219674426390269	0.689600638055817	0.142812638692659	0.318883151359327	0.531289728806957	0.358428154587138	0.39058281322815	0.474682621556503	0.385960387900392	0.495438079239823	0.259637404141398	0.208181775169734	0.0214358929221247	0.0243342604604541	0.257950814343839	0.410350777530039	0.175341390443021	0.52571346294022	0.141314590018444	0.10232446239508	0.631027062821623	0.00122136663823783	0.135151194662535	0.0235961546953741	0.171693985029659	0.895684768185504	0.252156869692951	0.420429948429643	0.80886703808845	0.245839684787946	0.0171197083262631	0.339884673616624	0.402225290878042	0.817011095993126	0.0256812446876526	0.0820466648038558	0.431256160696455	0.339119704579227	0.184422683920737	0.532542089730064	0.722380333717169	0.193822318966729	0.159109157612555	0.108154294908063	0.0287736491373177	0.0801848877812694	0.234837132453211	0.166233797389754	0.146566720458268	0.2023090501512	0.171316893908656	0.227296327326418	0.446259497686951	0.2633163365473	0.106550805283029	0.179422580298122	0.196339969755949	0.359018828519601	0.131815162535762	0.306190012465386	0.344659433354178	0.479675481472585	0.055120426116121	0.524200331284642	0.193190984548576	0.361971626772693	0.0225919408285498	0.362318123179953	0.420356907026217	0.327689086646773	0.143334921093294	0.252077602624598	0.325933433192512	0.409572410006295	0.0320894440422484	0.107918985503706	0.0632200409626974	0.0604223861441639	0.392223976077547	0.11494131199492	0.203754807419761	0.269355694540429	0.220725730254856	0.262649824274484	0.466773673802054	0.210752862666793	0.157350146419615	0.137694502317781	0.1661545805049	0.410912667938374	0.0697813715572995	0.205609478699804	0.352951565930941	0.576280649810668	0.0163086169936282	0.470374539875354	0.162076872267033	0.392333593529779	0.0446060006339662	0.295110933352356	0.252698853050421	0.439371402743292	0.070233216863399	0.22807237125373	0.331781731558885	0.405027209673049	0.175124219558083	0.118347679544776	0.0313702565856075	0.0723574892814534	0.215356954079159	0.155288690452913	0.115171025723913	0.17296066949185	0.15636307367516	0.233333612599218	0.415165311911086	0.267793011982061	0.100546384689796	0.190826273135598	0.20603640676877	0.348513232847936	0.147881358580293	0.271682493164552	0.285590587608165	0.453709646401707	0.0501110001182418	0.574082313562521	0.172013833195498	0.361217193233452	0.014006433442196	0.373135627935869	0.411890631401774	0.298908864716856	0.154149555050009	0.258027744907361	0.336717302061209	0.418798458680073	0.157551979549575	0.122127832125356	0.034037175631376	0.0838473465014827	0.298848374449024	0.184308560888735	0.142496926713534	0.305962653444041	0.219543654854467	0.199460958821083	0.460701017209721	0.232228532232564	0.115409983630557	0.129624944314294	0.209523891055453	0.445943122282063	0.152237676062492	0.283414403725372	0.383192851758531	0.533711909449888	0.0757016472031104	0.415840677259609	0.249839726156215	0.409694594080599	0.0384377644807325	0.382066209478185	0.478564442669746	0.326679488285917	0.200141661149984	0.327243901933954	0.352253486509809	0.397443761933603	0.286964980342346	0.235389932770561	0.0133697412300072	0.0274200129270612	0.17814250596211	0.330209814709143	0.167929672349135	0.42325855671222	0.0366504756378103	0.0284742171734571	0.701815302429784	0.00250961493615824	0.184920538095491	0.0197712239979722	0.209264349175521	0.897489273373723	0.253495304011489	0.456775268616724	0.843752548547779	0.203462407347528	0.00761132615800707	0.319922229707698	0.462203324664216	0.797202461614596	0.00119025929048973	0.0905420803731143	0.423803975739238	0.270006537886049	0.162522812230274	0.547730905812562	0.730302053024028	0.0581686783906459	0.160619014266185	0.104367349163925	0.0388392117392111	0.0723938016843981	0.255465068950871	0.186332363797052	0.163411832376073	0.293881084862662	0.229705381984198	0.198922520627871	0.455457475061174	0.224783206684455	0.123625117582891	0.104652726270508	0.221211679488209	0.467073364316629	0.144224414288182	0.28708163130872	0.40829791681057	0.559711388970487	0.0798815014384772	0.362385177082406	0.266132755463205	0.367875170008483	0.0375263760211785	0.369643550716858	0.519737153530658	0.354938533919895	0.178048508451271	0.314553478770515	0.348304356042825	0.414692801939156	0.403326069049899	0.252124286967107	0.0572503494201824	0.132527669252024	0.501040366890759	0.404496504592626	0.129420581032566	0.5025253493516	0.265978363513466	0.129073234091097	0.588210694223104	0.11108345690793	0.0796451745530592	0.112893525318574	0.353179186963927	0.709501033810356	0.280114245771856	0.152127757675732	0.613630381900921	0.343054498929538	0.11704624696561	0.187885175753879	0.495241818004234	0.634848987626036	0.112974003488023	0.354704414854178	0.554182075226058	0.259475776189309	0.312800768323016	0.463682008435801	0.537322811566214	0.281086061105176	0.150357828977277	0.0986544877034414	0.0317135867702884	0.0768961181982998	0.196242020448549	0.153819740595423	0.09223228736795	0.12493091468206	0.122975525092753	0.224518728372235	0.401380864569271	0.289753169863139	0.0822759312012894	0.19894502273766	0.213840672356203	0.29799352288391	0.154435608110258	0.304960252370852	0.269188188217829	0.45836647611378	0.0547108374285171	0.638836894156976	0.155834143104931	0.366376030150812	0.00203250576753391	0.374228445751719	0.381442852510943	0.260904610691909	0.119047435145121	0.209106046522193	0.367291556025613	0.425398272446058	0.325037301748488	0.218184756226883	0.0408108797368636	0.109637681624506	0.410509998614993	0.351684466728247	0.128600283758948	0.44691794574464	0.239635564693262	0.158432066829601	0.565537127025484	0.149143190978532	0.0802368228749867	0.129237871128673	0.353152196617767	0.667090373471234	0.247600068162412	0.17930920294542	0.522071626157485	0.37235032158172	0.109988966996215	0.280561163413897	0.444476071886548	0.555901002078488	0.104582314612354	0.362894742326944	0.518776773310442	0.262136687244344	0.2561320552226	0.438538020808033	0.517562787786066	0.342906394694726	0.142290655118156	0.0602248566918409	0.0611880770116929	0.0348884314556442	0.136178491237756	0.00196827495874265	0.204069375862322	0.391849371981311	0.249018226379346	0.151001060419588	0.345794856152634	0.243148904429123	0.0248354427578167	0.0910211028039394	0.285882992224667	0.455851102840405	0.0107351242032181	0.327436124735079	0.461221410113246	0.778470014314211	0.0936474983216294	0.230324525966372	0.130388973313531	0.288400196834055	0.0356202015551782	0.340357542805779	0.552953432701919	0.510020777674	0.237979980655433	0.208169153276302	0.267981090165608	0.441408817853236	0.140698832716089	0.131702492060767	0.0435731738683037	0.0804693195793652	0.26369646631476	0.155262502335904	0.188989089070316	0.210564418151299	0.187517943983221	0.242745886484583	0.437671014456645	0.26289969811082	0.134312685178332	0.171416283044009	0.186388880261536	0.374305133941083	0.0926423396985785	0.282354840994955	0.340467938606541	0.454723465865122	0.0483985021355164	0.526540483223603	0.189335034372734	0.390646431705195	0.0370452274377045	0.340478720759384	0.410582913991547	0.358828027189182	0.159802543592807	0.259820299357816	0.335147004611282	0.399327186599788	0.397409722204967	0.268143185050548	0.0544339711609726	0.11803122542163	0.454207109578954	0.448025571560749	0.151982860261139	0.656515718534955	0.227109231757834	0.113764295182933	0.614564369441897	0.0837787851410694	0.140108605791014	0.00673841614824926	0.239067363720871	0.849546485992405	0.147398093526141	0.239695915826641	0.732479770479904	0.398157566454866	0.0767299685150315	0.222928155609381	0.284943304970318	0.741274313556682	0.101792619562017	0.324563113180154	0.566361053706166	0.191454857208304	0.174216219883351	0.565425757041387	0.516392742697532	0.252486458030807	0.0137751473215741	0.107286963946823	0.0534253078097638	0.0620873862545524	0.41896693954275	0.103769592414469	0.224386272040833	0.259119164042934	0.250272801414245	0.29825070070912	0.474882332710619	0.171188646904659	0.144987685457931	0.128539241274603	0.154831772377382	0.434241713428708	0.0729552020769683	0.179553876947562	0.338001917387221	0.567255269905316	0.0108660543041129	0.345517206872103	0.126593571212518	0.344308550824667	0.0422644425997782	0.273234620053891	0.200389031512428	0.432430369727973	0.0460421102041373	0.234096425538635	0.315978327730953	0.41716438986416	0.0958621806151376	0.0890078017975119	0.0634289224382447	0.15061005781873	0.271593605628693	0.142573504607346	0.288391363030869	0.158510465078679	0.205336569378219	0.275438150089428	0.475889837979878	0.255093496320763	0.110358591936865	0.175065696075368	0.223829456529413	0.351550271997592	0.0808334205227585	0.209083621799935	0.253573023636646	0.449480432804529	0.0697005229924783	0.529697794144819	0.180926784081733	0.278012231953366	0.0568339221325805	0.379956310680803	0.265750226353909	0.364645405706135	0.210733052038373	0.151597242305079	0.268539136029722	0.328690965857292	0.10226693986046	0.0560585362987548	0.0310631047108435	0.0762295439397338	0.29637786652204	0.225841681629684	0.128976920244319	0.255240393885318	0.395902274848535	0.186634661512402	0.259506379052249	0.0983231751993993	0.122409145678147	0.0377054728911287	0.226304205609609	0.679797543656351	0.133481373893823	0.395498857366456	0.457674453961465	0.740336842577304	0.0769139748063549	0.363248959888394	0.231587989418224	0.688929207110151	0.169895995107509	0.32623152369698	0.558466397724908	0.384357791487209	0.399213925187916	0.50045850450235	0.348264979638177	0.479763514867523	0.0978168137495314	0.0506086231849723	0.0239617971590716	0.0733688427262414	0.319955778843452	0.219942387437368	0.141283904055559	0.286006295136135	0.408431361552812	0.190407449271809	0.258780799166518	0.0873467457071803	0.117693714253153	0.0506549517125481	0.200761302932699	0.701638433777771	0.120367460244089	0.400800990824774	0.418026898436362	0.731341059265329	0.0791040295507461	0.373386628164785	0.213265810098293	0.704008106276403	0.166025787969765	0.32230049744924	0.568483551805406	0.383027408984898	0.411796867863544	0.484401966750365	0.348659492335581	0.510721248626162	0.437380367066695	0.233905525617416	0.0569504312834985	0.145283273355687	0.6031303840726	0.452868731104221	0.159046679235038	0.338307114108205	0.355322464184842	0.167400807515073	0.616469321534487	0.119864048290533	0.0184685583170431	0.111892432280148	0.316020538707296	0.640636823159864	0.249247972266082	0.176122853968813	0.567684550879193	0.177883911807044	0.133849079460863	0.146645591684017	0.514218498612695	0.677224109384094	0.121820340518456	0.324318163936905	0.623825821312814	0.25711150010494	0.376986287941147	0.498739170138465	0.39335161213987	0.284205530394343	0.413927883760104	0.273528897908114	0.0562308061473213	0.140624946171356	0.52462380366067	0.434434181672852	0.0928900756733119	0.586790493203635	0.295186263852302	0.123035339774277	0.590539339784131	0.110478000077925	0.0843348149927642	0.0987199510936148	0.344992512132357	0.750482411333035	0.281198954768196	0.182591358055563	0.60947454114231	0.381199744352158	0.107533722050857	0.237708435380536	0.518644119447675	0.679275567219853	0.112065132476916	0.291636124621568	0.592058719643863	0.207382504328733	0.335390350567513	0.479656126604775	0.5227295732648	0.262784948628406	0.136825379861002	0.0599045746826473	0.052222994196616	0.0538992049952257	0.184481910852631	0.0389538047986888	0.184552411142483	0.373109050255257	0.249888437362532	0.161039368077669	0.345725319092863	0.213029377696812	0.0539305739232652	0.0730057201005118	0.249561865676708	0.427831400430299	0.0578148235892215	0.347988981306129	0.487102591527099	0.731823879503866	0.0869935334578721	0.261119715119043	0.156077811421831	0.315583381169941	0.0327107264913172	0.341859200769026	0.571889162616524	0.446626378605668	0.214256651883588	0.249318610824201	0.288439305857923	0.478160866488371	-89.8209283201232	-86.9901778617583	-97.7702859720293	-93.930042359826	-105.71456493896	-107.617119559689	-115.702309241285	-99.3008961537994	-76.4781049071887	-59.6268624666412	-56.7085229697998	-32.1793512779522	-13.5376851125329	-26.3018010767488	-35.2526427823943	-23.3806395357309	-31.9156120295508	-31.0082963118196	-33.8161956226586	-14.2613642805408	-24.9190587463762	-23.7491485402195	-12.9287575458723	-32.2954656914019	-27.0921624380267	-95.3050573190806	-23.169541931148	-43.7188522276093	-32.4027494641849	-95.616479486494	-30.1526873517779	-28.5768290066918	-28.1374710089098	-59.653912043122	-93.7676706204323	-33.2193965869705	-29.8333333359693	-31.4950870222065	-45.5606088304113	-94.9201671433073	-45.3646428326025	-95.3914623059158	-26.934928981693	-81.5354416482876	-31.019875046124	-33.3329593333046	-98.3929800811303	-29.3525834779362	-23.9593127559629	-58.9593577739037	-58.2414255013877	-96.1592174342542	-100.228175554466	-34.9779983598897	288.592168184359	356.055068358691	351.910551264225	366.86728778143	371.734107256245	390.10325261582	422.912436852817	438.869280192205	454.224636381664	376.432827109902	370.908011806792	357.25990045924	294.153613352599	343.277988014734	374.393822027559	313.898459917024	269.930379105701	245.576487872944	332.88907619991	295.23157154435	333.645826168692	301.767112771805	307.576687675522	295.909202621691	253.892044707006	383.053479888048	333.101078372228	373.459484222524	354.083849023915	352.91105912711	354.605664541035	347.198354746386	342.489460464012	378.342445233953	381.161427164868	369.754174900472	339.583812058105	365.16519307056	394.838292619027	366.521951686428	390.075919057109	444.440096633239	349.320398469646	448.009060192771	299.26954084644	368.654131035736	402.488771731402	323.014585698673	329.054216059396	376.6928874902	370.910821506264	439.756009112418	441.53548016012	323.392217734755	-0.00196164705073502	-0.16272392808325	0.00196886907494175	0	0	0	-0.00320061515227511	0	0	0.346124187695349	0.263713810048238	0	0	0	0	0	0.00138133980234677	0	-0.188113335998672	0	0.0964585168912852	-0.481586360342357	0	0	0.0556775835351812	0.19526853925192	0	-0.187233990657948	-0.00369005516690558	-0.0617630054050021	0	-0.104780966139241	0.266715746694784	-0.245437273322072	0.00548887163094514	0	0	0	-0.107957323749575	-0.0766387101345455	0	0	0	0	0	0	-0.159483630900289	0	0	0	-0.181618458781837	0	0	0	0	0	0	0	194.710373217888	136.34658522059	0.656837055506185	0.00316239316239316	0.538418803418803
23700	0.001882798460011	0.003860029266312	0.0236920561021774	0.00237228475960137	0.469625424927132	0.387312368608352	0.0475281969659114	0.307816363271624	0.302072395061824	0.163090426790552	0.61956863357039	0.00367727455455745	0.0013144709495584	0.0528318130858324	0.0780426160270199	0.617844712111328	0.151256931804788	0.413141790082535	0.821156243458819	0.725956991954842	0.00356660772396962	0.344175271771294	0.355356068348928	0.998907920923446	0.159729406578295	0.0950421440255504	0.441981887904902	0.311916369385221	0.230017935596361	0.838548241893976	0.998807197695872	0.503787102055902	0.139279542078319	0.139986012415032	0.0365402823238962	0.0758262907480394	0.351613344296032	0.459981264874833	0.0023330693922011	0.511575036611266	0.395198027633179	0.178486612500838	0.491269853463183	0.00171609376131457	0.13092400480407	0.00271433938106458	0.137232094917799	0.771339232231794	0.307408864024842	0.465346870946307	0.845319334653133	0.298913908486395	0.00328413557251226	0.404283461682716	0.221420770212142	0.998354758766592	0.182754468831342	0.304476654422915	0.552061958218015	0.352849324259732	0.417246578980448	0.470772652378592	0.374627515881411	0.453936050146229	0.305416755355547	0.251213604548394	0.0135995573872943	0.00554044154182361	0.164311426048412	0.299612841880626	0.149321405012783	0.437424587789792	0.00441324193040818	0.00495468611393648	0.99745472052184	0.00142970574423417	0.199844201929777	0.00164051669195966	0.295368403834862	0.92197325968958	0.234467627200068	0.441528673135925	0.825646863376879	0.212737526963607	0.00162177326243306	0.400840651803417	0.482460105809973	0.828048999573805	0.00446956437032533	0.00142670958783364	0.395896175137138	0.236682142548773	0.146755442092205	0.570426647935786	0.756569809692729	0.052042194904746	0.271376671789419	0.24414224907854	0.00293306619562496	0.027916978058221	0.148139404453453	0.323823098345989	0.15885590396291	0.410721078222975	0.0322028865551614	0.0121819653437609	0.692600675585825	0.00426100701646806	0.201829397833631	0.0221208702292653	0.22413592138638	0.885816729775053	0.24871421231733	0.436065647428673	0.861068488449942	0.195192690570724	0.00304556152778256	0.30627012592338	0.47312151316498	0.771756948999549	0.00217479835901928	0.096980394105562	0.442960521321754	0.253233263053319	0.190577405360001	0.506386467621128	0.722939986395087	0.0667220966729306	0.304325236808656	0.281723298573101	0.0321506760451682	0.000996262972791975	0.241873945566053	0.43814723467277	0.129199542672416	0.597588189350778	0.191717554516048	0.0981830613704864	0.674114456699934	0.0261268617918357	0.167618016196275	0.0037820733775038	0.172967155428482	0.999001844194055	0.313721486929861	0.35157299186433	0.849484313504616	0.255436598658949	0.034665879650954	0.268642067101145	0.468717072435493	0.85215861730696	0.0395253741739848	0.171259403244794	0.514271664395987	0.292380484042155	0.205968788734792	0.542147717191345	0.732755197672727	0.211428729298186	0.457867906437682	0.290970620104125	0.0658092447910291	0.149378619431716	0.50977054388463	0.468267870770941	0.134920113343263	0.685041256598229	0.249335564051609	0.0805677311856587	0.631237020410364	0.0822263119725502	0.1574336937799	0.00235925191144265	0.245833590371575	0.87757360892873	0.152756408631499	0.181769999736442	0.803033488254009	0.33760023373477	0.0717594624555594	0.202914779268936	0.291360650747074	0.759659842528779	0.108544716208315	0.329364507511777	0.623741010641086	0.142962187954397	0.181369957199726	0.649976391027892	0.550195200277216	0.21566266085242	0.457536357474676	0.300670494326153	0.0765956293214596	0.179175333229632	0.624160163002388	0.487540150331012	0.073760577804583	0.652335551677519	0.29487086741585	0.10274918652398	0.641568200755196	0.0955659622144585	0.117473567970301	0.0782516617969814	0.374048056736404	0.799475121330565	0.337211708015946	0.1341307457045	0.629813649217076	0.313679185168322	0.136063395249946	0.195884444027731	0.582161522123673	0.773494763833204	0.110392377244106	0.344224547352811	0.633631524208548	0.180111437325867	0.375889546764429	0.551870135474043	0.605747712195149	0.21339436810394	0.487042379702505	0.250346995404572	0.0593225626686813	0.140955451788611	0.598875755467209	0.464544289329659	0.140510544547398	0.316459388589681	0.36640862421673	0.134951825756758	0.576706204553246	0.124269883843363	0.00182986579427492	0.105329196834083	0.299213253024541	0.614989574919252	0.273450869663488	0.139123357658724	0.54753865433803	0.166875908074132	0.129348220217949	0.140139838862608	0.564206271393106	0.700043679642387	0.116535738715477	0.313944568263139	0.652875237306058	0.265340825993711	0.384255888198098	0.505836173098686	0.404424608956097	0.278583465602122	0.379249682272882	0.254031605441345	0.0606660527736382	0.128146562678331	0.388721119228527	0.345856963606482	0.126264167632781	0.402262119440722	0.217546995159188	0.173232631108215	0.628839027554453	0.173254351773473	0.0414405136315245	0.165410183026838	0.350947084414196	0.58315608484884	0.252090986686343	0.173964454037094	0.451754017117877	0.324672580920099	0.0919254140391431	0.336576510055498	0.401421169705729	0.495949563847566	0.110905850728822	0.356359884859147	0.467752563695698	0.251464232218995	0.255751041592385	0.433417737362657	0.531554256546137	0.38698973806961	0.0671668183797579	0.0619298035438258	0.0389647939585407	0.071344846220527	0.317303846070196	0.216718530854343	0.112622825819989	0.300891523560194	0.400298325775815	0.195944098769786	0.260019499127212	0.113119331688176	0.130118696609724	0.00541743722838049	0.245839971752182	0.682101600317144	0.148183019574532	0.365531610538105	0.448957488872281	0.740513894039462	0.0800558095851709	0.393063355248815	0.229621569109491	0.70169572669442	0.150440637666483	0.341002320463528	0.512722125593157	0.369485772179821	0.428337572025762	0.48788480927609	0.42598480455006	0.522895199711616	0.0946491840372792	0.0404958602959727	0.0218329851715506	0.0726537411034202	0.315186058822461	0.246344813206741	0.16915640530465	0.297424393801291	0.436192755311379	0.188304554008834	0.250135567869558	0.095157103976387	0.119383870107591	0.0553863868829364	0.191785779786717	0.719363368785021	0.125884214614753	0.43924903548365	0.408855389754333	0.730648413596248	0.0784176639991967	0.375841630580233	0.192728109386171	0.697024429253319	0.163778895752577	0.316736566894193	0.554390812673416	0.381606235721388	0.440330608930162	0.472756952527258	0.310197807315705	0.548491839510021	0.193158515887588	0.152897217172451	0.0305783224812226	0.0775118024987163	0.196711465073445	0.1863057925049	0.0292824910736153	0.132368166016425	0.0261776110687543	0.17734033363178	0.358419621518914	0.326216518756538	0.0779153255780862	0.194651903922618	0.134045703551431	0.249638735000434	0.156907349999284	0.299190686934586	0.267168501853894	0.436677091152641	0.0277004913680528	0.513822589321168	0.207999505846645	0.38965985233899	0.00212953302320577	0.380071287713566	0.400014078809698	0.0663603629090067	0.109488049082959	0.214641580733781	0.357462981275769	0.444654637709663	0.128202931637301	0.00114236639754006	0.0136769743583872	0.0435839021160075	0.219369721761648	0.104212767636711	0.0956352204852217	0.00137551075966206	0.136405336338205	0.25591558241662	0.383937832725065	0.335720963568592	0.0501011251228913	0.27561341957981	0.136473113515944	0.212461898979642	0.172716761813795	0.32521370553188	0.187756599481842	0.430078792813291	0.0368778196087418	0.67613753527368	0.0853496321600524	0.334022494413689	0.00336853481493098	0.374322331341483	0.319017112616681	0.22181036260548	0.00105635032033976	0.132274077245136	0.294823468735683	0.398919543843403	0.223833011939058	0.122943423659841	0.0173668469325571	0.0794088371797606	0.123655106405852	0.143337345183482	0.154464317778024	0.0909704865739757	0.160077220689223	0.242737579869065	0.481929183175611	0.226298598602113	0.0808991929324154	0.253126286932113	0.191976395797761	0.367972027400342	0.120664485218619	0.332834809073234	0.322288876693178	0.6123278348006	0.0545503250524597	0.579558661090198	0.252876141378136	0.352076668149452	0.00318946223994494	0.504515599646142	0.436495553641212	0.301239477086453	0.142589039517165	0.279232502371511	0.00241847889384472	0.423637209194036	0.175800207545152	0.149681238225	0.0385123258382535	0.0757109887127433	0.274260291245311	0.141972642494505	0.176432124673285	0.242069165530379	0.190512877132053	0.219000452887693	0.48041406169549	0.275722580768901	0.145126627737252	0.193539123675153	0.195188070982596	0.392326149925567	0.0977625883026042	0.295297408370116	0.363383324814993	0.48119349429949	0.0434376849708166	0.533460656924981	0.228350666541412	0.336385566350564	0.0475924726557616	0.33663662044221	0.437967526282972	0.30397919834216	0.17143770526248	0.288975075973028	0.299615166703189	0.397441070383483	0.0818104400542645	0.0683638730193756	0.10739309751519	0.0675749572745646	0.399990730105508	0.0696752854007264	0.2774075994669	0.273981301919428	0.222130289906128	0.212639334043607	0.433374230739689	0.242429917560193	0.21528453641622	0.226617322053967	0.04463251519269	0.496531057296523	0.0687978801238764	0.235784786759915	0.425583799044111	0.549855440915782	0.00370886404987578	0.98360438495538	0.174263038909728	0.340939961466305	0.0383892204646854	0.340851519805844	0.362725401834879	0.399627264691545	0.0273517932936256	0.253795977517714	0.30717241276404	0.377688507545779	0.015964067837745	0.0729409083320672	0.00440383833887907	0.0769693804805096	0.509158797156349	0.0412699504182578	0.342025536128827	0.131128121923888	0.287873138773716	0.310344079488322	0.49406682469548	0.0659145393912773	0.00265986285067212	0.00201290930121116	0.23399955793053	0.445386597041448	0.000944666365083796	0.238602673032336	0.343380268497211	0.474620393914799	0.0117150056399482	0.0178971255840302	0.225115539724454	0.217765330241926	0.0544284667517627	0.0664678629980387	0.153993212406576	0.967668878226133	0.0433247343938989	0.445700803647307	0.526368863412333	0.499347616490165	0.00770341686070549	0.13254158721462	0.0513435737649242	0.00191663570039163	0.623714393300622	0.0789292522585849	0.105721014566189	0.246666892896073	0.317312542656104	0.355244642814711	0.54059595027839	0.180448893121087	0.231046232301429	0.152600766425375	0.0746227473336618	0.564595012717282	0.0891436505579604	0.071596179658137	0.531468532483657	0.834924188439933	0.00103418551906497	0.00234006754682755	0.00194467342510202	0.346049900568912	0.00158762641047432	0.281380376185427	0.16996385496002	0.492219198859878	0.00107866949906634	0.130384786702806	0.00128933783837901	0.412771838677833	0.0202722933570661	0.0318952110705036	0.00351020008092831	0.00188917484866652	0.402621017156388	0.0985993009670101	0.155015298313528	0.404069440198074	0.263341850208108	0.315427160486683	0.54849298391739	0.27682979424566	0.0808252409973643	0.128667930473905	0.169539010615337	0.413366076254821	0.0978923939366284	0.237568149969176	0.437472553036334	0.688505607542904	0.0237614523552422	0.26828657257214	0.0494020699922711	0.397422682623028	0.0860618885413032	0.206359563211425	0.423920402486269	0.570429320021774	0.0456819351114288	0.297712981462631	0.396174966906075	0.495319679500619	0.00165547086102462	0.112949376820247	0.0184058640960726	0.0933839063578319	0.313856464329706	0.0852623689389334	0.239719928151366	0.197308825910664	0.142664842038248	0.280655935205379	0.307797933987007	0.35050328635451	0.00212494247234294	0.184867315782745	0.169411756097042	0.309536036552755	0.0019236340444841	0.00161992411536686	0.284267025206344	0.615272988048762	0.0675153966703275	0.576158153143873	0.114268348841455	0.290319303715815	0.0432779560325546	0.224698863203352	0.2458598909697	0.46846782222106	0.183121542085305	0.151650911589209	0.28578645332598	0.390166658769744	0.0957624025524514	0.0979330208553821	0.0417799308491841	0.117436057676126	0.240956368596555	0.0989773564618818	0.250463720859207	0.205898660624184	0.178695248584358	0.278380493009705	0.433580667845097	0.254044753161644	0.131202333905333	0.203535812968088	0.19952240726465	0.38706009558088	0.0889687619609561	0.225914860193161	0.323912586758842	0.47862341045244	0.0506287223928768	0.546539010933449	0.13046014680729	0.31510124651293	0.0411161882572894	0.282409016772229	0.351297389237729	0.424082570543193	0.163039858865383	0.205633734903205	0.300128466155958	0.351854608432871	0.113839633575561	0.0492505281827606	0.0640558085824228	0.195169186764329	0.152235739365726	0.0289796714465302	0.21669043285806	0.311587579591795	0.214570355086602	0.195130940242745	0.295562949521029	0.233469484978299	0.13830441044223	0.162427652212322	0.226484783423903	0.385476651188943	0.101933779764449	0.197932845338507	0.431507762185632	0.412511379266483	0.0715337011403225	0.564276328878243	0.1369032007993	0.30033311874772	0.0248211184586851	0.383195155067832	0.321194193144271	0.333900574209263	0.23618051430492	0.144917102398473	0.221421586621754	0.309416142456121	0.0736359916926331	0.0689645328942177	0.0504020936547317	0.0854109790673941	0.265637082332495	0.112837364530413	0.290575626613885	0.185593651716501	0.175819267647045	0.36216053799003	0.413925377712872	0.314436833517539	0.176993281494584	0.178770559898308	0.0672238093715409	0.303169010046992	0.0121127540572307	0.29683825552427	0.306903100248848	0.505090842116325	0.0114094056869467	0.603888204609482	0.132675206550292	0.318788545542783	0.00144385901951404	0.334279341705772	0.201915027623799	0.499371572250386	0.0851017998385113	0.161138662938641	0.268509750121523	0.452377596768294	0.130176811627122	0.0486482152256978	0.0679276474503592	0.00339510208219212	0.122001737432481	0.00144770416652434	0.20703635071782	0.386857617246617	0.261063161847367	0.124491626955695	0.341037790283853	0.208399325456479	0.0187935581777955	0.0891392318724951	0.293210439082821	0.441796854081193	0.00100429678969181	0.352852575565161	0.454874263254834	0.830212851048738	0.0877325271295245	0.180891131947177	0.147152071881204	0.289188578529736	0.0328964824431339	0.355025146802424	0.555095644278993	0.501017354848197	0.221116244876121	0.230710710334559	0.282841140298072	0.415612110822909	0.188791751186534	0.00167965491431493	0.0449939616200952	0.0588671171375178	0.132853331794265	0.0012851032160642	0.222859232159693	0.428678998473203	0.0633226449840869	0.137511193231133	0.432497470777293	0.151577203736049	0.0020155945235937	0.00104132237644972	0.259235381913251	0.439577751105075	0.0266313057518774	0.309507568970612	0.401816628980239	0.969340115566095	0.0471634251803964	0.0017097812310607	0.159119401809553	0.235783400245878	0.0352144861771021	0.162304776486527	0.656157134379288	0.959410702830529	0.248865756400185	0.323058728495201	0.102731151888549	0.679443228651125	0.281664213396492	0.241239151209597	0.0278967246932188	0.0109499196199276	0.225714910020459	0.415615303084201	0.173901895237758	0.575677885034518	0.178101726441716	0.108143092485543	0.600752294451485	0.0381146916722391	0.162581327611859	0.0256624363417312	0.155793391982581	0.934949587958371	0.270711384757268	0.379078105863412	0.794335706046869	0.277647695875485	0.0257265728552452	0.335667628632365	0.411167655547525	0.837482153123765	0.02483341660532	0.128764815407297	0.46767135202828	0.324031769653319	0.190514214242561	0.517077332207009	0.683231913955188	0.222766357482755	0.0891873509509589	0.114376839934281	0.0489225968957932	0.11022861593822	0.234636825301917	0.116265461574528	0.268624912788606	0.198874973643001	0.190189214439264	0.298168541421044	0.435591221694024	0.274840035932854	0.106002203088115	0.200057755246336	0.166024163852395	0.365157357826816	0.0720824749709037	0.224825615133992	0.30530834626747	0.466335050981446	0.0526462198605803	0.557258267547175	0.14080808591291	0.289716323593162	0.0421483472131956	0.279370938922641	0.300697781321698	0.417282030126155	0.166322381631933	0.228511637384324	0.283335385223591	0.357711904382234	0.135384224848863	0.0739331790659869	0.0443119899330751	0.0611146411214443	0.245000886465634	0.159234494159921	0.160064164812566	0.347375262238233	0.191540295756811	0.183680116543857	0.413149056439398	0.208921597328074	0.119533381253865	0.08694371406353	0.227254577005784	0.477078321307238	0.120083231744852	0.332789318734307	0.421940506329435	0.650294219782756	0.0764185993224701	0.325378396147469	0.209920065709901	0.387533310084772	0.0370719940192309	0.367333150791997	0.560870552749088	0.362465074955284	0.191664880989427	0.29268276786726	0.356342672035026	0.46342277516974	0.1131352987162	0.128058155062103	0.0541496433856797	0.0991667843449489	0.301989643606909	0.118192665796601	0.222680574030302	0.223764425223509	0.223220470726802	0.269973035461279	0.453483250743728	0.248559482819882	0.122295224158092	0.155762718359435	0.191161667483547	0.3926556567734	0.0691779163087237	0.172103966715461	0.337144582305467	0.448445822717177	0.0569832570990553	0.501858544606054	0.184822815304406	0.370340146236036	0.0369378175174434	0.306600409540404	0.335319831637913	0.37320297190728	0.21001143294968	0.260191028817333	0.30711534839767	0.352689354071276	0.152006785303627	0.130927666022479	0.00303610360879962	0.0251168850065616	0.308508976955099	0.442001778620223	0.036070130116602	0.468661878364119	0.213213204070012	0.119234210415045	0.568615310228495	0.00133077051115178	0.0337844274383945	0.0160838741700175	0.126178297868161	0.776106612882539	0.287995417500024	0.467819283767585	0.840333583289872	0.283405557700004	0.00252497920938935	0.308700890414875	0.449052744529539	0.998060364049866	0.0342608445493396	0.0810802473233933	0.446579204151499	0.33359613658198	0.199900815148894	0.561565569725155	0.731818066470735	0.280959426426622	0.118344265194397	0.118316214946887	0.0597797314969906	0.0806946832463321	0.267402978183341	0.137513409192496	0.219716285795566	0.217292261752053	0.224792464539637	0.250177912669118	0.444555575038979	0.263124294610865	0.14549728494472	0.163615944503995	0.186997634756211	0.357781259339014	0.0758982383059643	0.215405102318236	0.345451080633238	0.466286882093577	0.0444489600156074	0.544296737162557	0.177189024986932	0.375892856022352	0.0379022864959964	0.367036890103612	0.346538233051053	0.375000267763127	0.176411420051797	0.231514221548817	0.316819035392922	0.374909040491434	0.0648607165751199	0.108011818814737	0.0699643042130921	0.0795470270254287	0.312405845558169	0.146948231065608	0.205157633368124	0.213650556746518	0.238327636595632	0.260460891342029	0.470521646357289	0.25051330028112	0.157558423634272	0.150552081706269	0.165938334829957	0.419118035202904	0.059739011647584	0.220698621430354	0.352978415552433	0.476971363241404	0.0231836539443745	0.537812000633785	0.160140021749203	0.34354411744744	0.0394783361534472	0.360070730770174	0.333786355066946	0.423984541468891	0.14309793781	0.228456732130072	0.321033787451584	0.429434193496058	0.044687340872255	0.0958243203694365	0.0704334490554397	0.0834877069953683	0.351853660945451	0.118726672904174	0.206043946669622	0.241879154189794	0.241407922955448	0.23855264503349	0.462238758342469	0.252283166587308	0.175835431764767	0.15707256488869	0.162387679671398	0.410627890929673	0.0744179879603523	0.23434641405016	0.358924849908923	0.516441669976468	0.0130403772438233	0.547300019010076	0.165856641836238	0.386002901463602	0.040112466654012	0.322630972604134	0.274907677079329	0.423458321653659	0.0993040837079562	0.23866085675972	0.306673809952419	0.416235782386094	0.09786772756522	0.0619281824908412	0.0447300000443755	0.0699179021377091	0.317119294264034	0.223704386827663	0.120303556455916	0.277584761741272	0.358163479268688	0.198331112118641	0.295748518679705	0.108470154988258	0.125509315424679	0.0330162796551748	0.245458956568784	0.684442709296196	0.138137662751899	0.382031853724128	0.458167667128735	0.723897158819772	0.0807783779535608	0.340750608887823	0.219674426390269	0.689600638055817	0.142812638692659	0.318883151359327	0.531289728806957	0.358428154587138	0.39058281322815	0.474682621556503	0.385960387900392	0.495438079239823	0.259637404141398	0.208181775169734	0.0214358929221247	0.0243342604604541	0.257950814343839	0.410350777530039	0.175341390443021	0.52571346294022	0.13150768487841	0.0880041422022663	0.631027062821623	0.00122136663823783	0.135151194662535	0.0235961546953741	0.171693985029659	0.895684768185504	0.252156869692951	0.420429948429643	0.80886703808845	0.245839684787946	0.0185347370802858	0.343196316347031	0.402225290878042	0.817011095993126	0.0256812446876526	0.0820466648038558	0.431256160696455	0.339119704579227	0.184422683920737	0.532542089730064	0.722380333717169	0.193822318966729	0.159109157612555	0.108154294908063	0.0287736491373177	0.0801848877812694	0.234837132453211	0.166233797389754	0.146566720458268	0.2023090501512	0.187242559873284	0.216977838321709	0.446259497686951	0.2633163365473	0.106550805283029	0.179422580298122	0.196339969755949	0.359018828519601	0.131815162535762	0.306190012465386	0.344659433354178	0.479675481472585	0.0509452527623719	0.528154165600783	0.193190984548576	0.361971626772693	0.0225919408285498	0.362318123179953	0.420356907026217	0.327689086646773	0.143334921093294	0.252077602624598	0.325933433192512	0.409572410006295	0.0320894440422484	0.107918985503706	0.0632200409626974	0.0604223861441639	0.392223976077547	0.11494131199492	0.203754807419761	0.269355694540429	0.223581714674308	0.259258703833614	0.466773673802054	0.210752862666793	0.157350146419615	0.137694502317781	0.1661545805049	0.410912667938374	0.0697813715572995	0.205609478699804	0.352951565930941	0.576280649810668	0.0157989396359364	0.464500259638834	0.162076872267033	0.392333593529779	0.0446060006339662	0.295110933352356	0.252698853050421	0.439371402743292	0.070233216863399	0.22807237125373	0.331781731558885	0.405027209673049	0.175124219558083	0.118347679544776	0.0313702565856075	0.0723574892814534	0.215356954079159	0.155288690452913	0.115171025723913	0.17296066949185	0.154472017693147	0.237608317777839	0.415165311911086	0.267793011982061	0.100546384689796	0.190826273135598	0.20603640676877	0.348513232847936	0.147881358580293	0.271682493164552	0.285590587608165	0.453709646401707	0.0445970456139533	0.595288195976935	0.172013833195498	0.361217193233452	0.014006433442196	0.373135627935869	0.411890631401774	0.298908864716856	0.154149555050009	0.258027744907361	0.336717302061209	0.418798458680073	0.157551979549575	0.122127832125356	0.034037175631376	0.0838473465014827	0.298848374449024	0.184308560888735	0.142496926713534	0.305962653444041	0.213811258681136	0.200052281330755	0.460701017209721	0.232228532232564	0.115409983630557	0.129624944314294	0.209523891055453	0.445943122282063	0.152237676062492	0.283414403725372	0.383192851758531	0.533711909449888	0.0644239900733962	0.420954097785625	0.249839726156215	0.409694594080599	0.0384377644807325	0.382066209478185	0.478564442669746	0.326679488285917	0.200141661149984	0.327243901933954	0.352253486509809	0.397443761933603	0.286964980342346	0.235389932770561	0.0133697412300072	0.0274200129270612	0.17814250596211	0.330209814709143	0.167929672349135	0.42325855671222	0.0370180796460933	0.0263090668980651	0.701815302429784	0.00250961493615824	0.184920538095491	0.0197712239979722	0.209264349175521	0.897489273373723	0.253495304011489	0.456775268616724	0.843752548547779	0.203462407347528	0.00735698794252865	0.333856549017734	0.462203324664216	0.797202461614596	0.00119025929048973	0.0905420803731143	0.423803975739238	0.270006537886049	0.162522812230274	0.547730905812562	0.730302053024028	0.0581686783906459	0.160619014266185	0.104367349163925	0.0388392117392111	0.0723938016843981	0.255465068950871	0.186332363797052	0.163411832376073	0.293881084862662	0.21849067532246	0.17897277616086	0.455457475061174	0.224783206684455	0.123625117582891	0.104652726270508	0.221211679488209	0.467073364316629	0.144224414288182	0.28708163130872	0.40829791681057	0.559711388970487	0.0667556340339707	0.413127489932246	0.266132755463205	0.367875170008483	0.0375263760211785	0.369643550716858	0.519737153530658	0.354938533919895	0.178048508451271	0.314553478770515	0.348304356042825	0.414692801939156	0.403326069049899	0.252124286967107	0.0572503494201824	0.132527669252024	0.501040366890759	0.404496504592626	0.129420581032566	0.5025253493516	0.259745788754246	0.131218932985776	0.588210694223104	0.11108345690793	0.0796451745530592	0.112893525318574	0.353179186963927	0.709501033810356	0.280114245771856	0.152127757675732	0.613630381900921	0.343054498929538	0.125096745661612	0.208816715549784	0.495241818004234	0.634848987626036	0.112974003488023	0.354704414854178	0.554182075226058	0.259475776189309	0.312800768323016	0.463682008435801	0.537322811566214	0.281086061105176	0.150357828977277	0.0986544877034414	0.0317135867702884	0.0768961181982998	0.196242020448549	0.153819740595423	0.09223228736795	0.12493091468206	0.13564285322902	0.220299327191373	0.401380864569271	0.289753169863139	0.0822759312012894	0.19894502273766	0.213840672356203	0.29799352288391	0.154435608110258	0.304960252370852	0.269188188217829	0.45836647611378	0.0514313925152491	0.609502234224179	0.155834143104931	0.366376030150812	0.00203250576753391	0.374228445751719	0.381442852510943	0.260904610691909	0.119047435145121	0.209106046522193	0.367291556025613	0.425398272446058	0.325037301748488	0.218184756226883	0.0408108797368636	0.109637681624506	0.410509998614993	0.351684466728247	0.128600283758948	0.44691794574464	0.235770377667655	0.160644876860184	0.565537127025484	0.149143190978532	0.0802368228749867	0.129237871128673	0.353152196617767	0.667090373471234	0.247600068162412	0.17930920294542	0.522071626157485	0.37235032158172	0.100604706345282	0.25522996841304	0.444476071886548	0.555901002078488	0.104582314612354	0.362894742326944	0.518776773310442	0.262136687244344	0.2561320552226	0.438538020808033	0.517562787786066	0.342906394694726	0.142290655118156	0.0602248566918409	0.0611880770116929	0.0348884314556442	0.136178491237756	0.00196827495874265	0.204069375862322	0.391849371981311	0.25344635523702	0.161731827677208	0.345794856152634	0.243148904429123	0.0248354427578167	0.0910211028039394	0.285882992224667	0.455851102840405	0.0107351242032181	0.327436124735079	0.461221410113246	0.778470014314211	0.0971296344468469	0.199062249543297	0.130388973313531	0.288400196834055	0.0356202015551782	0.340357542805779	0.552953432701919	0.510020777674	0.237979980655433	0.208169153276302	0.267981090165608	0.441408817853236	0.140698832716089	0.131702492060767	0.0435731738683037	0.0804693195793652	0.26369646631476	0.155262502335904	0.188989089070316	0.210564418151299	0.1985430529552	0.21732935472987	0.437671014456645	0.26289969811082	0.134312685178332	0.171416283044009	0.186388880261536	0.374305133941083	0.0926423396985785	0.282354840994955	0.340467938606541	0.454723465865122	0.0464940681569932	0.547295805791477	0.189335034372734	0.390646431705195	0.0370452274377045	0.340478720759384	0.410582913991547	0.358828027189182	0.159802543592807	0.259820299357816	0.335147004611282	0.399327186599788	0.397409722204967	0.268143185050548	0.0544339711609726	0.11803122542163	0.454207109578954	0.448025571560749	0.151982860261139	0.656515718534955	0.231654897407994	0.120542203117253	0.614564369441897	0.0837787851410694	0.140108605791014	0.00673841614824926	0.239067363720871	0.849546485992405	0.147398093526141	0.239695915826641	0.732479770479904	0.398157566454866	0.0729733237754559	0.239722976069023	0.284943304970318	0.741274313556682	0.101792619562017	0.324563113180154	0.566361053706166	0.191454857208304	0.174216219883351	0.565425757041387	0.516392742697532	0.252486458030807	0.0137751473215741	0.107286963946823	0.0534253078097638	0.0620873862545524	0.41896693954275	0.103769592414469	0.224386272040833	0.259119164042934	0.235727141873497	0.296968667872346	0.474882332710619	0.171188646904659	0.144987685457931	0.128539241274603	0.154831772377382	0.434241713428708	0.0729552020769683	0.179553876947562	0.338001917387221	0.567255269905316	0.0108888819522778	0.371703038720209	0.126593571212518	0.344308550824667	0.0422644425997782	0.273234620053891	0.200389031512428	0.432430369727973	0.0460421102041373	0.234096425538635	0.315978327730953	0.41716438986416	0.0958621806151376	0.0890078017975119	0.0634289224382447	0.15061005781873	0.271593605628693	0.142573504607346	0.288391363030869	0.158510465078679	0.189132020575538	0.277638632148368	0.475889837979878	0.255093496320763	0.110358591936865	0.175065696075368	0.223829456529413	0.351550271997592	0.0808334205227585	0.209083621799935	0.253573023636646	0.449480432804529	0.0562176343059558	0.553929050780724	0.180926784081733	0.278012231953366	0.0568339221325805	0.379956310680803	0.265750226353909	0.364645405706135	0.210733052038373	0.151597242305079	0.268539136029722	0.328690965857292	0.10226693986046	0.0560585362987548	0.0310631047108435	0.0762295439397338	0.29637786652204	0.225841681629684	0.128976920244319	0.255240393885318	0.386883988058899	0.20191482052939	0.259506379052249	0.0983231751993993	0.122409145678147	0.0377054728911287	0.226304205609609	0.679797543656351	0.133481373893823	0.395498857366456	0.457674453961465	0.740336842577304	0.0824634546175827	0.364245060934878	0.231587989418224	0.688929207110151	0.169895995107509	0.32623152369698	0.558466397724908	0.384357791487209	0.399213925187916	0.50045850450235	0.348264979638177	0.479763514867523	0.0978168137495314	0.0506086231849723	0.0239617971590716	0.0733688427262414	0.319955778843452	0.219942387437368	0.141283904055559	0.286006295136135	0.4094769537991	0.185871416154722	0.258780799166518	0.0873467457071803	0.117693714253153	0.0506549517125481	0.200761302932699	0.701638433777771	0.120367460244089	0.400800990824774	0.418026898436362	0.731341059265329	0.0929769555848832	0.389666825163895	0.213265810098293	0.704008106276403	0.166025787969765	0.32230049744924	0.568483551805406	0.383027408984898	0.411796867863544	0.484401966750365	0.348659492335581	0.510721248626162	0.437380367066695	0.233905525617416	0.0569504312834985	0.145283273355687	0.6031303840726	0.452868731104221	0.159046679235038	0.338307114108205	0.367374515666407	0.152046158689058	0.616469321534487	0.119864048290533	0.0184685583170431	0.111892432280148	0.316020538707296	0.640636823159864	0.249247972266082	0.176122853968813	0.567684550879193	0.177883911807044	0.121956195249628	0.158754548390164	0.514218498612695	0.677224109384094	0.121820340518456	0.324318163936905	0.623825821312814	0.25711150010494	0.376986287941147	0.498739170138465	0.39335161213987	0.284205530394343	0.413927883760104	0.273528897908114	0.0562308061473213	0.140624946171356	0.52462380366067	0.434434181672852	0.0928900756733119	0.586790493203635	0.302149159432408	0.115450709851676	0.590539339784131	0.110478000077925	0.0843348149927642	0.0987199510936148	0.344992512132357	0.750482411333035	0.281198954768196	0.182591358055563	0.60947454114231	0.381199744352158	0.124081018245671	0.247109760014689	0.518644119447675	0.679275567219853	0.112065132476916	0.291636124621568	0.592058719643863	0.207382504328733	0.335390350567513	0.479656126604775	0.5227295732648	0.262784948628406	0.136825379861002	0.0599045746826473	0.052222994196616	0.0538992049952257	0.184481910852631	0.0389538047986888	0.184552411142483	0.373109050255257	0.229209770062764	0.173861021102056	0.345725319092863	0.213029377696812	0.0539305739232652	0.0730057201005118	0.249561865676708	0.427831400430299	0.0578148235892215	0.347988981306129	0.487102591527099	0.731823879503866	0.097440586989407	0.263489721226958	0.156077811421831	0.315583381169941	0.0327107264913172	0.341859200769026	0.571889162616524	0.446626378605668	0.214256651883588	0.249318610824201	0.288439305857923	0.478160866488371	-89.7509764857575	-86.8466509446404	-97.8121500103853	-93.7967134306858	-105.681633941999	-107.92428398791	-115.578620229546	-99.0334490859184	-76.0738829869954	-59.4130562633688	-56.8111558818064	-32.2018554329149	-13.8017638213659	-27.0766074003858	-35.5567203701302	-23.2741769969146	-31.9697565031788	-30.9662665188329	-33.9462969677891	-14.7075608576517	-24.7482745420488	-24.0411538231563	-12.6406569883734	-32.2741179725518	-27.1305215587088	-95.388732823061	-22.7592981085105	-43.4716599014226	-32.2137555094982	-95.5765864623078	-30.1954072427151	-28.6885118555735	-28.1469834951717	-59.5825051184851	-93.7615540018132	-33.2850534283815	-29.9498414472245	-31.1163978664315	-45.3691507016094	-94.7351097411005	-44.6028845669224	-95.1042262870962	-27.4257055883295	-81.7919874730178	-31.450793863602	-33.2392850802121	-98.1113739752369	-28.905264529602	-23.4105019053841	-58.8426017609707	-58.1445808514274	-96.060648717038	-100.300759380827	-34.8262273662024	288.757176850729	356.421543086583	351.872337107373	367.328449552357	371.525167187592	389.477033053524	423.603068806617	439.21322325526	456.014080605493	376.787323853549	370.812138072314	357.204519779856	293.991296076664	344.425146783607	374.370089286528	313.560279719531	269.778611449293	245.486490028941	332.372736701443	295.732036804362	333.458847906187	302.385574965859	306.996657697359	294.714151926407	253.976439149597	383.282025379098	333.245981475331	372.97370295371	354.6178551509	352.655875781936	354.643539662644	347.424541708083	342.628651062814	377.871634944357	380.97912718212	369.693367498639	339.527936471581	364.687601720215	394.616906784312	366.972208659534	390.604408251258	445.864044185447	350.088222499968	446.614058664474	297.707602161874	368.312477638413	403.450971077453	323.635491911183	328.392853784528	376.983582941377	371.561312288198	440.234626120436	442.307349594849	323.716354488852	0.0289651538060843	-0.182360887851641	0.00328791222405589	0	0	0	-0.00359266641399874	0	0	0.272520484344443	0.295900958736853	0	0	0	0	0	0.00519784753065607	0	-0.193745200028278	0	0.0605801321836684	-0.46927675771663	0	0	0.0672324310907623	0.25016494898326	0	-0.148980724148666	-0.00922655331923296	-0.0716051885777098	0	-0.0999713011104959	0.218482835633221	-0.245231151789102	-0.00905786796856411	0	0	0	-0.0878120458323301	-0.0732004730648768	0	0	0	0	0	0	-0.170504283977872	0	0	0	-0.184410103025696	0	0	0	0	0	0	0	206.217951355646	130.142643663311	0.741875434527174	0.00312895569620253	0.539367088607595
24000	0.001882798460011	0.003860029266312	0.0236920561021774	0.00237228475960137	0.469625424927132	0.387312368608352	0.0475281969659114	0.307816363271624	0.302072395061824	0.163090426790552	0.61956863357039	0.00367727455455745	0.0013144709495584	0.0528318130858324	0.0780426160270199	0.617844712111328	0.151256931804788	0.413141790082535	0.821156243458819	0.687404825159276	0.0032639923663514	0.344175271771294	0.355356068348928	0.998907920923446	0.167382640645705	0.0950421440255504	0.441981887904902	0.311916369385221	0.230017935596361	0.838548241893976	0.998807197695872	0.503787102055902	0.139279542078319	0.139986012415032	0.0365402823238962	0.0758262907480394	0.351613344296032	0.459981264874833	0.0023330693922011	0.511575036611266	0.395198027633179	0.178486612500838	0.491269853463183	0.00171609376131457	0.13092400480407	0.00271433938106458	0.137232094917799	0.771339232231794	0.307408864024842	0.465346870946307	0.845319334653133	0.336224475976923	0.00405695579000509	0.404283461682716	0.221420770212142	0.998354758766592	0.145322706694857	0.304476654422915	0.552061958218015	0.352849324259732	0.417246578980448	0.470772652378592	0.374627515881411	0.453936050146229	0.305416755355547	0.251213604548394	0.0135995573872943	0.00554044154182361	0.164311426048412	0.299612841880626	0.149321405012783	0.437424587789792	0.00441324193040818	0.00495468611393648	0.99745472052184	0.00142970574423417	0.199844201929777	0.00164051669195966	0.295368403834862	0.92197325968958	0.234467627200068	0.441528673135925	0.825646863376879	0.225950393362976	0.00169326167481487	0.400840651803417	0.482460105809973	0.828048999573805	0.00365772181926873	0.00142670958783364	0.395896175137138	0.236682142548773	0.146755442092205	0.570426647935786	0.756569809692729	0.052042194904746	0.271376671789419	0.24414224907854	0.00293306619562496	0.027916978058221	0.148139404453453	0.323823098345989	0.15885590396291	0.410721078222975	0.0322028865551614	0.0121819653437609	0.692600675585825	0.00426100701646806	0.201829397833631	0.0221208702292653	0.22413592138638	0.885816729775053	0.24871421231733	0.436065647428673	0.861068488449942	0.193747250753327	0.00327742996523871	0.30627012592338	0.47312151316498	0.771756948999549	0.00204372962713642	0.096980394105562	0.442960521321754	0.253233263053319	0.190577405360001	0.506386467621128	0.722939986395087	0.0667220966729306	0.304325236808656	0.281723298573101	0.0321506760451682	0.000996262972791975	0.241873945566053	0.43814723467277	0.129199542672416	0.597588189350778	0.191717554516048	0.0981830613704864	0.674114456699934	0.0261268617918357	0.167618016196275	0.0037820733775038	0.172967155428482	0.999001844194055	0.313721486929861	0.35157299186433	0.849484313504616	0.273099350425037	0.034385798403567	0.268642067101145	0.468717072435493	0.85215861730696	0.0406336258354784	0.171259403244794	0.514271664395987	0.292380484042155	0.205968788734792	0.542147717191345	0.732755197672727	0.211428729298186	0.457867906437682	0.290970620104125	0.0658092447910291	0.149378619431716	0.50977054388463	0.468267870770941	0.134920113343263	0.685041256598229	0.249335564051609	0.0805677311856587	0.631237020410364	0.0822263119725502	0.1574336937799	0.00235925191144265	0.245833590371575	0.87757360892873	0.152756408631499	0.181769999736442	0.803033488254009	0.343589685261444	0.0848791112281782	0.202914779268936	0.291360650747074	0.759659842528779	0.125551792684369	0.329364507511777	0.623741010641086	0.142962187954397	0.181369957199726	0.649976391027892	0.550195200277216	0.21566266085242	0.457536357474676	0.300670494326153	0.0765956293214596	0.179175333229632	0.624160163002388	0.487540150331012	0.073760577804583	0.652335551677519	0.29487086741585	0.10274918652398	0.641568200755196	0.0955659622144585	0.117473567970301	0.0782516617969814	0.374048056736404	0.799475121330565	0.337211708015946	0.1341307457045	0.629813649217076	0.313869574427814	0.150331921636433	0.195884444027731	0.582161522123673	0.773494763833204	0.106856615953144	0.344224547352811	0.633631524208548	0.180111437325867	0.375889546764429	0.551870135474043	0.605747712195149	0.21339436810394	0.487042379702505	0.250346995404572	0.0593225626686813	0.140955451788611	0.598875755467209	0.464544289329659	0.140510544547398	0.316459388589681	0.36640862421673	0.134951825756758	0.576706204553246	0.124269883843363	0.00182986579427492	0.105329196834083	0.299213253024541	0.614989574919252	0.273450869663488	0.139123357658724	0.54753865433803	0.168859590703658	0.136891262792425	0.140139838862608	0.564206271393106	0.700043679642387	0.152140577784499	0.313944568263139	0.652875237306058	0.265340825993711	0.384255888198098	0.505836173098686	0.404424608956097	0.278583465602122	0.379249682272882	0.254031605441345	0.0606660527736382	0.128146562678331	0.388721119228527	0.345856963606482	0.126264167632781	0.402262119440722	0.217546995159188	0.173232631108215	0.628839027554453	0.173254351773473	0.0414405136315245	0.165410183026838	0.350947084414196	0.58315608484884	0.252090986686343	0.173964454037094	0.451754017117877	0.324537893528484	0.0998220586900574	0.336576510055498	0.401421169705729	0.495949563847566	0.125204806653288	0.356359884859147	0.467752563695698	0.251464232218995	0.255751041592385	0.433417737362657	0.531554256546137	0.38698973806961	0.0671668183797579	0.0619298035438258	0.0389647939585407	0.071344846220527	0.317303846070196	0.216718530854343	0.112622825819989	0.300891523560194	0.400298325775815	0.195944098769786	0.260019499127212	0.113119331688176	0.130118696609724	0.00541743722838049	0.245839971752182	0.682101600317144	0.148183019574532	0.365531610538105	0.448957488872281	0.720427714296858	0.0874744605959882	0.393063355248815	0.229621569109491	0.70169572669442	0.153604085831564	0.341002320463528	0.512722125593157	0.369485772179821	0.428337572025762	0.48788480927609	0.42598480455006	0.522895199711616	0.0946491840372792	0.0404958602959727	0.0218329851715506	0.0726537411034202	0.315186058822461	0.246344813206741	0.16915640530465	0.297424393801291	0.436192755311379	0.188304554008834	0.250135567869558	0.095157103976387	0.119383870107591	0.0553863868829364	0.191785779786717	0.719363368785021	0.125884214614753	0.43924903548365	0.408855389754333	0.709421916518528	0.0927915544332843	0.375841630580233	0.192728109386171	0.697024429253319	0.162433789192102	0.316736566894193	0.554390812673416	0.381606235721388	0.440330608930162	0.472756952527258	0.310197807315705	0.548491839510021	0.193158515887588	0.152897217172451	0.0305783224812226	0.0775118024987163	0.196711465073445	0.1863057925049	0.0292824910736153	0.132368166016425	0.0261776110687543	0.17734033363178	0.358419621518914	0.326216518756538	0.0779153255780862	0.194651903922618	0.134045703551431	0.249638735000434	0.156907349999284	0.299190686934586	0.267168501853894	0.43651370129031	0.023229091780554	0.513822589321168	0.207999505846645	0.38965985233899	0.00199375629892367	0.380071287713566	0.400014078809698	0.0663603629090067	0.109488049082959	0.214641580733781	0.357462981275769	0.444654637709663	0.128202931637301	0.00114236639754006	0.0136769743583872	0.0435839021160075	0.219369721761648	0.104212767636711	0.0956352204852217	0.00137551075966206	0.136405336338205	0.25591558241662	0.383937832725065	0.335720963568592	0.0501011251228913	0.27561341957981	0.136473113515944	0.212461898979642	0.172716761813795	0.32521370553188	0.187756599481842	0.433535525848476	0.0400231731329584	0.67613753527368	0.0853496321600524	0.334022494413689	0.00382082333725007	0.374322331341483	0.319017112616681	0.22181036260548	0.00105635032033976	0.132274077245136	0.294823468735683	0.398919543843403	0.223833011939058	0.122943423659841	0.0173668469325571	0.0794088371797606	0.123655106405852	0.143337345183482	0.154464317778024	0.0909704865739757	0.160077220689223	0.242737579869065	0.481929183175611	0.226298598602113	0.0808991929324154	0.253126286932113	0.191976395797761	0.367972027400342	0.120664485218619	0.332834809073234	0.322288876693178	0.571792531088028	0.0733189515228486	0.579558661090198	0.252876141378136	0.352076668149452	0.00366435268838528	0.504515599646142	0.436495553641212	0.301239477086453	0.142589039517165	0.279232502371511	0.00241847889384472	0.423637209194036	0.175800207545152	0.149681238225	0.0385123258382535	0.0757109887127433	0.274260291245311	0.141972642494505	0.176432124673285	0.242069165530379	0.190512877132053	0.219000452887693	0.48041406169549	0.275722580768901	0.145126627737252	0.193539123675153	0.195188070982596	0.392326149925567	0.0977625883026042	0.295297408370116	0.363383324814993	0.445475697489361	0.0448934362207547	0.533460656924981	0.228350666541412	0.336385566350564	0.0572675876523111	0.33663662044221	0.437967526282972	0.30397919834216	0.17143770526248	0.288975075973028	0.299615166703189	0.397441070383483	0.0818104400542645	0.0683638730193756	0.10739309751519	0.0675749572745646	0.399990730105508	0.0696752854007264	0.2774075994669	0.273981301919428	0.222130289906128	0.212639334043607	0.433374230739689	0.242429917560193	0.21528453641622	0.226617322053967	0.04463251519269	0.496531057296523	0.0687978801238764	0.235784786759915	0.425583799044111	0.551170178519809	0.00354024892877927	0.98360438495538	0.174263038909728	0.340939961466305	0.031469442781672	0.340851519805844	0.362725401834879	0.399627264691545	0.0273517932936256	0.253795977517714	0.30717241276404	0.377688507545779	0.015964067837745	0.0729409083320672	0.00440383833887907	0.0769693804805096	0.509158797156349	0.0412699504182578	0.342025536128827	0.131128121923888	0.287873138773716	0.310344079488322	0.49406682469548	0.0659145393912773	0.00265986285067212	0.00201290930121116	0.23399955793053	0.445386597041448	0.000944666365083796	0.238602673032336	0.343380268497211	0.455147106278858	0.0124578953976322	0.0178971255840302	0.225115539724454	0.217765330241926	0.0606677439101245	0.0664678629980387	0.153993212406576	0.967668878226133	0.0433247343938989	0.445700803647307	0.526368863412333	0.499347616490165	0.00770341686070549	0.13254158721462	0.0513435737649242	0.00191663570039163	0.623714393300622	0.0789292522585849	0.105721014566189	0.246666892896073	0.317312542656104	0.355244642814711	0.54059595027839	0.180448893121087	0.231046232301429	0.152600766425375	0.0746227473336618	0.564595012717282	0.0891436505579604	0.071596179658137	0.531468532483657	0.828699204620324	0.00120068242227993	0.00234006754682755	0.00194467342510202	0.346049900568912	0.00157378273124288	0.281380376185427	0.16996385496002	0.492219198859878	0.00107866949906634	0.130384786702806	0.00128933783837901	0.412771838677833	0.0202722933570661	0.0318952110705036	0.00351020008092831	0.00188917484866652	0.402621017156388	0.0985993009670101	0.155015298313528	0.404069440198074	0.263341850208108	0.315427160486683	0.54849298391739	0.27682979424566	0.0808252409973643	0.128667930473905	0.169539010615337	0.413366076254821	0.0978923939366284	0.237568149969176	0.437472553036334	0.664741855718189	0.0244536419173241	0.26828657257214	0.0494020699922711	0.397422682623028	0.079358984302561	0.206359563211425	0.423920402486269	0.570429320021774	0.0456819351114288	0.297712981462631	0.396174966906075	0.495319679500619	0.00165547086102462	0.112949376820247	0.0184058640960726	0.0933839063578319	0.313856464329706	0.0852623689389334	0.239719928151366	0.197308825910664	0.142664842038248	0.280655935205379	0.307797933987007	0.35050328635451	0.00212494247234294	0.184867315782745	0.169411756097042	0.309536036552755	0.0019236340444841	0.00161992411536686	0.284267025206344	0.627149631069925	0.0608798569975429	0.576158153143873	0.114268348841455	0.290319303715815	0.0398120384671772	0.224698863203352	0.2458598909697	0.46846782222106	0.183121542085305	0.151650911589209	0.28578645332598	0.390166658769744	0.0957624025524514	0.0979330208553821	0.0417799308491841	0.117436057676126	0.240956368596555	0.0989773564618818	0.250463720859207	0.205898660624184	0.178695248584358	0.278380493009705	0.433580667845097	0.254044753161644	0.131202333905333	0.203535812968088	0.19952240726465	0.38706009558088	0.0889687619609561	0.225914860193161	0.323912586758842	0.48171876681758	0.0468592876134955	0.546539010933449	0.13046014680729	0.31510124651293	0.0440392729772091	0.282409016772229	0.351297389237729	0.424082570543193	0.163039858865383	0.205633734903205	0.300128466155958	0.351854608432871	0.113839633575561	0.0492505281827606	0.0640558085824228	0.195169186764329	0.152235739365726	0.0289796714465302	0.21669043285806	0.311587579591795	0.214570355086602	0.195130940242745	0.295562949521029	0.233469484978299	0.13830441044223	0.162427652212322	0.226484783423903	0.385476651188943	0.101933779764449	0.197932845338507	0.431507762185632	0.382171482030118	0.0647215547844725	0.564276328878243	0.1369032007993	0.30033311874772	0.0239779936934873	0.383195155067832	0.321194193144271	0.333900574209263	0.23618051430492	0.144917102398473	0.221421586621754	0.309416142456121	0.0736359916926331	0.0689645328942177	0.0504020936547317	0.0854109790673941	0.265637082332495	0.112837364530413	0.290575626613885	0.185593651716501	0.175819267647045	0.36216053799003	0.413925377712872	0.314436833517539	0.176993281494584	0.178770559898308	0.0672238093715409	0.303169010046992	0.0121127540572307	0.29683825552427	0.306903100248848	0.547835040534915	0.0131146845262046	0.603888204609482	0.132675206550292	0.318788545542783	0.00143862891263901	0.334279341705772	0.201915027623799	0.499371572250386	0.0851017998385113	0.161138662938641	0.268509750121523	0.452377596768294	0.130176811627122	0.0486482152256978	0.0679276474503592	0.00339510208219212	0.122001737432481	0.00144770416652434	0.20703635071782	0.386857617246617	0.261063161847367	0.124491626955695	0.341037790283853	0.208399325456479	0.0187935581777955	0.0891392318724951	0.293210439082821	0.441796854081193	0.00100429678969181	0.352852575565161	0.454874263254834	0.812350195451749	0.0915442999442118	0.180891131947177	0.147152071881204	0.289188578529736	0.0387882664374008	0.355025146802424	0.555095644278993	0.501017354848197	0.221116244876121	0.230710710334559	0.282841140298072	0.415612110822909	0.188791751186534	0.00167965491431493	0.0449939616200952	0.0588671171375178	0.132853331794265	0.0012851032160642	0.222859232159693	0.428678998473203	0.0633226449840869	0.137511193231133	0.432497470777293	0.151577203736049	0.0020155945235937	0.00104132237644972	0.259235381913251	0.439577751105075	0.0266313057518774	0.309507568970612	0.401816628980239	0.967298342288252	0.0394018562645372	0.0017097812310607	0.159119401809553	0.235783400245878	0.0372727973239594	0.162304776486527	0.656157134379288	0.959410702830529	0.248865756400185	0.323058728495201	0.102731151888549	0.679443228651125	0.281664213396492	0.241239151209597	0.0278967246932188	0.0109499196199276	0.225714910020459	0.415615303084201	0.173901895237758	0.575677885034518	0.178101726441716	0.108143092485543	0.600752294451485	0.0381146916722391	0.162581327611859	0.0256624363417312	0.155793391982581	0.934949587958371	0.270711384757268	0.379078105863412	0.794335706046869	0.274624947698891	0.0275985925422857	0.335667628632365	0.411167655547525	0.837482153123765	0.0293790776092092	0.128764815407297	0.46767135202828	0.324031769653319	0.190514214242561	0.517077332207009	0.683231913955188	0.222766357482755	0.0891873509509589	0.114376839934281	0.0489225968957932	0.11022861593822	0.234636825301917	0.116265461574528	0.268624912788606	0.198874973643001	0.190189214439264	0.298168541421044	0.435591221694024	0.274840035932854	0.106002203088115	0.200057755246336	0.166024163852395	0.365157357826816	0.0720824749709037	0.224825615133992	0.30530834626747	0.512206142171985	0.0592649801813667	0.557258267547175	0.14080808591291	0.289716323593162	0.0333866010985769	0.279370938922641	0.300697781321698	0.417282030126155	0.166322381631933	0.228511637384324	0.283335385223591	0.357711904382234	0.135384224848863	0.0739331790659869	0.0443119899330751	0.0611146411214443	0.245000886465634	0.159234494159921	0.160064164812566	0.347375262238233	0.191540295756811	0.183680116543857	0.413149056439398	0.208921597328074	0.119533381253865	0.08694371406353	0.227254577005784	0.477078321307238	0.120083231744852	0.332789318734307	0.421940506329435	0.656618427535952	0.0850046436284415	0.325378396147469	0.209920065709901	0.387533310084772	0.0364669815357313	0.367333150791997	0.560870552749088	0.362465074955284	0.191664880989427	0.29268276786726	0.356342672035026	0.46342277516974	0.1131352987162	0.128058155062103	0.0541496433856797	0.0991667843449489	0.301989643606909	0.118192665796601	0.222680574030302	0.223764425223509	0.223220470726802	0.269973035461279	0.453483250743728	0.248559482819882	0.122295224158092	0.155762718359435	0.191161667483547	0.3926556567734	0.0691779163087237	0.172103966715461	0.337144582305467	0.492041290845361	0.0505712019895913	0.501858544606054	0.184822815304406	0.370340146236036	0.0377407841136704	0.306600409540404	0.335319831637913	0.37320297190728	0.21001143294968	0.260191028817333	0.30711534839767	0.352689354071276	0.152006785303627	0.130927666022479	0.00303610360879962	0.0251168850065616	0.308508976955099	0.442001778620223	0.036070130116602	0.468661878364119	0.213213204070012	0.119234210415045	0.568615310228495	0.00133077051115178	0.0337844274383945	0.0160838741700175	0.126178297868161	0.776106612882539	0.287995417500024	0.467819283767585	0.840333583289872	0.295743763843927	0.00218173616605035	0.308700890414875	0.449052744529539	0.998060364049866	0.0252850871633416	0.0810802473233933	0.446579204151499	0.33359613658198	0.199900815148894	0.561565569725155	0.731818066470735	0.280959426426622	0.118344265194397	0.118316214946887	0.0597797314969906	0.0806946832463321	0.267402978183341	0.137513409192496	0.219716285795566	0.217292261752053	0.224792464539637	0.250177912669118	0.444555575038979	0.263124294610865	0.14549728494472	0.163615944503995	0.186997634756211	0.357781259339014	0.0758982383059643	0.215405102318236	0.345451080633238	0.469515403965803	0.0462350270853244	0.544296737162557	0.177189024986932	0.375892856022352	0.0322539444743723	0.367036890103612	0.346538233051053	0.375000267763127	0.176411420051797	0.231514221548817	0.316819035392922	0.374909040491434	0.0648607165751199	0.108011818814737	0.0699643042130921	0.0795470270254287	0.312405845558169	0.146948231065608	0.205157633368124	0.213650556746518	0.238327636595632	0.260460891342029	0.470521646357289	0.25051330028112	0.157558423634272	0.150552081706269	0.165938334829957	0.419118035202904	0.059739011647584	0.220698621430354	0.352978415552433	0.486644124778401	0.0266957280147797	0.537812000633785	0.160140021749203	0.34354411744744	0.0354323437376635	0.360070730770174	0.333786355066946	0.423984541468891	0.14309793781	0.228456732130072	0.321033787451584	0.429434193496058	0.044687340872255	0.0958243203694365	0.0704334490554397	0.0834877069953683	0.351853660945451	0.118726672904174	0.206043946669622	0.241879154189794	0.241407922955448	0.23855264503349	0.462238758342469	0.252283166587308	0.175835431764767	0.15707256488869	0.162387679671398	0.410627890929673	0.0744179879603523	0.23434641405016	0.358924849908923	0.550254670955868	0.0120250830968991	0.547300019010076	0.165856641836238	0.386002901463602	0.0439481130643982	0.322630972604134	0.274907677079329	0.423458321653659	0.0993040837079562	0.23866085675972	0.306673809952419	0.416235782386094	0.09786772756522	0.0619281824908412	0.0447300000443755	0.0699179021377091	0.317119294264034	0.223704386827663	0.120303556455916	0.277584761741272	0.358163479268688	0.198331112118641	0.295748518679705	0.108470154988258	0.125509315424679	0.0330162796551748	0.245458956568784	0.684442709296196	0.138137662751899	0.382031853724128	0.458167667128735	0.716629437323077	0.0811280917988653	0.340750608887823	0.219674426390269	0.689600638055817	0.144052795381373	0.318883151359327	0.531289728806957	0.358428154587138	0.39058281322815	0.474682621556503	0.385960387900392	0.495438079239823	0.259637404141398	0.208181775169734	0.0214358929221247	0.0243342604604541	0.257950814343839	0.410350777530039	0.175341390443021	0.52571346294022	0.13150768487841	0.0880041422022663	0.631027062821623	0.00122136663823783	0.135151194662535	0.0235961546953741	0.171693985029659	0.895684768185504	0.252156869692951	0.420429948429643	0.80886703808845	0.255332788152407	0.0202580732519285	0.343196316347031	0.402225290878042	0.817011095993126	0.0212451682853929	0.0820466648038558	0.431256160696455	0.339119704579227	0.184422683920737	0.532542089730064	0.722380333717169	0.193822318966729	0.159109157612555	0.108154294908063	0.0287736491373177	0.0801848877812694	0.234837132453211	0.166233797389754	0.146566720458268	0.2023090501512	0.187242559873284	0.216977838321709	0.446259497686951	0.2633163365473	0.106550805283029	0.179422580298122	0.196339969755949	0.359018828519601	0.131815162535762	0.306190012465386	0.344659433354178	0.502298541473141	0.0460890886633063	0.528154165600783	0.193190984548576	0.361971626772693	0.0298148659441615	0.362318123179953	0.420356907026217	0.327689086646773	0.143334921093294	0.252077602624598	0.325933433192512	0.409572410006295	0.0320894440422484	0.107918985503706	0.0632200409626974	0.0604223861441639	0.392223976077547	0.11494131199492	0.203754807419761	0.269355694540429	0.223581714674308	0.259258703833614	0.466773673802054	0.210752862666793	0.157350146419615	0.137694502317781	0.1661545805049	0.410912667938374	0.0697813715572995	0.205609478699804	0.352951565930941	0.549728183023415	0.015656617829316	0.464500259638834	0.162076872267033	0.392333593529779	0.0421985741220635	0.295110933352356	0.252698853050421	0.439371402743292	0.070233216863399	0.22807237125373	0.331781731558885	0.405027209673049	0.175124219558083	0.118347679544776	0.0313702565856075	0.0723574892814534	0.215356954079159	0.155288690452913	0.115171025723913	0.17296066949185	0.154472017693147	0.237608317777839	0.415165311911086	0.267793011982061	0.100546384689796	0.190826273135598	0.20603640676877	0.348513232847936	0.147881358580293	0.271682493164552	0.285590587608165	0.442130918414841	0.0476038966868447	0.595288195976935	0.172013833195498	0.361217193233452	0.0149742052479311	0.373135627935869	0.411890631401774	0.298908864716856	0.154149555050009	0.258027744907361	0.336717302061209	0.418798458680073	0.157551979549575	0.122127832125356	0.034037175631376	0.0838473465014827	0.298848374449024	0.184308560888735	0.142496926713534	0.305962653444041	0.213811258681136	0.200052281330755	0.460701017209721	0.232228532232564	0.115409983630557	0.129624944314294	0.209523891055453	0.445943122282063	0.152237676062492	0.283414403725372	0.383192851758531	0.530229511862073	0.0582520521886257	0.420954097785625	0.249839726156215	0.409694594080599	0.0475483482198341	0.382066209478185	0.478564442669746	0.326679488285917	0.200141661149984	0.327243901933954	0.352253486509809	0.397443761933603	0.286964980342346	0.235389932770561	0.0133697412300072	0.0274200129270612	0.17814250596211	0.330209814709143	0.167929672349135	0.42325855671222	0.0370180796460933	0.0263090668980651	0.701815302429784	0.00250961493615824	0.184920538095491	0.0197712239979722	0.209264349175521	0.897489273373723	0.253495304011489	0.456775268616724	0.843752548547779	0.241388741122778	0.00910930173143852	0.333856549017734	0.462203324664216	0.797202461614596	0.00109088500340619	0.0905420803731143	0.423803975739238	0.270006537886049	0.162522812230274	0.547730905812562	0.730302053024028	0.0581686783906459	0.160619014266185	0.104367349163925	0.0388392117392111	0.0723938016843981	0.255465068950871	0.186332363797052	0.163411832376073	0.293881084862662	0.21849067532246	0.17897277616086	0.455457475061174	0.224783206684455	0.123625117582891	0.104652726270508	0.221211679488209	0.467073364316629	0.144224414288182	0.28708163130872	0.40829791681057	0.577188229344513	0.0709644113877296	0.413127489932246	0.266132755463205	0.367875170008483	0.0431377146092193	0.369643550716858	0.519737153530658	0.354938533919895	0.178048508451271	0.314553478770515	0.348304356042825	0.414692801939156	0.403326069049899	0.252124286967107	0.0572503494201824	0.132527669252024	0.501040366890759	0.404496504592626	0.129420581032566	0.5025253493516	0.259745788754246	0.131218932985776	0.588210694223104	0.11108345690793	0.0796451745530592	0.112893525318574	0.353179186963927	0.709501033810356	0.280114245771856	0.152127757675732	0.613630381900921	0.346695266862148	0.108371339831537	0.208816715549784	0.495241818004234	0.634848987626036	0.121840770665782	0.354704414854178	0.554182075226058	0.259475776189309	0.312800768323016	0.463682008435801	0.537322811566214	0.281086061105176	0.150357828977277	0.0986544877034414	0.0317135867702884	0.0768961181982998	0.196242020448549	0.153819740595423	0.09223228736795	0.12493091468206	0.13564285322902	0.220299327191373	0.401380864569271	0.289753169863139	0.0822759312012894	0.19894502273766	0.213840672356203	0.29799352288391	0.154435608110258	0.304960252370852	0.269188188217829	0.443014151269486	0.0450452579551137	0.609502234224179	0.155834143104931	0.366376030150812	0.00204126028690618	0.374228445751719	0.381442852510943	0.260904610691909	0.119047435145121	0.209106046522193	0.367291556025613	0.425398272446058	0.325037301748488	0.218184756226883	0.0408108797368636	0.109637681624506	0.410509998614993	0.351684466728247	0.128600283758948	0.44691794574464	0.235770377667655	0.160644876860184	0.565537127025484	0.149143190978532	0.0802368228749867	0.129237871128673	0.353152196617767	0.667090373471234	0.247600068162412	0.17930920294542	0.522071626157485	0.380443902839625	0.0962090965048672	0.25522996841304	0.444476071886548	0.555901002078488	0.0914359879618998	0.362894742326944	0.518776773310442	0.262136687244344	0.2561320552226	0.438538020808033	0.517562787786066	0.342906394694726	0.142290655118156	0.0602248566918409	0.0611880770116929	0.0348884314556442	0.136178491237756	0.00196827495874265	0.204069375862322	0.391849371981311	0.25344635523702	0.161731827677208	0.345794856152634	0.243148904429123	0.0248354427578167	0.0910211028039394	0.285882992224667	0.455851102840405	0.0107351242032181	0.327436124735079	0.461221410113246	0.763196324174006	0.0961374546545108	0.199062249543297	0.130388973313531	0.288400196834055	0.0442590165383033	0.340357542805779	0.552953432701919	0.510020777674	0.237979980655433	0.208169153276302	0.267981090165608	0.441408817853236	0.140698832716089	0.131702492060767	0.0435731738683037	0.0804693195793652	0.26369646631476	0.155262502335904	0.188989089070316	0.210564418151299	0.1985430529552	0.21732935472987	0.437671014456645	0.26289969811082	0.134312685178332	0.171416283044009	0.186388880261536	0.374305133941083	0.0926423396985785	0.282354840994955	0.340467938606541	0.474829280479944	0.0439835667314916	0.547295805791477	0.189335034372734	0.390646431705195	0.0371378799203922	0.340478720759384	0.410582913991547	0.358828027189182	0.159802543592807	0.259820299357816	0.335147004611282	0.399327186599788	0.397409722204967	0.268143185050548	0.0544339711609726	0.11803122542163	0.454207109578954	0.448025571560749	0.151982860261139	0.656515718534955	0.231654897407994	0.120542203117253	0.614564369441897	0.0837787851410694	0.140108605791014	0.00673841614824926	0.239067363720871	0.849546485992405	0.147398093526141	0.239695915826641	0.732479770479904	0.381082983596901	0.0748165328142136	0.239722976069023	0.284943304970318	0.741274313556682	0.0979328266298919	0.324563113180154	0.566361053706166	0.191454857208304	0.174216219883351	0.565425757041387	0.516392742697532	0.252486458030807	0.0137751473215741	0.107286963946823	0.0534253078097638	0.0620873862545524	0.41896693954275	0.103769592414469	0.224386272040833	0.259119164042934	0.235727141873497	0.296968667872346	0.474882332710619	0.171188646904659	0.144987685457931	0.128539241274603	0.154831772377382	0.434241713428708	0.0729552020769683	0.179553876947562	0.338001917387221	0.573148696282625	0.0105259932227148	0.371703038720209	0.126593571212518	0.344308550824667	0.0363470660344454	0.273234620053891	0.200389031512428	0.432430369727973	0.0460421102041373	0.234096425538635	0.315978327730953	0.41716438986416	0.0958621806151376	0.0890078017975119	0.0634289224382447	0.15061005781873	0.271593605628693	0.142573504607346	0.288391363030869	0.158510465078679	0.189132020575538	0.277638632148368	0.475889837979878	0.255093496320763	0.110358591936865	0.175065696075368	0.223829456529413	0.351550271997592	0.0808334205227585	0.209083621799935	0.253573023636646	0.458323424689391	0.0621471703085828	0.553929050780724	0.180926784081733	0.278012231953366	0.0590895216451105	0.379956310680803	0.265750226353909	0.364645405706135	0.210733052038373	0.151597242305079	0.268539136029722	0.328690965857292	0.10226693986046	0.0560585362987548	0.0310631047108435	0.0762295439397338	0.29637786652204	0.225841681629684	0.128976920244319	0.255240393885318	0.386883988058899	0.20191482052939	0.259506379052249	0.0983231751993993	0.122409145678147	0.0377054728911287	0.226304205609609	0.679797543656351	0.133481373893823	0.395498857366456	0.457674453961465	0.725216459599439	0.0767347596216256	0.364245060934878	0.231587989418224	0.688929207110151	0.153380243639309	0.32623152369698	0.558466397724908	0.384357791487209	0.399213925187916	0.50045850450235	0.348264979638177	0.479763514867523	0.0978168137495314	0.0506086231849723	0.0239617971590716	0.0733688427262414	0.319955778843452	0.219942387437368	0.141283904055559	0.286006295136135	0.4094769537991	0.185871416154722	0.258780799166518	0.0873467457071803	0.117693714253153	0.0506549517125481	0.200761302932699	0.701638433777771	0.120367460244089	0.400800990824774	0.418026898436362	0.726631950317802	0.0877537957191596	0.389666825163895	0.213265810098293	0.704008106276403	0.143900666591964	0.32230049744924	0.568483551805406	0.383027408984898	0.411796867863544	0.484401966750365	0.348659492335581	0.510721248626162	0.437380367066695	0.233905525617416	0.0569504312834985	0.145283273355687	0.6031303840726	0.452868731104221	0.159046679235038	0.338307114108205	0.367374515666407	0.152046158689058	0.616469321534487	0.119864048290533	0.0184685583170431	0.111892432280148	0.316020538707296	0.640636823159864	0.249247972266082	0.176122853968813	0.567684550879193	0.165564776952764	0.130892843742022	0.158754548390164	0.514218498612695	0.677224109384094	0.130682242268195	0.324318163936905	0.623825821312814	0.25711150010494	0.376986287941147	0.498739170138465	0.39335161213987	0.284205530394343	0.413927883760104	0.273528897908114	0.0562308061473213	0.140624946171356	0.52462380366067	0.434434181672852	0.0928900756733119	0.586790493203635	0.302149159432408	0.115450709851676	0.590539339784131	0.110478000077925	0.0843348149927642	0.0987199510936148	0.344992512132357	0.750482411333035	0.281198954768196	0.182591358055563	0.60947454114231	0.375822075050091	0.109296437656054	0.247109760014689	0.518644119447675	0.679275567219853	0.0945789571418985	0.291636124621568	0.592058719643863	0.207382504328733	0.335390350567513	0.479656126604775	0.5227295732648	0.262784948628406	0.136825379861002	0.0599045746826473	0.052222994196616	0.0538992049952257	0.184481910852631	0.0389538047986888	0.184552411142483	0.373109050255257	0.229209770062764	0.173861021102056	0.345725319092863	0.213029377696812	0.0539305739232652	0.0730057201005118	0.249561865676708	0.427831400430299	0.0578148235892215	0.347988981306129	0.487102591527099	0.747126147910523	0.0891086150112542	0.263489721226958	0.156077811421831	0.315583381169941	0.0418784799125909	0.341859200769026	0.571889162616524	0.446626378605668	0.214256651883588	0.249318610824201	0.288439305857923	0.478160866488371	-89.8860918105517	-86.6337602027413	-97.7707723060285	-93.8023683393053	-105.629826272592	-108.050940226034	-115.672469384935	-99.1843101902646	-76.1729084903297	-59.53659288206	-56.9761900743429	-32.169208462953	-13.8157346104684	-27.3368695959148	-35.7019896210858	-23.2492653940243	-32.0513359993899	-30.9860964754323	-34.0034435571499	-14.6134928101628	-24.7197306677679	-24.0797538063238	-12.5250705541299	-32.3723578132271	-27.085662844445	-95.42446576454	-22.6453538683233	-43.5138723930698	-32.0384713771589	-95.5115052511446	-30.1827049370356	-28.6737146779275	-28.0491845272935	-59.6103778768505	-93.7330814340741	-33.2023100550398	-30.0214831649484	-31.1758706927372	-45.3603664022727	-94.634033543872	-44.5973553851244	-94.9961104151722	-27.4249529802733	-81.6980470125638	-31.5139278404043	-33.160925230319	-98.1650196911808	-28.868071536397	-23.4338709734884	-58.7988355998191	-58.0573252785281	-96.1882874223048	-100.158709476113	-34.7455070318614	288.841585260157	356.400900150497	351.904257763341	367.330134360899	371.559693656726	389.835361707211	423.86522814881	439.473513518406	456.229490679737	377.00347702564	371.169898255829	357.090054693797	294.073114343675	344.899595240521	374.429161986236	313.529010850143	269.814377216716	245.509429672868	332.405324769793	295.551062927804	333.379031327258	302.196538522936	307.031100029824	294.871822907895	253.802631568168	383.340973720141	333.3751073651	373.155828636442	354.47903759314	352.635677839418	354.666665443037	347.500395930792	342.606272237101	377.89746270663	381.0276101266	369.605429271864	339.530312088007	364.759224489358	394.506547775052	367.112524616226	390.711995339778	445.552846007589	349.926701872334	446.485348579165	297.755599044184	368.257940100909	403.46362001886	323.600074021938	328.544839708135	376.840517752547	371.394107282453	440.404362397965	441.941050225765	323.536187165611	0.0676833880953183	-0.158535263727665	0.00485684534167901	0	0	0	-0.0020343142257385	0	0	0.297578099666137	0.281142681149813	0	0	0	0	0	-0.00207515147256375	0	-0.180742090970113	0	0.0612890256453516	-0.467218451694121	0	0	0.0797540473174798	0.202459797741785	0	-0.191585913752983	-0.0105783034333014	-0.04645601962548	0	-0.111624559840584	0.204631555797018	-0.206468148034244	-0.00185593739228494	0	0	0	-0.112686250304828	-0.0734431054170737	0	0	0	0	0	0	-0.159394325525107	0	0	0	-0.172028161259662	0	0	0	0	0	0	0	199.348416777605	134.055438564573	0.70987653885968	0.00309765625	0.53975
24300	0.001882798460011	0.003860029266312	0.0270516794031472	0.00237228475960137	0.469625424927132	0.387312368608352	0.0475281969659114	0.307816363271624	0.299446992233247	0.163090426790552	0.61956863357039	0.00367727455455745	0.0013144709495584	0.0528318130858324	0.0780426160270199	0.617844712111328	0.151256931804788	0.413141790082535	0.821156243458819	0.744580866202736	0.0032639923663514	0.320964530605917	0.355356068348928	0.998907920923446	0.167382640645705	0.0950421440255504	0.441981887904902	0.311916369385221	0.230017935596361	0.838548241893976	0.998807197695872	0.503787102055902	0.139279542078319	0.139986012415032	0.0251643021997125	0.0758262907480394	0.351613344296032	0.459981264874833	0.0023330693922011	0.511575036611266	0.392888465490221	0.178486612500838	0.491269853463183	0.00171609376131457	0.13092400480407	0.00271433938106458	0.137232094917799	0.771339232231794	0.307408864024842	0.465346870946307	0.845319334653133	0.350634413384731	0.00405695579000509	0.407537655989023	0.221420770212142	0.998354758766592	0.145322706694857	0.304476654422915	0.552061958218015	0.352849324259732	0.417246578980448	0.470772652378592	0.374627515881411	0.453936050146229	0.305416755355547	0.251213604548394	0.0104706052850905	0.00554044154182361	0.164311426048412	0.299612841880626	0.149321405012783	0.437424587789792	0.00501338884110738	0.00495468611393648	0.99745472052184	0.00142970574423417	0.199844201929777	0.00164051669195966	0.295368403834862	0.92197325968958	0.234467627200068	0.441528673135925	0.825646863376879	0.249613632817583	0.00169326167481487	0.405201632580307	0.482460105809973	0.828048999573805	0.00365772181926873	0.00142670958783364	0.395896175137138	0.236682142548773	0.146755442092205	0.570426647935786	0.756569809692729	0.052042194904746	0.271376671789419	0.24414224907854	0.00361639012784367	0.027916978058221	0.148139404453453	0.323823098345989	0.15885590396291	0.410721078222975	0.033271208990602	0.0121819653437609	0.692600675585825	0.00426100701646806	0.201829397833631	0.0221208702292653	0.22413592138638	0.885816729775053	0.24871421231733	0.436065647428673	0.861068488449942	0.201455831745825	0.00327742996523871	0.314932807161396	0.47312151316498	0.771756948999549	0.00204372962713642	0.096980394105562	0.442960521321754	0.253233263053319	0.190577405360001	0.506386467621128	0.722939986395087	0.0667220966729306	0.304325236808656	0.281723298573101	0.0334961506391196	0.000996262972791975	0.241873945566053	0.43814723467277	0.129199542672416	0.597588189350778	0.194707223493909	0.0981830613704864	0.674114456699934	0.0261268617918357	0.167618016196275	0.0037820733775038	0.172967155428482	0.999001844194055	0.313721486929861	0.35157299186433	0.849484313504616	0.253355917346469	0.034385798403567	0.291621611430252	0.468717072435493	0.85215861730696	0.0406336258354784	0.171259403244794	0.514271664395987	0.292380484042155	0.205968788734792	0.542147717191345	0.732755197672727	0.211428729298186	0.457867906437682	0.290970620104125	0.0705173123679422	0.149378619431716	0.50977054388463	0.468267870770941	0.134920113343263	0.685041256598229	0.226291607842265	0.0805677311856587	0.631237020410364	0.0822263119725502	0.1574336937799	0.00235925191144265	0.245833590371575	0.87757360892873	0.152756408631499	0.181769999736442	0.803033488254009	0.359577702220605	0.0848791112281782	0.190216622514793	0.291360650747074	0.759659842528779	0.125551792684369	0.329364507511777	0.623741010641086	0.142962187954397	0.181369957199726	0.649976391027892	0.550195200277216	0.21566266085242	0.457536357474676	0.300670494326153	0.0753734312986588	0.179175333229632	0.624160163002388	0.487540150331012	0.073760577804583	0.652335551677519	0.29255959960973	0.10274918652398	0.641568200755196	0.0955659622144585	0.117473567970301	0.0782516617969814	0.374048056736404	0.799475121330565	0.337211708015946	0.1341307457045	0.629813649217076	0.275981705431301	0.150331921636433	0.18694409291778	0.582161522123673	0.773494763833204	0.106856615953144	0.344224547352811	0.633631524208548	0.180111437325867	0.375889546764429	0.551870135474043	0.605747712195149	0.21339436810394	0.487042379702505	0.250346995404572	0.0475759565727482	0.140955451788611	0.598875755467209	0.464544289329659	0.140510544547398	0.316459388589681	0.396517467114972	0.134951825756758	0.576706204553246	0.124269883843363	0.00182986579427492	0.105329196834083	0.299213253024541	0.614989574919252	0.273450869663488	0.139123357658724	0.54753865433803	0.168695903991134	0.136891262792425	0.144140126553415	0.564206271393106	0.700043679642387	0.152140577784499	0.313944568263139	0.652875237306058	0.265340825993711	0.384255888198098	0.505836173098686	0.404424608956097	0.278583465602122	0.379249682272882	0.254031605441345	0.0553767170053406	0.128146562678331	0.388721119228527	0.345856963606482	0.126264167632781	0.402262119440722	0.231275211577837	0.173232631108215	0.628839027554453	0.173254351773473	0.0414405136315245	0.165410183026838	0.350947084414196	0.58315608484884	0.252090986686343	0.173964454037094	0.451754017117877	0.306209081537248	0.0998220586900574	0.288516367193518	0.401421169705729	0.495949563847566	0.125204806653288	0.356359884859147	0.467752563695698	0.251464232218995	0.255751041592385	0.433417737362657	0.531554256546137	0.38698973806961	0.0671668183797579	0.0619298035438258	0.0382921784760862	0.071344846220527	0.317303846070196	0.216718530854343	0.112622825819989	0.300891523560194	0.371211517686719	0.195944098769786	0.260019499127212	0.113119331688176	0.130118696609724	0.00541743722838049	0.245839971752182	0.682101600317144	0.148183019574532	0.365531610538105	0.448957488872281	0.752102687688838	0.0874744605959882	0.37403522424033	0.229621569109491	0.70169572669442	0.153604085831564	0.341002320463528	0.512722125593157	0.369485772179821	0.428337572025762	0.48788480927609	0.42598480455006	0.522895199711616	0.0946491840372792	0.0404958602959727	0.0194576572580487	0.0726537411034202	0.315186058822461	0.246344813206741	0.16915640530465	0.297424393801291	0.40669813336003	0.188304554008834	0.250135567869558	0.095157103976387	0.119383870107591	0.0553863868829364	0.191785779786717	0.719363368785021	0.125884214614753	0.43924903548365	0.408855389754333	0.739025752871239	0.0927915544332843	0.405112724159379	0.192728109386171	0.697024429253319	0.162433789192102	0.316736566894193	0.554390812673416	0.381606235721388	0.440330608930162	0.472756952527258	0.310197807315705	0.548491839510021	0.193158515887588	0.152897217172451	0.0374264147528188	0.0775118024987163	0.196711465073445	0.1863057925049	0.0292824910736153	0.132368166016425	0.0262905455739073	0.17734033363178	0.358419621518914	0.326216518756538	0.0779153255780862	0.194651903922618	0.134045703551431	0.249638735000434	0.156907349999284	0.299190686934586	0.267168501853894	0.42382492573458	0.023229091780554	0.473284200540378	0.207999505846645	0.38965985233899	0.00199375629892367	0.380071287713566	0.400014078809698	0.0663603629090067	0.109488049082959	0.214641580733781	0.357462981275769	0.444654637709663	0.128202931637301	0.00114236639754006	0.0191613826638568	0.0435839021160075	0.219369721761648	0.104212767636711	0.0956352204852217	0.00137551075966206	0.120936703364794	0.25591558241662	0.383937832725065	0.335720963568592	0.0501011251228913	0.27561341957981	0.136473113515944	0.212461898979642	0.172716761813795	0.32521370553188	0.187756599481842	0.42275736085526	0.0400231731329584	0.709006139532451	0.0853496321600524	0.334022494413689	0.00382082333725007	0.374322331341483	0.319017112616681	0.22181036260548	0.00105635032033976	0.132274077245136	0.294823468735683	0.398919543843403	0.223833011939058	0.122943423659841	0.0114870715846081	0.0794088371797606	0.123655106405852	0.143337345183482	0.154464317778024	0.0909704865739757	0.163687520443231	0.242737579869065	0.481929183175611	0.226298598602113	0.0808991929324154	0.253126286932113	0.191976395797761	0.367972027400342	0.120664485218619	0.332834809073234	0.322288876693178	0.557995821121699	0.0733189515228486	0.584216526499606	0.252876141378136	0.352076668149452	0.00366435268838528	0.504515599646142	0.436495553641212	0.301239477086453	0.142589039517165	0.279232502371511	0.00241847889384472	0.423637209194036	0.175800207545152	0.149681238225	0.0471770532688938	0.0757109887127433	0.274260291245311	0.141972642494505	0.176432124673285	0.242069165530379	0.196478724097195	0.219000452887693	0.48041406169549	0.275722580768901	0.145126627737252	0.193539123675153	0.195188070982596	0.392326149925567	0.0977625883026042	0.295297408370116	0.363383324814993	0.447320759485442	0.0448934362207547	0.560984134803287	0.228350666541412	0.336385566350564	0.0572675876523111	0.33663662044221	0.437967526282972	0.30397919834216	0.17143770526248	0.288975075973028	0.299615166703189	0.397441070383483	0.0818104400542645	0.0683638730193756	0.110187145573442	0.0675749572745646	0.399990730105508	0.0696752854007264	0.2774075994669	0.273981301919428	0.22966296749886	0.212639334043607	0.433374230739689	0.242429917560193	0.21528453641622	0.226617322053967	0.04463251519269	0.496531057296523	0.0687978801238764	0.235784786759915	0.425583799044111	0.548842690567847	0.00354024892877927	0.983900539300572	0.174263038909728	0.340939961466305	0.031469442781672	0.340851519805844	0.362725401834879	0.399627264691545	0.0273517932936256	0.253795977517714	0.30717241276404	0.377688507545779	0.015964067837745	0.0729409083320672	0.00517172812652508	0.0769693804805096	0.509158797156349	0.0412699504182578	0.342025536128827	0.131128121923888	0.270417781973796	0.310344079488322	0.49406682469548	0.0659145393912773	0.00265986285067212	0.00201290930121116	0.23399955793053	0.445386597041448	0.000944666365083796	0.238602673032336	0.343380268497211	0.483197553410915	0.0124578953976322	0.0182605530407038	0.225115539724454	0.217765330241926	0.0606677439101245	0.0664678629980387	0.153993212406576	0.967668878226133	0.0433247343938989	0.445700803647307	0.526368863412333	0.499347616490165	0.00770341686070549	0.13254158721462	0.0647380725752106	0.00191663570039163	0.623714393300622	0.0789292522585849	0.105721014566189	0.246666892896073	0.337834810661234	0.355244642814711	0.54059595027839	0.180448893121087	0.231046232301429	0.152600766425375	0.0746227473336618	0.564595012717282	0.0891436505579604	0.071596179658137	0.531468532483657	0.803027753782218	0.00120068242227993	0.00223546054023228	0.00194467342510202	0.346049900568912	0.00157378273124288	0.281380376185427	0.16996385496002	0.492219198859878	0.00107866949906634	0.130384786702806	0.00128933783837901	0.412771838677833	0.0202722933570661	0.0318952110705036	0.00387529460147614	0.00188917484866652	0.402621017156388	0.0985993009670101	0.155015298313528	0.404069440198074	0.27041185655787	0.315427160486683	0.54849298391739	0.27682979424566	0.0808252409973643	0.128667930473905	0.169539010615337	0.413366076254821	0.0978923939366284	0.237568149969176	0.437472553036334	0.647210941845164	0.0244536419173241	0.275485455215102	0.0494020699922711	0.397422682623028	0.079358984302561	0.206359563211425	0.423920402486269	0.570429320021774	0.0456819351114288	0.297712981462631	0.396174966906075	0.495319679500619	0.00165547086102462	0.112949376820247	0.0204623960987881	0.0933839063578319	0.313856464329706	0.0852623689389334	0.239719928151366	0.197308825910664	0.146959810737749	0.280655935205379	0.307797933987007	0.35050328635451	0.00212494247234294	0.184867315782745	0.169411756097042	0.309536036552755	0.0019236340444841	0.00161992411536686	0.284267025206344	0.563969786179232	0.0608798569975429	0.582143058501725	0.114268348841455	0.290319303715815	0.0398120384671772	0.224698863203352	0.2458598909697	0.46846782222106	0.183121542085305	0.151650911589209	0.28578645332598	0.390166658769744	0.0957624025524514	0.0979330208553821	0.0349093448625856	0.117436057676126	0.240956368596555	0.0989773564618818	0.250463720859207	0.205898660624184	0.179103259390409	0.278380493009705	0.433580667845097	0.254044753161644	0.131202333905333	0.203535812968088	0.19952240726465	0.38706009558088	0.0889687619609561	0.225914860193161	0.323912586758842	0.486150074321764	0.0468592876134955	0.551435068569906	0.13046014680729	0.31510124651293	0.0440392729772091	0.282409016772229	0.351297389237729	0.424082570543193	0.163039858865383	0.205633734903205	0.300128466155958	0.351854608432871	0.113839633575561	0.0492505281827606	0.0809892202528536	0.195169186764329	0.152235739365726	0.0289796714465302	0.21669043285806	0.311587579591795	0.198673330811169	0.195130940242745	0.295562949521029	0.233469484978299	0.13830441044223	0.162427652212322	0.226484783423903	0.385476651188943	0.101933779764449	0.197932845338507	0.431507762185632	0.393881140687974	0.0647215547844725	0.56011826962599	0.1369032007993	0.30033311874772	0.0239779936934873	0.383195155067832	0.321194193144271	0.333900574209263	0.23618051430492	0.144917102398473	0.221421586621754	0.309416142456121	0.0736359916926331	0.0689645328942177	0.0558007676378052	0.0854109790673941	0.265637082332495	0.112837364530413	0.290575626613885	0.185593651716501	0.185667581545413	0.36216053799003	0.413925377712872	0.314436833517539	0.176993281494584	0.178770559898308	0.0672238093715409	0.303169010046992	0.0121127540572307	0.29683825552427	0.306903100248848	0.536222983276833	0.0131146845262046	0.614235641601352	0.132675206550292	0.318788545542783	0.00143862891263901	0.334279341705772	0.201915027623799	0.499371572250386	0.0851017998385113	0.161138662938641	0.268509750121523	0.452377596768294	0.130176811627122	0.0486482152256978	0.0744187652643197	0.00339510208219212	0.122001737432481	0.00144770416652434	0.20703635071782	0.386857617246617	0.243476098419183	0.124491626955695	0.341037790283853	0.208399325456479	0.0187935581777955	0.0891392318724951	0.293210439082821	0.441796854081193	0.00100429678969181	0.352852575565161	0.454874263254834	0.815908696379225	0.0915442999442118	0.164884032331835	0.147152071881204	0.289188578529736	0.0387882664374008	0.355025146802424	0.555095644278993	0.501017354848197	0.221116244876121	0.230710710334559	0.282841140298072	0.415612110822909	0.188791751186534	0.00167965491431493	0.0383744565523725	0.0588671171375178	0.132853331794265	0.0012851032160642	0.222859232159693	0.428678998473203	0.0576691276492385	0.137511193231133	0.432497470777293	0.151577203736049	0.0020155945235937	0.00104132237644972	0.259235381913251	0.439577751105075	0.0266313057518774	0.309507568970612	0.401816628980239	0.967689068943608	0.0394018562645372	0.0020253526349798	0.159119401809553	0.235783400245878	0.0372727973239594	0.162304776486527	0.656157134379288	0.959410702830529	0.248865756400185	0.323058728495201	0.102731151888549	0.679443228651125	0.281664213396492	0.241239151209597	0.0311564811244402	0.0109499196199276	0.225714910020459	0.415615303084201	0.173901895237758	0.575677885034518	0.168943624129606	0.108143092485543	0.600752294451485	0.0381146916722391	0.162581327611859	0.0256624363417312	0.155793391982581	0.934949587958371	0.270711384757268	0.379078105863412	0.794335706046869	0.29920243634669	0.0275985925422857	0.3063797413263	0.411167655547525	0.837482153123765	0.0293790776092092	0.128764815407297	0.46767135202828	0.324031769653319	0.190514214242561	0.517077332207009	0.683231913955188	0.222766357482755	0.0891873509509589	0.114376839934281	0.0345586803613641	0.11022861593822	0.234636825301917	0.116265461574528	0.268624912788606	0.198874973643001	0.187403047880268	0.298168541421044	0.435591221694024	0.274840035932854	0.106002203088115	0.200057755246336	0.166024163852395	0.365157357826816	0.0720824749709037	0.224825615133992	0.30530834626747	0.519956027260965	0.0592649801813667	0.557972256209189	0.14080808591291	0.289716323593162	0.0333866010985769	0.279370938922641	0.300697781321698	0.417282030126155	0.166322381631933	0.228511637384324	0.283335385223591	0.357711904382234	0.135384224848863	0.0739331790659869	0.0462915844407291	0.0611146411214443	0.245000886465634	0.159234494159921	0.160064164812566	0.347375262238233	0.191415376022553	0.183680116543857	0.413149056439398	0.208921597328074	0.119533381253865	0.08694371406353	0.227254577005784	0.477078321307238	0.120083231744852	0.332789318734307	0.421940506329435	0.639498280873775	0.0850046436284415	0.321425336726361	0.209920065709901	0.387533310084772	0.0364669815357313	0.367333150791997	0.560870552749088	0.362465074955284	0.191664880989427	0.29268276786726	0.356342672035026	0.46342277516974	0.1131352987162	0.128058155062103	0.0447295803313604	0.0991667843449489	0.301989643606909	0.118192665796601	0.222680574030302	0.223764425223509	0.219137899784864	0.269973035461279	0.453483250743728	0.248559482819882	0.122295224158092	0.155762718359435	0.191161667483547	0.3926556567734	0.0691779163087237	0.172103966715461	0.337144582305467	0.47752329370486	0.0505712019895913	0.535474016464897	0.184822815304406	0.370340146236036	0.0377407841136704	0.306600409540404	0.335319831637913	0.37320297190728	0.21001143294968	0.260191028817333	0.30711534839767	0.352689354071276	0.152006785303627	0.130927666022479	0.00327492511787369	0.0251168850065616	0.308508976955099	0.442001778620223	0.036070130116602	0.468661878364119	0.190559869022292	0.119234210415045	0.568615310228495	0.00133077051115178	0.0337844274383945	0.0160838741700175	0.126178297868161	0.776106612882539	0.287995417500024	0.467819283767585	0.840333583289872	0.303370905498878	0.00218173616605035	0.315969115434343	0.449052744529539	0.998060364049866	0.0252850871633416	0.0810802473233933	0.446579204151499	0.33359613658198	0.199900815148894	0.561565569725155	0.731818066470735	0.280959426426622	0.118344265194397	0.118316214946887	0.0516102034307826	0.0806946832463321	0.267402978183341	0.137513409192496	0.219716285795566	0.217292261752053	0.236372630138139	0.250177912669118	0.444555575038979	0.263124294610865	0.14549728494472	0.163615944503995	0.186997634756211	0.357781259339014	0.0758982383059643	0.215405102318236	0.345451080633238	0.503780413574247	0.0462350270853244	0.550977211539137	0.177189024986932	0.375892856022352	0.0322539444743723	0.367036890103612	0.346538233051053	0.375000267763127	0.176411420051797	0.231514221548817	0.316819035392922	0.374909040491434	0.0648607165751199	0.108011818814737	0.060691627538787	0.0795470270254287	0.312405845558169	0.146948231065608	0.205157633368124	0.213650556746518	0.244453779079773	0.260460891342029	0.470521646357289	0.25051330028112	0.157558423634272	0.150552081706269	0.165938334829957	0.419118035202904	0.059739011647584	0.220698621430354	0.352978415552433	0.484602311581179	0.0266957280147797	0.530184212600645	0.160140021749203	0.34354411744744	0.0354323437376635	0.360070730770174	0.333786355066946	0.423984541468891	0.14309793781	0.228456732130072	0.321033787451584	0.429434193496058	0.044687340872255	0.0958243203694365	0.0835470000966955	0.0834877069953683	0.351853660945451	0.118726672904174	0.206043946669622	0.241879154189794	0.244407005187382	0.23855264503349	0.462238758342469	0.252283166587308	0.175835431764767	0.15707256488869	0.162387679671398	0.410627890929673	0.0744179879603523	0.23434641405016	0.358924849908923	0.536820655603308	0.0120250830968991	0.565990208170465	0.165856641836238	0.386002901463602	0.0439481130643982	0.322630972604134	0.274907677079329	0.423458321653659	0.0993040837079562	0.23866085675972	0.306673809952419	0.416235782386094	0.09786772756522	0.0619281824908412	0.0285486475301445	0.0699179021377091	0.317119294264034	0.223704386827663	0.120303556455916	0.277584761741272	0.339945553466278	0.198331112118641	0.295748518679705	0.108470154988258	0.125509315424679	0.0330162796551748	0.245458956568784	0.684442709296196	0.138137662751899	0.382031853724128	0.458167667128735	0.733625815405624	0.0811280917988653	0.351153491833716	0.219674426390269	0.689600638055817	0.144052795381373	0.318883151359327	0.531289728806957	0.358428154587138	0.39058281322815	0.474682621556503	0.385960387900392	0.495438079239823	0.259637404141398	0.208181775169734	0.0193705124357403	0.0243342604604541	0.257950814343839	0.410350777530039	0.175341390443021	0.52571346294022	0.133469335348701	0.0880041422022663	0.631027062821623	0.00122136663823783	0.135151194662535	0.0235961546953741	0.171693985029659	0.895684768185504	0.252156869692951	0.420429948429643	0.80886703808845	0.267801372814007	0.0202580732519285	0.334400449446139	0.402225290878042	0.817011095993126	0.0212451682853929	0.0820466648038558	0.431256160696455	0.339119704579227	0.184422683920737	0.532542089730064	0.722380333717169	0.193822318966729	0.159109157612555	0.108154294908063	0.0373361722416509	0.0801848877812694	0.234837132453211	0.166233797389754	0.146566720458268	0.2023090501512	0.163804999051956	0.216977838321709	0.446259497686951	0.2633163365473	0.106550805283029	0.179422580298122	0.196339969755949	0.359018828519601	0.131815162535762	0.306190012465386	0.344659433354178	0.50508844998167	0.0460890886633063	0.551040235624502	0.193190984548576	0.361971626772693	0.0298148659441615	0.362318123179953	0.420356907026217	0.327689086646773	0.143334921093294	0.252077602624598	0.325933433192512	0.409572410006295	0.0320894440422484	0.107918985503706	0.0629765081911051	0.0604223861441639	0.392223976077547	0.11494131199492	0.203754807419761	0.269355694540429	0.220252978369411	0.259258703833614	0.466773673802054	0.210752862666793	0.157350146419615	0.137694502317781	0.1661545805049	0.410912667938374	0.0697813715572995	0.205609478699804	0.352951565930941	0.532067259151661	0.015656617829316	0.448738257752276	0.162076872267033	0.392333593529779	0.0421985741220635	0.295110933352356	0.252698853050421	0.439371402743292	0.070233216863399	0.22807237125373	0.331781731558885	0.405027209673049	0.175124219558083	0.118347679544776	0.0329831115358844	0.0723574892814534	0.215356954079159	0.155288690452913	0.115171025723913	0.17296066949185	0.136449575456623	0.237608317777839	0.415165311911086	0.267793011982061	0.100546384689796	0.190826273135598	0.20603640676877	0.348513232847936	0.147881358580293	0.271682493164552	0.285590587608165	0.460646084556223	0.0476038966868447	0.597829696471475	0.172013833195498	0.361217193233452	0.0149742052479311	0.373135627935869	0.411890631401774	0.298908864716856	0.154149555050009	0.258027744907361	0.336717302061209	0.418798458680073	0.157551979549575	0.122127832125356	0.038496216020881	0.0838473465014827	0.298848374449024	0.184308560888735	0.142496926713534	0.305962653444041	0.205184942776378	0.200052281330755	0.460701017209721	0.232228532232564	0.115409983630557	0.129624944314294	0.209523891055453	0.445943122282063	0.152237676062492	0.283414403725372	0.383192851758531	0.518280838481319	0.0582520521886257	0.393709074478212	0.249839726156215	0.409694594080599	0.0475483482198341	0.382066209478185	0.478564442669746	0.326679488285917	0.200141661149984	0.327243901933954	0.352253486509809	0.397443761933603	0.286964980342346	0.235389932770561	0.0119957143927253	0.0274200129270612	0.17814250596211	0.330209814709143	0.167929672349135	0.42325855671222	0.0358504403453989	0.0263090668980651	0.701815302429784	0.00250961493615824	0.184920538095491	0.0197712239979722	0.209264349175521	0.897489273373723	0.253495304011489	0.456775268616724	0.843752548547779	0.233182875201947	0.00910930173143852	0.366908950372106	0.462203324664216	0.797202461614596	0.00109088500340619	0.0905420803731143	0.423803975739238	0.270006537886049	0.162522812230274	0.547730905812562	0.730302053024028	0.0581686783906459	0.160619014266185	0.104367349163925	0.0365072852430966	0.0723938016843981	0.255465068950871	0.186332363797052	0.163411832376073	0.293881084862662	0.196554501197616	0.17897277616086	0.455457475061174	0.224783206684455	0.123625117582891	0.104652726270508	0.221211679488209	0.467073364316629	0.144224414288182	0.28708163130872	0.40829791681057	0.5872968812649	0.0709644113877296	0.401049585835158	0.266132755463205	0.367875170008483	0.0431377146092193	0.369643550716858	0.519737153530658	0.354938533919895	0.178048508451271	0.314553478770515	0.348304356042825	0.414692801939156	0.403326069049899	0.252124286967107	0.0554013263081237	0.132527669252024	0.501040366890759	0.404496504592626	0.129420581032566	0.5025253493516	0.283965185243414	0.131218932985776	0.588210694223104	0.11108345690793	0.0796451745530592	0.112893525318574	0.353179186963927	0.709501033810356	0.280114245771856	0.152127757675732	0.613630381900921	0.312440193422788	0.108371339831537	0.222192646748467	0.495241818004234	0.634848987626036	0.121840770665782	0.354704414854178	0.554182075226058	0.259475776189309	0.312800768323016	0.463682008435801	0.537322811566214	0.281086061105176	0.150357828977277	0.0986544877034414	0.0267443278098062	0.0768961181982998	0.196242020448549	0.153819740595423	0.09223228736795	0.12493091468206	0.144238795569076	0.220299327191373	0.401380864569271	0.289753169863139	0.0822759312012894	0.19894502273766	0.213840672356203	0.29799352288391	0.154435608110258	0.304960252370852	0.269188188217829	0.456504936788469	0.0450452579551137	0.58491595770002	0.155834143104931	0.366376030150812	0.00204126028690618	0.374228445751719	0.381442852510943	0.260904610691909	0.119047435145121	0.209106046522193	0.367291556025613	0.425398272446058	0.325037301748488	0.218184756226883	0.0492341114393126	0.109637681624506	0.410509998614993	0.351684466728247	0.128600283758948	0.44691794574464	0.247388119397362	0.160644876860184	0.565537127025484	0.149143190978532	0.0802368228749867	0.129237871128673	0.353152196617767	0.667090373471234	0.247600068162412	0.17930920294542	0.522071626157485	0.364752467022395	0.0962090965048672	0.279195996850081	0.444476071886548	0.555901002078488	0.0914359879618998	0.362894742326944	0.518776773310442	0.262136687244344	0.2561320552226	0.438538020808033	0.517562787786066	0.342906394694726	0.142290655118156	0.0602248566918409	0.0571182598398607	0.0348884314556442	0.136178491237756	0.00196827495874265	0.204069375862322	0.391849371981311	0.217291096919222	0.161731827677208	0.345794856152634	0.243148904429123	0.0248354427578167	0.0910211028039394	0.285882992224667	0.455851102840405	0.0107351242032181	0.327436124735079	0.461221410113246	0.775614767529433	0.0961374546545108	0.179770687462904	0.130388973313531	0.288400196834055	0.0442590165383033	0.340357542805779	0.552953432701919	0.510020777674	0.237979980655433	0.208169153276302	0.267981090165608	0.441408817853236	0.140698832716089	0.131702492060767	0.0498274368296474	0.0804693195793652	0.26369646631476	0.155262502335904	0.188989089070316	0.210564418151299	0.193533438562661	0.21732935472987	0.437671014456645	0.26289969811082	0.134312685178332	0.171416283044009	0.186388880261536	0.374305133941083	0.0926423396985785	0.282354840994955	0.340467938606541	0.470403485172827	0.0439835667314916	0.550693121129981	0.189335034372734	0.390646431705195	0.0371378799203922	0.340478720759384	0.410582913991547	0.358828027189182	0.159802543592807	0.259820299357816	0.335147004611282	0.399327186599788	0.397409722204967	0.268143185050548	0.0645180835135515	0.11803122542163	0.454207109578954	0.448025571560749	0.151982860261139	0.656515718534955	0.213836132498471	0.120542203117253	0.614564369441897	0.0837787851410694	0.140108605791014	0.00673841614824926	0.239067363720871	0.849546485992405	0.147398093526141	0.239695915826641	0.732479770479904	0.39044865753542	0.0748165328142136	0.25086284309595	0.284943304970318	0.741274313556682	0.0979328266298919	0.324563113180154	0.566361053706166	0.191454857208304	0.174216219883351	0.565425757041387	0.516392742697532	0.252486458030807	0.0137751473215741	0.107286963946823	0.0617219609460089	0.0620873862545524	0.41896693954275	0.103769592414469	0.224386272040833	0.259119164042934	0.235210248497172	0.296968667872346	0.474882332710619	0.171188646904659	0.144987685457931	0.128539241274603	0.154831772377382	0.434241713428708	0.0729552020769683	0.179553876947562	0.338001917387221	0.613726748441255	0.0105259932227148	0.374487001785704	0.126593571212518	0.344308550824667	0.0363470660344454	0.273234620053891	0.200389031512428	0.432430369727973	0.0460421102041373	0.234096425538635	0.315978327730953	0.41716438986416	0.0958621806151376	0.0890078017975119	0.0662943955208044	0.15061005781873	0.271593605628693	0.142573504607346	0.288391363030869	0.158510465078679	0.188840742703762	0.277638632148368	0.475889837979878	0.255093496320763	0.110358591936865	0.175065696075368	0.223829456529413	0.351550271997592	0.0808334205227585	0.209083621799935	0.253573023636646	0.438935656390522	0.0621471703085828	0.565001532508402	0.180926784081733	0.278012231953366	0.0590895216451105	0.379956310680803	0.265750226353909	0.364645405706135	0.210733052038373	0.151597242305079	0.268539136029722	0.328690965857292	0.10226693986046	0.0560585362987548	0.0247251717468747	0.0762295439397338	0.29637786652204	0.225841681629684	0.128976920244319	0.255240393885318	0.39599012672201	0.20191482052939	0.259506379052249	0.0983231751993993	0.122409145678147	0.0377054728911287	0.226304205609609	0.679797543656351	0.133481373893823	0.395498857366456	0.457674453961465	0.735136464589259	0.0767347596216256	0.386433952409052	0.231587989418224	0.688929207110151	0.153380243639309	0.32623152369698	0.558466397724908	0.384357791487209	0.399213925187916	0.50045850450235	0.348264979638177	0.479763514867523	0.0978168137495314	0.0506086231849723	0.0271331827003806	0.0733688427262414	0.319955778843452	0.219942387437368	0.141283904055559	0.286006295136135	0.376783307713706	0.185871416154722	0.258780799166518	0.0873467457071803	0.117693714253153	0.0506549517125481	0.200761302932699	0.701638433777771	0.120367460244089	0.400800990824774	0.418026898436362	0.722865008260326	0.0877537957191596	0.370390780081285	0.213265810098293	0.704008106276403	0.143900666591964	0.32230049744924	0.568483551805406	0.383027408984898	0.411796867863544	0.484401966750365	0.348659492335581	0.510721248626162	0.437380367066695	0.233905525617416	0.0549877383744798	0.145283273355687	0.6031303840726	0.452868731104221	0.159046679235038	0.338307114108205	0.357227723586561	0.152046158689058	0.616469321534487	0.119864048290533	0.0184685583170431	0.111892432280148	0.316020538707296	0.640636823159864	0.249247972266082	0.176122853968813	0.567684550879193	0.170897839866503	0.130892843742022	0.15748835343116	0.514218498612695	0.677224109384094	0.130682242268195	0.324318163936905	0.623825821312814	0.25711150010494	0.376986287941147	0.498739170138465	0.39335161213987	0.284205530394343	0.413927883760104	0.273528897908114	0.0569585255861444	0.140624946171356	0.52462380366067	0.434434181672852	0.0928900756733119	0.586790493203635	0.288015941737324	0.115450709851676	0.590539339784131	0.110478000077925	0.0843348149927642	0.0987199510936148	0.344992512132357	0.750482411333035	0.281198954768196	0.182591358055563	0.60947454114231	0.357174861338958	0.109296437656054	0.235530713868066	0.518644119447675	0.679275567219853	0.0945789571418985	0.291636124621568	0.592058719643863	0.207382504328733	0.335390350567513	0.479656126604775	0.5227295732648	0.262784948628406	0.136825379861002	0.0599045746826473	0.0465318251313255	0.0538992049952257	0.184481910852631	0.0389538047986888	0.184552411142483	0.373109050255257	0.215138541960434	0.173861021102056	0.345725319092863	0.213029377696812	0.0539305739232652	0.0730057201005118	0.249561865676708	0.427831400430299	0.0578148235892215	0.347988981306129	0.487102591527099	0.729778004869206	0.0891086150112542	0.26833343089675	0.156077811421831	0.315583381169941	0.0418784799125909	0.341859200769026	0.571889162616524	0.446626378605668	0.214256651883588	0.249318610824201	0.288439305857923	0.478160866488371	-90.0319720871028	-86.5253590975782	-97.6396140881591	-93.6623878010155	-105.379558746646	-108.05545869628	-115.899492886603	-99.292658178261	-76.98702755549	-59.5471800283317	-56.3023621748848	-32.7883408352822	-13.2952661569094	-27.3293855160684	-35.3429914551346	-23.2961802270881	-31.8635003777364	-31.1877529304303	-33.9937966728739	-14.7430106307487	-24.6355741509959	-24.0223266634901	-12.4712093247687	-32.4930761503986	-27.0445493146309	-95.7173982075866	-22.5888307118023	-43.6217302712407	-31.5755514338745	-95.2568264588056	-30.0464805795363	-28.8184112280027	-27.8471290148337	-59.2997855916092	-93.830988633339	-32.7396402750614	-30.2797269541262	-30.9828172674056	-45.7372843012782	-94.1808620291554	-44.6133479781817	-95.0448014837127	-27.7806905646119	-81.4741580709858	-31.5441251638182	-33.1006089891586	-97.8824814584562	-28.7081824800184	-23.3341748035246	-58.501720870739	-58.159128347553	-96.1317703840457	-100.299579878811	-34.6458149061638	287.927078383072	356.473909764742	352.054792733981	367.699573574163	372.570914300615	388.882246596757	423.221132937815	439.876495564412	454.495240201365	376.380421705919	371.684890762873	357.031715965779	292.599816135355	344.86889987667	374.2266309413	313.567757448399	269.733669299144	245.687074595235	332.815612374966	295.5586391663	333.334472067715	302.112514292646	306.908673882561	293.661615473681	253.752090626656	382.230308866249	333.336037394631	373.036157409121	354.31220789602	352.708436244231	354.70574942764	347.602593004786	342.423312654267	378.097309394468	380.790001931114	369.17809178742	339.368467687002	364.512181960705	393.917600994802	368.077357298395	390.270479523172	446.448904201811	350.515922840158	447.695172019911	296.203473754295	368.174875430884	403.890199772526	323.634169011467	328.399929373991	377.411390061405	370.82120240564	440.28736602186	441.218832544185	323.67654510043	0.024995414558887	-0.149870714942943	0.0216416950981502	0	0	0	-0.000888811814079414	0	0	0.285993069574578	0.283740761048613	0	0	0	0	0	-0.00195039266730011	0	-0.188705701374169	0	0.0560862197777855	-0.444512339179596	0	0	0.038493957234258	0.212327542050395	0	-0.152559005740358	-0.0188542178751792	-0.0787209699868899	0	-0.156061324680335	0.238294818824244	-0.232750358504689	0.00407815424696991	0	0	0	-0.133713292232593	-0.0681493053751186	0	0	0	0	0	0	-0.153245890599668	0	0	0	-0.162041028413069	0	0	0	0	0	0	0	196.149411508522	130.066675221694	0.711408280488104	0.00307227366255144	0.539753086419753
24600	0.001882798460011	0.003860029266312	0.0285795597722278	0.00178438718633495	0.469625424927132	0.387312368608352	0.0475281969659114	0.307816363271624	0.299446992233247	0.163090426790552	0.61956863357039	0.00367727455455745	0.0013144709495584	0.0558079377981137	0.0780426160270199	0.617844712111328	0.151256931804788	0.413141790082535	0.821156243458819	0.744580866202736	0.00315375225146218	0.320964530605917	0.355356068348928	0.998907920923446	0.148302043184521	0.0950421440255504	0.441981887904902	0.311916369385221	0.230017935596361	0.838548241893976	0.998807197695872	0.503787102055902	0.139279542078319	0.139986012415032	0.0237813648802343	0.0736701541755391	0.351613344296032	0.459981264874833	0.0023330693922011	0.511575036611266	0.392888465490221	0.178486612500838	0.491269853463183	0.00171609376131457	0.13092400480407	0.00256025943200751	0.137232094917799	0.771339232231794	0.307408864024842	0.465346870946307	0.845319334653133	0.350634413384731	0.00409587898506551	0.407537655989023	0.221420770212142	0.998354758766592	0.128835919436191	0.304476654422915	0.552061958218015	0.352849324259732	0.417246578980448	0.470772652378592	0.374627515881411	0.453936050146229	0.305416755355547	0.251213604548394	0.00910075515748055	0.00656541844952021	0.164311426048412	0.299612841880626	0.149321405012783	0.437424587789792	0.00501338884110738	0.00495468611393648	0.99745472052184	0.00142970574423417	0.199844201929777	0.00170434902780057	0.295368403834862	0.92197325968958	0.234467627200068	0.441528673135925	0.825646863376879	0.249613632817583	0.0015662649053139	0.405201632580307	0.482460105809973	0.828048999573805	0.004606365906131	0.00142670958783364	0.395896175137138	0.236682142548773	0.146755442092205	0.570426647935786	0.756569809692729	0.052042194904746	0.271376671789419	0.24414224907854	0.00346558726609835	0.0262220236076162	0.148139404453453	0.323823098345989	0.15885590396291	0.410721078222975	0.033271208990602	0.0121819653437609	0.692600675585825	0.00426100701646806	0.201829397833631	0.0230100058119484	0.22413592138638	0.885816729775053	0.24871421231733	0.436065647428673	0.861068488449942	0.201455831745825	0.00290027493021303	0.314932807161396	0.47312151316498	0.771756948999549	0.00209317786279637	0.096980394105562	0.442960521321754	0.253233263053319	0.190577405360001	0.506386467621128	0.722939986395087	0.0667220966729306	0.304325236808656	0.281723298573101	0.0349658000008608	0.00121838437968786	0.241873945566053	0.43814723467277	0.129199542672416	0.597588189350778	0.194707223493909	0.0981830613704864	0.674114456699934	0.0261268617918357	0.167618016196275	0.0045205722185333	0.172967155428482	0.999001844194055	0.313721486929861	0.35157299186433	0.849484313504616	0.253355917346469	0.0341084888081355	0.291621611430252	0.468717072435493	0.85215861730696	0.0351130704442768	0.171259403244794	0.514271664395987	0.292380484042155	0.205968788734792	0.542147717191345	0.732755197672727	0.211428729298186	0.457867906437682	0.290970620104125	0.0804099801242173	0.141602018385503	0.50977054388463	0.468267870770941	0.134920113343263	0.685041256598229	0.226291607842265	0.0805677311856587	0.631237020410364	0.0822263119725502	0.1574336937799	0.00232116651742949	0.245833590371575	0.87757360892873	0.152756408631499	0.181769999736442	0.803033488254009	0.359577702220605	0.0912122035739654	0.190216622514793	0.291360650747074	0.759659842528779	0.115390952883046	0.329364507511777	0.623741010641086	0.142962187954397	0.181369957199726	0.649976391027892	0.550195200277216	0.21566266085242	0.457536357474676	0.300670494326153	0.0754462046353553	0.145807071283962	0.624160163002388	0.487540150331012	0.073760577804583	0.652335551677519	0.29255959960973	0.10274918652398	0.641568200755196	0.0955659622144585	0.117473567970301	0.0848705469294595	0.374048056736404	0.799475121330565	0.337211708015946	0.1341307457045	0.629813649217076	0.275981705431301	0.125529684477938	0.18694409291778	0.582161522123673	0.773494763833204	0.103404519629956	0.344224547352811	0.633631524208548	0.180111437325867	0.375889546764429	0.551870135474043	0.605747712195149	0.21339436810394	0.487042379702505	0.250346995404572	0.0474413556697607	0.141308192909934	0.598875755467209	0.464544289329659	0.140510544547398	0.316459388589681	0.396517467114972	0.134951825756758	0.576706204553246	0.124269883843363	0.00182986579427492	0.105334095479638	0.299213253024541	0.614989574919252	0.273450869663488	0.139123357658724	0.54753865433803	0.168695903991134	0.138209597637285	0.144140126553415	0.564206271393106	0.700043679642387	0.137436927817311	0.313944568263139	0.652875237306058	0.265340825993711	0.384255888198098	0.505836173098686	0.404424608956097	0.278583465602122	0.379249682272882	0.254031605441345	0.0551317086775545	0.125160895879488	0.388721119228527	0.345856963606482	0.126264167632781	0.402262119440722	0.231275211577837	0.173232631108215	0.628839027554453	0.173254351773473	0.0414405136315245	0.155536511596501	0.350947084414196	0.58315608484884	0.252090986686343	0.173964454037094	0.451754017117877	0.306209081537248	0.106988135991235	0.288516367193518	0.401421169705729	0.495949563847566	0.103515168591772	0.356359884859147	0.467752563695698	0.251464232218995	0.255751041592385	0.433417737362657	0.531554256546137	0.38698973806961	0.0671668183797579	0.0619298035438258	0.0388805044420887	0.0622261385715937	0.317303846070196	0.216718530854343	0.112622825819989	0.300891523560194	0.371211517686719	0.195944098769786	0.260019499127212	0.113119331688176	0.130118696609724	0.00595493492290848	0.245839971752182	0.682101600317144	0.148183019574532	0.365531610538105	0.448957488872281	0.752102687688838	0.0805159023627694	0.37403522424033	0.229621569109491	0.70169572669442	0.142205476542528	0.341002320463528	0.512722125593157	0.369485772179821	0.428337572025762	0.48788480927609	0.42598480455006	0.522895199711616	0.0946491840372792	0.0404958602959727	0.0230934127634765	0.0744510692367737	0.315186058822461	0.246344813206741	0.16915640530465	0.297424393801291	0.40669813336003	0.188304554008834	0.250135567869558	0.095157103976387	0.119383870107591	0.0566496777019063	0.191785779786717	0.719363368785021	0.125884214614753	0.43924903548365	0.408855389754333	0.739025752871239	0.097475673622508	0.405112724159379	0.192728109386171	0.697024429253319	0.171785705993536	0.316736566894193	0.554390812673416	0.381606235721388	0.440330608930162	0.472756952527258	0.310197807315705	0.548491839510021	0.193158515887588	0.152897217172451	0.035131716572403	0.0768304960835289	0.196711465073445	0.1863057925049	0.0292824910736153	0.132368166016425	0.0262905455739073	0.17734033363178	0.358419621518914	0.326216518756538	0.0779153255780862	0.219460933967193	0.134045703551431	0.249638735000434	0.156907349999284	0.299190686934586	0.267168501853894	0.42382492573458	0.0207425893059785	0.473284200540378	0.207999505846645	0.38965985233899	0.00228302053873242	0.380071287713566	0.400014078809698	0.0663603629090067	0.109488049082959	0.214641580733781	0.357462981275769	0.444654637709663	0.128202931637301	0.00114236639754006	0.0189539676702485	0.0427489242212882	0.219369721761648	0.104212767636711	0.0956352204852217	0.00137551075966206	0.120936703364794	0.25591558241662	0.383937832725065	0.335720963568592	0.0501011251228913	0.289068474171915	0.136473113515944	0.212461898979642	0.172716761813795	0.32521370553188	0.187756599481842	0.42275736085526	0.0398348808163772	0.709006139532451	0.0853496321600524	0.334022494413689	0.00355965250039284	0.374322331341483	0.319017112616681	0.22181036260548	0.00105635032033976	0.132274077245136	0.294823468735683	0.398919543843403	0.223833011939058	0.122943423659841	0.0108557860605148	0.103985835824082	0.123655106405852	0.143337345183482	0.154464317778024	0.0909704865739757	0.163687520443231	0.242737579869065	0.481929183175611	0.226298598602113	0.0808991929324154	0.235553242664388	0.191976395797761	0.367972027400342	0.120664485218619	0.332834809073234	0.322288876693178	0.557995821121699	0.070336753682059	0.584216526499606	0.252876141378136	0.352076668149452	0.00384939391326836	0.504515599646142	0.436495553641212	0.301239477086453	0.142589039517165	0.279232502371511	0.00241847889384472	0.423637209194036	0.175800207545152	0.149681238225	0.0521229293576175	0.0791838371481227	0.274260291245311	0.141972642494505	0.176432124673285	0.242069165530379	0.196478724097195	0.219000452887693	0.48041406169549	0.275722580768901	0.145126627737252	0.189993959204776	0.195188070982596	0.392326149925567	0.0977625883026042	0.295297408370116	0.363383324814993	0.447320759485442	0.044209314222679	0.560984134803287	0.228350666541412	0.336385566350564	0.0490302658151806	0.33663662044221	0.437967526282972	0.30397919834216	0.17143770526248	0.288975075973028	0.299615166703189	0.397441070383483	0.0818104400542645	0.0683638730193756	0.116261990942359	0.0673995824721894	0.399990730105508	0.0696752854007264	0.2774075994669	0.273981301919428	0.22966296749886	0.212639334043607	0.433374230739689	0.242429917560193	0.21528453641622	0.192658755594478	0.04463251519269	0.496531057296523	0.0687978801238764	0.235784786759915	0.425583799044111	0.548842690567847	0.00373061128556102	0.983900539300572	0.174263038909728	0.340939961466305	0.0292332066493111	0.340851519805844	0.362725401834879	0.399627264691545	0.0273517932936256	0.253795977517714	0.30717241276404	0.377688507545779	0.015964067837745	0.0729409083320672	0.00559173355543149	0.0789097440971801	0.509158797156349	0.0412699504182578	0.342025536128827	0.131128121923888	0.270417781973796	0.310344079488322	0.49406682469548	0.0659145393912773	0.00265986285067212	0.00170728624890747	0.23399955793053	0.445386597041448	0.000944666365083796	0.238602673032336	0.343380268497211	0.483197553410915	0.0125790585492962	0.0182605530407038	0.225115539724454	0.217765330241926	0.0764722811960699	0.0664678629980387	0.153993212406576	0.967668878226133	0.0433247343938989	0.445700803647307	0.526368863412333	0.499347616490165	0.00770341686070549	0.13254158721462	0.0623574845145882	0.00178294364925017	0.623714393300622	0.0789292522585849	0.105721014566189	0.246666892896073	0.337834810661234	0.355244642814711	0.54059595027839	0.180448893121087	0.231046232301429	0.135588423117972	0.0746227473336618	0.564595012717282	0.0891436505579604	0.071596179658137	0.531468532483657	0.803027753782218	0.00105059291454718	0.00223546054023228	0.00194467342510202	0.346049900568912	0.00161334754278326	0.281380376185427	0.16996385496002	0.492219198859878	0.00107866949906634	0.130384786702806	0.00128933783837901	0.412771838677833	0.0202722933570661	0.0318952110705036	0.00373307997011749	0.00187911408100639	0.402621017156388	0.0985993009670101	0.155015298313528	0.404069440198074	0.27041185655787	0.315427160486683	0.54849298391739	0.27682979424566	0.0808252409973643	0.132837699252491	0.169539010615337	0.413366076254821	0.0978923939366284	0.237568149969176	0.437472553036334	0.647210941845164	0.0218560674769427	0.275485455215102	0.0494020699922711	0.397422682623028	0.0798291716745987	0.206359563211425	0.423920402486269	0.570429320021774	0.0456819351114288	0.297712981462631	0.396174966906075	0.495319679500619	0.00165547086102462	0.112949376820247	0.0174389313371643	0.097360869122814	0.313856464329706	0.0852623689389334	0.239719928151366	0.197308825910664	0.146959810737749	0.280655935205379	0.307797933987007	0.35050328635451	0.00212494247234294	0.213744928369963	0.169411756097042	0.309536036552755	0.0019236340444841	0.00161992411536686	0.284267025206344	0.563969786179232	0.0608074379300936	0.582143058501725	0.114268348841455	0.290319303715815	0.043222897039043	0.224698863203352	0.2458598909697	0.46846782222106	0.183121542085305	0.151650911589209	0.28578645332598	0.390166658769744	0.0957624025524514	0.0979330208553821	0.0339633157276033	0.100633460803777	0.240956368596555	0.0989773564618818	0.250463720859207	0.205898660624184	0.179103259390409	0.278380493009705	0.433580667845097	0.254044753161644	0.131202333905333	0.179377688505401	0.19952240726465	0.38706009558088	0.0889687619609561	0.225914860193161	0.323912586758842	0.486150074321764	0.0546230137393383	0.551435068569906	0.13046014680729	0.31510124651293	0.0407482745296825	0.282409016772229	0.351297389237729	0.424082570543193	0.163039858865383	0.205633734903205	0.300128466155958	0.351854608432871	0.113839633575561	0.0492505281827606	0.0838141159714964	0.206627462672428	0.152235739365726	0.0289796714465302	0.21669043285806	0.311587579591795	0.198673330811169	0.195130940242745	0.295562949521029	0.233469484978299	0.13830441044223	0.171753761311472	0.226484783423903	0.385476651188943	0.101933779764449	0.197932845338507	0.431507762185632	0.393881140687974	0.0670878425677812	0.56011826962599	0.1369032007993	0.30033311874772	0.0262822387659452	0.383195155067832	0.321194193144271	0.333900574209263	0.23618051430492	0.144917102398473	0.221421586621754	0.309416142456121	0.0736359916926331	0.0689645328942177	0.0643072820751076	0.0888827069246457	0.265637082332495	0.112837364530413	0.290575626613885	0.185593651716501	0.185667581545413	0.36216053799003	0.413925377712872	0.314436833517539	0.176993281494584	0.186422985865618	0.0672238093715409	0.303169010046992	0.0121127540572307	0.29683825552427	0.306903100248848	0.536222983276833	0.0135153620422471	0.614235641601352	0.132675206550292	0.318788545542783	0.00162944786336839	0.334279341705772	0.201915027623799	0.499371572250386	0.0851017998385113	0.161138662938641	0.268509750121523	0.452377596768294	0.130176811627122	0.0486482152256978	0.071484318601319	0.00421657233551395	0.122001737432481	0.00144770416652434	0.20703635071782	0.386857617246617	0.243476098419183	0.124491626955695	0.341037790283853	0.208399325456479	0.0187935581777955	0.0914805603069589	0.293210439082821	0.441796854081193	0.00100429678969181	0.352852575565161	0.454874263254834	0.815908696379225	0.0839094164010549	0.164884032331835	0.147152071881204	0.289188578529736	0.0415393287230943	0.355025146802424	0.555095644278993	0.501017354848197	0.221116244876121	0.230710710334559	0.282841140298072	0.415612110822909	0.188791751186534	0.00167965491431493	0.0354260319751305	0.0541793484498837	0.132853331794265	0.0012851032160642	0.222859232159693	0.428678998473203	0.0576691276492385	0.137511193231133	0.432497470777293	0.151577203736049	0.0020155945235937	0.000966933418998677	0.259235381913251	0.439577751105075	0.0266313057518774	0.309507568970612	0.401816628980239	0.967689068943608	0.0365516762869953	0.0020253526349798	0.159119401809553	0.235783400245878	0.0424406631296706	0.162304776486527	0.656157134379288	0.959410702830529	0.248865756400185	0.323058728495201	0.102731151888549	0.679443228651125	0.281664213396492	0.241239151209597	0.0332245186372934	0.0135006087547015	0.225714910020459	0.415615303084201	0.173901895237758	0.575677885034518	0.168943624129606	0.108143092485543	0.600752294451485	0.0381146916722391	0.162581327611859	0.0210286008066729	0.155793391982581	0.934949587958371	0.270711384757268	0.379078105863412	0.794335706046869	0.29920243634669	0.0276700097825277	0.3063797413263	0.411167655547525	0.837482153123765	0.0345315501636102	0.128764815407297	0.46767135202828	0.324031769653319	0.190514214242561	0.517077332207009	0.683231913955188	0.222766357482755	0.0891873509509589	0.114376839934281	0.0322411581095548	0.102837908575044	0.234636825301917	0.116265461574528	0.268624912788606	0.198874973643001	0.187403047880268	0.298168541421044	0.435591221694024	0.274840035932854	0.106002203088115	0.189960231657237	0.166024163852395	0.365157357826816	0.0720824749709037	0.224825615133992	0.30530834626747	0.519956027260965	0.0592911850758019	0.557972256209189	0.14080808591291	0.289716323593162	0.0365248751484244	0.279370938922641	0.300697781321698	0.417282030126155	0.166322381631933	0.228511637384324	0.283335385223591	0.357711904382234	0.135384224848863	0.0739331790659869	0.0467830222238957	0.0674910908620475	0.245000886465634	0.159234494159921	0.160064164812566	0.347375262238233	0.191415376022553	0.183680116543857	0.413149056439398	0.208921597328074	0.119533381253865	0.0866777777201173	0.227254577005784	0.477078321307238	0.120083231744852	0.332789318734307	0.421940506329435	0.639498280873775	0.0823817893995869	0.321425336726361	0.209920065709901	0.387533310084772	0.0462069930718375	0.367333150791997	0.560870552749088	0.362465074955284	0.191664880989427	0.29268276786726	0.356342672035026	0.46342277516974	0.1131352987162	0.128058155062103	0.0445997352987268	0.102691378671019	0.301989643606909	0.118192665796601	0.222680574030302	0.223764425223509	0.219137899784864	0.269973035461279	0.453483250743728	0.248559482819882	0.122295224158092	0.165676563487802	0.191161667483547	0.3926556567734	0.0691779163087237	0.172103966715461	0.337144582305467	0.47752329370486	0.0573400190773636	0.535474016464897	0.184822815304406	0.370340146236036	0.0301965105222256	0.306600409540404	0.335319831637913	0.37320297190728	0.21001143294968	0.260191028817333	0.30711534839767	0.352689354071276	0.152006785303627	0.130927666022479	0.00353001109450783	0.0261563218370358	0.308508976955099	0.442001778620223	0.036070130116602	0.468661878364119	0.190559869022292	0.119234210415045	0.568615310228495	0.00133077051115178	0.0337844274383945	0.0141581353151092	0.126178297868161	0.776106612882539	0.287995417500024	0.467819283767585	0.840333583289872	0.303370905498878	0.00234968202336147	0.315969115434343	0.449052744529539	0.998060364049866	0.030427369629922	0.0810802473233933	0.446579204151499	0.33359613658198	0.199900815148894	0.561565569725155	0.731818066470735	0.280959426426622	0.118344265194397	0.118316214946887	0.0492455298652486	0.0841294427377706	0.267402978183341	0.137513409192496	0.219716285795566	0.217292261752053	0.236372630138139	0.250177912669118	0.444555575038979	0.263124294610865	0.14549728494472	0.173246512789692	0.186997634756211	0.357781259339014	0.0758982383059643	0.215405102318236	0.345451080633238	0.503780413574247	0.0406903601167001	0.550977211539137	0.177189024986932	0.375892856022352	0.0314196064112035	0.367036890103612	0.346538233051053	0.375000267763127	0.176411420051797	0.231514221548817	0.316819035392922	0.374909040491434	0.0648607165751199	0.108011818814737	0.0635483387712863	0.0861072623361394	0.312405845558169	0.146948231065608	0.205157633368124	0.213650556746518	0.244453779079773	0.260460891342029	0.470521646357289	0.25051330028112	0.157558423634272	0.154283436916869	0.165938334829957	0.419118035202904	0.059739011647584	0.220698621430354	0.352978415552433	0.484602311581179	0.0272870693264306	0.530184212600645	0.160140021749203	0.34354411744744	0.0327381089837095	0.360070730770174	0.333786355066946	0.423984541468891	0.14309793781	0.228456732130072	0.321033787451584	0.429434193496058	0.044687340872255	0.0958243203694365	0.0841739553224682	0.0783114398118474	0.351853660945451	0.118726672904174	0.206043946669622	0.241879154189794	0.244407005187382	0.23855264503349	0.462238758342469	0.252283166587308	0.175835431764767	0.145555168037397	0.162387679671398	0.410627890929673	0.0744179879603523	0.23434641405016	0.358924849908923	0.536820655603308	0.0130671091791065	0.565990208170465	0.165856641836238	0.386002901463602	0.0376546586578703	0.322630972604134	0.274907677079329	0.423458321653659	0.0993040837079562	0.23866085675972	0.306673809952419	0.416235782386094	0.09786772756522	0.0619281824908412	0.0290243755749516	0.0650195598726428	0.317119294264034	0.223704386827663	0.120303556455916	0.277584761741272	0.339945553466278	0.198331112118641	0.295748518679705	0.108470154988258	0.125509315424679	0.0276425314622144	0.245458956568784	0.684442709296196	0.138137662751899	0.382031853724128	0.458167667128735	0.733625815405624	0.0765812670098243	0.351153491833716	0.219674426390269	0.689600638055817	0.148209322248948	0.318883151359327	0.531289728806957	0.358428154587138	0.39058281322815	0.474682621556503	0.385960387900392	0.495438079239823	0.259637404141398	0.208181775169734	0.0183831253263838	0.0240098806692111	0.257950814343839	0.410350777530039	0.175341390443021	0.52571346294022	0.133469335348701	0.0880041422022663	0.631027062821623	0.00122136663823783	0.135151194662535	0.0217375078724061	0.171693985029659	0.895684768185504	0.252156869692951	0.420429948429643	0.80886703808845	0.267801372814007	0.0193585548027719	0.334400449446139	0.402225290878042	0.817011095993126	0.0200356010291798	0.0820466648038558	0.431256160696455	0.339119704579227	0.184422683920737	0.532542089730064	0.722380333717169	0.193822318966729	0.159109157612555	0.108154294908063	0.038148658527977	0.0761007991211116	0.234837132453211	0.166233797389754	0.146566720458268	0.2023090501512	0.163804999051956	0.216977838321709	0.446259497686951	0.2633163365473	0.106550805283029	0.182032857849829	0.196339969755949	0.359018828519601	0.131815162535762	0.306190012465386	0.344659433354178	0.50508844998167	0.0495356484070778	0.551040235624502	0.193190984548576	0.361971626772693	0.031712984707602	0.362318123179953	0.420356907026217	0.327689086646773	0.143334921093294	0.252077602624598	0.325933433192512	0.409572410006295	0.0320894440422484	0.107918985503706	0.0734734748001708	0.0585442674432337	0.392223976077547	0.11494131199492	0.203754807419761	0.269355694540429	0.220252978369411	0.259258703833614	0.466773673802054	0.210752862666793	0.157350146419615	0.157654441355679	0.1661545805049	0.410912667938374	0.0697813715572995	0.205609478699804	0.352951565930941	0.532067259151661	0.016641426752254	0.448738257752276	0.162076872267033	0.392333593529779	0.0414787362267923	0.295110933352356	0.252698853050421	0.439371402743292	0.070233216863399	0.22807237125373	0.331781731558885	0.405027209673049	0.175124219558083	0.118347679544776	0.0335096880932586	0.0833579924414228	0.215356954079159	0.155288690452913	0.115171025723913	0.17296066949185	0.136449575456623	0.237608317777839	0.415165311911086	0.267793011982061	0.100546384689796	0.187063301898163	0.20603640676877	0.348513232847936	0.147881358580293	0.271682493164552	0.285590587608165	0.460646084556223	0.046072809277571	0.597829696471475	0.172013833195498	0.361217193233452	0.0146616674049248	0.373135627935869	0.411890631401774	0.298908864716856	0.154149555050009	0.258027744907361	0.336717302061209	0.418798458680073	0.157551979549575	0.122127832125356	0.0393328140185222	0.0807955469175116	0.298848374449024	0.184308560888735	0.142496926713534	0.305962653444041	0.205184942776378	0.200052281330755	0.460701017209721	0.232228532232564	0.115409983630557	0.129789127446271	0.209523891055453	0.445943122282063	0.152237676062492	0.283414403725372	0.383192851758531	0.518280838481319	0.0557012527857537	0.393709074478212	0.249839726156215	0.409694594080599	0.0488335839961845	0.382066209478185	0.478564442669746	0.326679488285917	0.200141661149984	0.327243901933954	0.352253486509809	0.397443761933603	0.286964980342346	0.235389932770561	0.012305400597866	0.0315524188868766	0.17814250596211	0.330209814709143	0.167929672349135	0.42325855671222	0.0358504403453989	0.0263090668980651	0.701815302429784	0.00250961493615824	0.184920538095491	0.0225207863082622	0.209264349175521	0.897489273373723	0.253495304011489	0.456775268616724	0.843752548547779	0.233182875201947	0.00878734322234868	0.366908950372106	0.462203324664216	0.797202461614596	0.000972283023349557	0.0905420803731143	0.423803975739238	0.270006537886049	0.162522812230274	0.547730905812562	0.730302053024028	0.0581686783906459	0.160619014266185	0.104367349163925	0.034535335969484	0.0760683790147339	0.255465068950871	0.186332363797052	0.163411832376073	0.293881084862662	0.196554501197616	0.17897277616086	0.455457475061174	0.224783206684455	0.123625117582891	0.09787097946361	0.221211679488209	0.467073364316629	0.144224414288182	0.28708163130872	0.40829791681057	0.5872968812649	0.0741129398377601	0.401049585835158	0.266132755463205	0.367875170008483	0.0482262217265567	0.369643550716858	0.519737153530658	0.354938533919895	0.178048508451271	0.314553478770515	0.348304356042825	0.414692801939156	0.403326069049899	0.252124286967107	0.0535349671843118	0.143947481555593	0.501040366890759	0.404496504592626	0.129420581032566	0.5025253493516	0.283965185243414	0.131218932985776	0.588210694223104	0.11108345690793	0.0796451745530592	0.0862922741141831	0.353179186963927	0.709501033810356	0.280114245771856	0.152127757675732	0.613630381900921	0.312440193422788	0.110064665761651	0.222192646748467	0.495241818004234	0.634848987626036	0.106493620328425	0.354704414854178	0.554182075226058	0.259475776189309	0.312800768323016	0.463682008435801	0.537322811566214	0.281086061105176	0.150357828977277	0.0986544877034414	0.0288914450734265	0.0676330146178492	0.196242020448549	0.153819740595423	0.09223228736795	0.12493091468206	0.144238795569076	0.220299327191373	0.401380864569271	0.289753169863139	0.0822759312012894	0.197580317202019	0.213840672356203	0.29799352288391	0.154435608110258	0.304960252370852	0.269188188217829	0.456504936788469	0.0413468487377229	0.58491595770002	0.155834143104931	0.366376030150812	0.00216419529578089	0.374228445751719	0.381442852510943	0.260904610691909	0.119047435145121	0.209106046522193	0.367291556025613	0.425398272446058	0.325037301748488	0.218184756226883	0.0463381683601614	0.12125937437384	0.410509998614993	0.351684466728247	0.128600283758948	0.44691794574464	0.247388119397362	0.160644876860184	0.565537127025484	0.149143190978532	0.0802368228749867	0.114915440537736	0.353152196617767	0.667090373471234	0.247600068162412	0.17930920294542	0.522071626157485	0.364752467022395	0.0968835161653466	0.279195996850081	0.444476071886548	0.555901002078488	0.0815439408805298	0.362894742326944	0.518776773310442	0.262136687244344	0.2561320552226	0.438538020808033	0.517562787786066	0.342906394694726	0.142290655118156	0.0602248566918409	0.0608920064001395	0.0330311308219421	0.136178491237756	0.00196827495874265	0.204069375862322	0.391849371981311	0.217291096919222	0.161731827677208	0.345794856152634	0.243148904429123	0.0248354427578167	0.0950163765012701	0.285882992224667	0.455851102840405	0.0107351242032181	0.327436124735079	0.461221410113246	0.775614767529433	0.0949354225572488	0.179770687462904	0.130388973313531	0.288400196834055	0.046732208929442	0.340357542805779	0.552953432701919	0.510020777674	0.237979980655433	0.208169153276302	0.267981090165608	0.441408817853236	0.140698832716089	0.131702492060767	0.0512949873719331	0.0874282485547498	0.26369646631476	0.155262502335904	0.188989089070316	0.210564418151299	0.193533438562661	0.21732935472987	0.437671014456645	0.26289969811082	0.134312685178332	0.177500491295194	0.186388880261536	0.374305133941083	0.0926423396985785	0.282354840994955	0.340467938606541	0.470403485172827	0.0444467898746964	0.550693121129981	0.189335034372734	0.390646431705195	0.0353906895377836	0.340478720759384	0.410582913991547	0.358828027189182	0.159802543592807	0.259820299357816	0.335147004611282	0.399327186599788	0.397409722204967	0.268143185050548	0.067357870917672	0.123522882541992	0.454207109578954	0.448025571560749	0.151982860261139	0.656515718534955	0.213836132498471	0.120542203117253	0.614564369441897	0.0837787851410694	0.140108605791014	0.00666759997342986	0.239067363720871	0.849546485992405	0.147398093526141	0.239695915826641	0.732479770479904	0.39044865753542	0.0816835079007452	0.25086284309595	0.284943304970318	0.741274313556682	0.0994951133890483	0.324563113180154	0.566361053706166	0.191454857208304	0.174216219883351	0.565425757041387	0.516392742697532	0.252486458030807	0.0137751473215741	0.107286963946823	0.0662796620095445	0.0647571302775957	0.41896693954275	0.103769592414469	0.224386272040833	0.259119164042934	0.235210248497172	0.296968667872346	0.474882332710619	0.171188646904659	0.144987685457931	0.157279668834287	0.154831772377382	0.434241713428708	0.0729552020769683	0.179553876947562	0.338001917387221	0.613726748441255	0.0119282727779459	0.374487001785704	0.126593571212518	0.344308550824667	0.0401250580764285	0.273234620053891	0.200389031512428	0.432430369727973	0.0460421102041373	0.234096425538635	0.315978327730953	0.41716438986416	0.0958621806151376	0.0890078017975119	0.0671683647030946	0.183965448642049	0.271593605628693	0.142573504607346	0.288391363030869	0.158510465078679	0.188840742703762	0.277638632148368	0.475889837979878	0.255093496320763	0.110358591936865	0.170797848764082	0.223829456529413	0.351550271997592	0.0808334205227585	0.209083621799935	0.253573023636646	0.438935656390522	0.062010413559913	0.565001532508402	0.180926784081733	0.278012231953366	0.063879830645436	0.379956310680803	0.265750226353909	0.364645405706135	0.210733052038373	0.151597242305079	0.268539136029722	0.328690965857292	0.10226693986046	0.0560585362987548	0.025196065932419	0.076627055563343	0.29637786652204	0.225841681629684	0.128976920244319	0.255240393885318	0.39599012672201	0.20191482052939	0.259506379052249	0.0983231751993993	0.122409145678147	0.044019292819525	0.226304205609609	0.679797543656351	0.133481373893823	0.395498857366456	0.457674453961465	0.735136464589259	0.0793014240515577	0.386433952409052	0.231587989418224	0.688929207110151	0.142825192608208	0.32623152369698	0.558466397724908	0.384357791487209	0.399213925187916	0.50045850450235	0.348264979638177	0.479763514867523	0.0978168137495314	0.0506086231849723	0.0289769965469551	0.082766700286144	0.319955778843452	0.219942387437368	0.141283904055559	0.286006295136135	0.376783307713706	0.185871416154722	0.258780799166518	0.0873467457071803	0.117693714253153	0.055305049981993	0.200761302932699	0.701638433777771	0.120367460244089	0.400800990824774	0.418026898436362	0.722865008260326	0.0772850114540322	0.370390780081285	0.213265810098293	0.704008106276403	0.177434333656052	0.32230049744924	0.568483551805406	0.383027408984898	0.411796867863544	0.484401966750365	0.348659492335581	0.510721248626162	0.437380367066695	0.233905525617416	0.0496385312521644	0.134686872487225	0.6031303840726	0.452868731104221	0.159046679235038	0.338307114108205	0.357227723586561	0.152046158689058	0.616469321534487	0.119864048290533	0.0184685583170431	0.10069729063292	0.316020538707296	0.640636823159864	0.249247972266082	0.176122853968813	0.567684550879193	0.170897839866503	0.138384634231983	0.15748835343116	0.514218498612695	0.677224109384094	0.14852901324847	0.324318163936905	0.623825821312814	0.25711150010494	0.376986287941147	0.498739170138465	0.39335161213987	0.284205530394343	0.413927883760104	0.273528897908114	0.0591314265165645	0.136046007088953	0.52462380366067	0.434434181672852	0.0928900756733119	0.586790493203635	0.288015941737324	0.115450709851676	0.590539339784131	0.110478000077925	0.0843348149927642	0.0936794326835708	0.344992512132357	0.750482411333035	0.281198954768196	0.182591358055563	0.60947454114231	0.357174861338958	0.108699697849661	0.235530713868066	0.518644119447675	0.679275567219853	0.090683282724702	0.291636124621568	0.592058719643863	0.207382504328733	0.335390350567513	0.479656126604775	0.5227295732648	0.262784948628406	0.136825379861002	0.0599045746826473	0.0551303790898129	0.0431930444775878	0.184481910852631	0.0389538047986888	0.184552411142483	0.373109050255257	0.215138541960434	0.173861021102056	0.345725319092863	0.213029377696812	0.0539305739232652	0.0742603278181685	0.249561865676708	0.427831400430299	0.0578148235892215	0.347988981306129	0.487102591527099	0.729778004869206	0.0853844481729788	0.26833343089675	0.156077811421831	0.315583381169941	0.0461800736209671	0.341859200769026	0.571889162616524	0.446626378605668	0.214256651883588	0.249318610824201	0.288439305857923	0.478160866488371	-89.958435850561	-86.4781504632774	-97.6406361406238	-93.6534673677234	-105.357922235291	-108.075492183031	-115.654601326761	-99.2603947473787	-77.0391458282299	-59.4574680313075	-56.3578019634103	-32.6121379922646	-13.2073791770771	-27.4276670655374	-35.3406949988752	-23.5097028290698	-31.9122864269181	-31.293446180986	-33.9495799356469	-14.5688015150183	-24.8300913925538	-23.9924252802388	-12.4316691833549	-32.428930994226	-27.0357747302942	-95.7639494225759	-22.6583262220303	-43.6344248263789	-31.5418469930872	-95.2854291596584	-29.9423544199279	-28.7950889283087	-27.908433579215	-59.3110008098942	-93.8321277044704	-32.7527515757549	-30.1629618068334	-30.9986248963551	-45.7206080424026	-94.1622937702405	-44.6942034218231	-95.1851688502974	-27.7605361103261	-81.5442580579187	-31.5183177044842	-33.063547956543	-97.9410136665602	-28.5501169259479	-23.3857886370778	-58.450728878351	-58.1527603459915	-96.3022162911431	-100.315620436983	-34.623572934639	287.924576118049	356.422900260676	352.056389497294	367.706696463324	372.55816281291	388.990833197263	422.838504430001	439.85971135357	454.444525073443	376.20278642562	371.835074358069	357.261395768204	292.71194314683	344.621380263622	374.136731679709	313.167933249299	269.786334529727	245.439187545652	332.8127408341	295.919036457038	333.208362685449	302.302218934221	307.018835414607	293.541394240486	253.698702983009	382.163218752679	333.223927492427	373.009890800934	354.581121483908	352.69517391577	354.695223693767	347.660244554135	342.265187857482	377.904760099992	380.726255357924	369.302386843799	339.675539501635	364.427216721386	393.864103783293	368.121667427962	390.252567152596	446.007693832454	350.409015679618	447.458764722591	296.252330928602	368.259857974342	404.04981860742	324.098947249349	328.359013599173	377.556052669781	370.763709386379	440.30801610607	441.111521773152	323.632020216467	0.00428794831792835	-0.159564156144671	0.0175381114623664	0	0	0	-0.00578165188575284	0	0	0.275168894647485	0.286343026687939	0	0	0	0	0	0.00301407808075011	0	-0.197685475850993	0	0.0579809480612371	-0.50148436258245	0	0	0.0339589421456823	0.224735638650188	0	-0.211305614571972	0.00127164057852808	-0.0677692633235481	0	-0.0902405692342498	0.215066329401724	-0.230045297130322	-0.00243993648790441	0	0	0	-0.125611091135523	-0.0502249182925158	0	0	0	0	0	0	-0.195799764960987	0	0	0	-0.177306806771937	0	0	0	0	0	0	0	208.059735557642	133.052714179417	0.736803773231804	0.00304369918699187	0.540081300813008
24900	0.001882798460011	0.003860029266312	0.0215467901697489	0.00178438718633495	0.469625424927132	0.387312368608352	0.0417167268726316	0.307816363271624	0.299446992233247	0.163090426790552	0.61956863357039	0.00367727455455745	0.0013144709495584	0.0558079377981137	0.0780426160270199	0.617844712111328	0.151256931804788	0.413141790082535	0.821156243458819	0.744580866202736	0.0030162127591927	0.320964530605917	0.355356068348928	0.998907920923446	0.149179112334586	0.0950421440255504	0.441981887904902	0.311916369385221	0.230017935596361	0.838548241893976	0.998807197695872	0.503787102055902	0.139279542078319	0.139986012415032	0.0212263455805835	0.0736701541755391	0.351613344296032	0.459981264874833	0.00231829470398013	0.511575036611266	0.392888465490221	0.178486612500838	0.491269853463183	0.00171609376131457	0.13092400480407	0.00256025943200751	0.137232094917799	0.771339232231794	0.307408864024842	0.465346870946307	0.845319334653133	0.350634413384731	0.00462552304013008	0.407537655989023	0.221420770212142	0.998354758766592	0.143537058567656	0.304476654422915	0.552061958218015	0.352849324259732	0.417246578980448	0.470772652378592	0.374627515881411	0.453936050146229	0.305416755355547	0.251213604548394	0.0118961672317688	0.00656541844952021	0.164311426048412	0.299612841880626	0.160875267135367	0.437424587789792	0.00501338884110738	0.00495468611393648	0.99745472052184	0.00142970574423417	0.199844201929777	0.00170434902780057	0.295368403834862	0.92197325968958	0.234467627200068	0.441528673135925	0.825646863376879	0.249613632817583	0.000968412206677219	0.405201632580307	0.482460105809973	0.828048999573805	0.0048104328705155	0.00142670958783364	0.395896175137138	0.236682142548773	0.146755442092205	0.570426647935786	0.756569809692729	0.052042194904746	0.271376671789419	0.24414224907854	0.00428754616104689	0.0262220236076162	0.148139404453453	0.323823098345989	0.166841834759486	0.410721078222975	0.033271208990602	0.0121819653437609	0.692600675585825	0.00426100701646806	0.201829397833631	0.0230100058119484	0.22413592138638	0.885816729775053	0.24871421231733	0.436065647428673	0.861068488449942	0.201455831745825	0.00318126370099504	0.314932807161396	0.47312151316498	0.771756948999549	0.00218613889544419	0.096980394105562	0.442960521321754	0.253233263053319	0.190577405360001	0.506386467621128	0.722939986395087	0.0667220966729306	0.304325236808656	0.281723298573101	0.0338389569776693	0.00121838437968786	0.241873945566053	0.43814723467277	0.141551548146083	0.597588189350778	0.194707223493909	0.0981830613704864	0.674114456699934	0.0261268617918357	0.167618016196275	0.0045205722185333	0.172967155428482	0.999001844194055	0.313721486929861	0.35157299186433	0.849484313504616	0.253355917346469	0.0354171218674268	0.291621611430252	0.468717072435493	0.85215861730696	0.0337680843832576	0.171259403244794	0.514271664395987	0.292380484042155	0.205968788734792	0.542147717191345	0.732755197672727	0.211428729298186	0.457867906437682	0.290970620104125	0.0848802262689034	0.141602018385503	0.50977054388463	0.468267870770941	0.127558576005342	0.685041256598229	0.226291607842265	0.0805677311856587	0.631237020410364	0.0822263119725502	0.1574336937799	0.00232116651742949	0.245833590371575	0.87757360892873	0.152756408631499	0.181769999736442	0.803033488254009	0.359577702220605	0.0978479607424298	0.190216622514793	0.291360650747074	0.759659842528779	0.135458412379675	0.329364507511777	0.623741010641086	0.142962187954397	0.181369957199726	0.649976391027892	0.550195200277216	0.21566266085242	0.457536357474676	0.300670494326153	0.0883812476405307	0.145807071283962	0.624160163002388	0.487540150331012	0.069817251275882	0.652335551677519	0.29255959960973	0.10274918652398	0.641568200755196	0.0955659622144585	0.117473567970301	0.0848705469294595	0.374048056736404	0.799475121330565	0.337211708015946	0.1341307457045	0.629813649217076	0.275981705431301	0.139336999502882	0.18694409291778	0.582161522123673	0.773494763833204	0.104371561564239	0.344224547352811	0.633631524208548	0.180111437325867	0.375889546764429	0.551870135474043	0.605747712195149	0.21339436810394	0.487042379702505	0.250346995404572	0.047507071799823	0.141308192909934	0.598875755467209	0.464544289329659	0.145353648681236	0.316459388589681	0.396517467114972	0.134951825756758	0.576706204553246	0.124269883843363	0.00182986579427492	0.105334095479638	0.299213253024541	0.614989574919252	0.273450869663488	0.139123357658724	0.54753865433803	0.168695903991134	0.133714654323781	0.144140126553415	0.564206271393106	0.700043679642387	0.143849532404413	0.313944568263139	0.652875237306058	0.265340825993711	0.384255888198098	0.505836173098686	0.404424608956097	0.278583465602122	0.379249682272882	0.254031605441345	0.060688700994175	0.125160895879488	0.388721119228527	0.345856963606482	0.126172184733357	0.402262119440722	0.231275211577837	0.173232631108215	0.628839027554453	0.173254351773473	0.0414405136315245	0.155536511596501	0.350947084414196	0.58315608484884	0.252090986686343	0.173964454037094	0.451754017117877	0.306209081537248	0.113543281229357	0.288516367193518	0.401421169705729	0.495949563847566	0.0972950627474221	0.356359884859147	0.467752563695698	0.251464232218995	0.255751041592385	0.433417737362657	0.531554256546137	0.38698973806961	0.0671668183797579	0.0619298035438258	0.032500796044887	0.0622261385715937	0.317303846070196	0.216718530854343	0.112382870738829	0.300891523560194	0.371211517686719	0.195944098769786	0.260019499127212	0.113119331688176	0.130118696609724	0.00595493492290848	0.245839971752182	0.682101600317144	0.148183019574532	0.365531610538105	0.448957488872281	0.752102687688838	0.0755300612641239	0.37403522424033	0.229621569109491	0.70169572669442	0.148036303538111	0.341002320463528	0.512722125593157	0.369485772179821	0.428337572025762	0.48788480927609	0.42598480455006	0.522895199711616	0.0946491840372792	0.0404958602959727	0.0253051364386646	0.0744510692367737	0.315186058822461	0.246344813206741	0.172291643799053	0.297424393801291	0.40669813336003	0.188304554008834	0.250135567869558	0.095157103976387	0.119383870107591	0.0566496777019063	0.191785779786717	0.719363368785021	0.125884214614753	0.43924903548365	0.408855389754333	0.739025752871239	0.0952983126271525	0.405112724159379	0.192728109386171	0.697024429253319	0.17715110948222	0.316736566894193	0.554390812673416	0.381606235721388	0.440330608930162	0.472756952527258	0.310197807315705	0.548491839510021	0.193158515887588	0.152897217172451	0.0392969634056624	0.0768304960835289	0.196711465073445	0.1863057925049	0.0265465019018773	0.132368166016425	0.0262905455739073	0.17734033363178	0.358419621518914	0.326216518756538	0.0779153255780862	0.219460933967193	0.134045703551431	0.249638735000434	0.156907349999284	0.299190686934586	0.267168501853894	0.42382492573458	0.0188546623162377	0.473284200540378	0.207999505846645	0.38965985233899	0.00255444285292435	0.380071287713566	0.400014078809698	0.0663603629090067	0.109488049082959	0.214641580733781	0.357462981275769	0.444654637709663	0.128202931637301	0.00114236639754006	0.0211292996150504	0.0427489242212882	0.219369721761648	0.104212767636711	0.10354950046796	0.00137551075966206	0.120936703364794	0.25591558241662	0.383937832725065	0.335720963568592	0.0501011251228913	0.289068474171915	0.136473113515944	0.212461898979642	0.172716761813795	0.32521370553188	0.187756599481842	0.42275736085526	0.028874886104586	0.709006139532451	0.0853496321600524	0.334022494413689	0.00315302657932806	0.374322331341483	0.319017112616681	0.22181036260548	0.00105635032033976	0.132274077245136	0.294823468735683	0.398919543843403	0.223833011939058	0.122943423659841	0.0110705234576439	0.103985835824082	0.123655106405852	0.143337345183482	0.142929334613339	0.0909704865739757	0.163687520443231	0.242737579869065	0.481929183175611	0.226298598602113	0.0808991929324154	0.235553242664388	0.191976395797761	0.367972027400342	0.120664485218619	0.332834809073234	0.322288876693178	0.557995821121699	0.0726221131059384	0.584216526499606	0.252876141378136	0.352076668149452	0.00405158519861345	0.504515599646142	0.436495553641212	0.301239477086453	0.142589039517165	0.279232502371511	0.00241847889384472	0.423637209194036	0.175800207545152	0.149681238225	0.0502995737050016	0.0791838371481227	0.274260291245311	0.141972642494505	0.175662193959488	0.242069165530379	0.196478724097195	0.219000452887693	0.48041406169549	0.275722580768901	0.145126627737252	0.189993959204776	0.195188070982596	0.392326149925567	0.0977625883026042	0.295297408370116	0.363383324814993	0.447320759485442	0.048190605102033	0.560984134803287	0.228350666541412	0.336385566350564	0.0438938344760376	0.33663662044221	0.437967526282972	0.30397919834216	0.17143770526248	0.288975075973028	0.299615166703189	0.397441070383483	0.0818104400542645	0.0683638730193756	0.106662784907392	0.0673995824721894	0.399990730105508	0.0696752854007264	0.285433905553858	0.273981301919428	0.22966296749886	0.212639334043607	0.433374230739689	0.242429917560193	0.21528453641622	0.192658755594478	0.04463251519269	0.496531057296523	0.0687978801238764	0.235784786759915	0.425583799044111	0.548842690567847	0.00418745264312499	0.983900539300572	0.174263038909728	0.340939961466305	0.030852079791253	0.340851519805844	0.362725401834879	0.399627264691545	0.0273517932936256	0.253795977517714	0.30717241276404	0.377688507545779	0.015964067837745	0.0729409083320672	0.00675355807863983	0.0789097440971801	0.509158797156349	0.0412699504182578	0.292694630755161	0.131128121923888	0.270417781973796	0.310344079488322	0.49406682469548	0.0659145393912773	0.00265986285067212	0.00170728624890747	0.23399955793053	0.445386597041448	0.000944666365083796	0.238602673032336	0.343380268497211	0.483197553410915	0.0160776623181486	0.0182605530407038	0.225115539724454	0.217765330241926	0.0631564872586235	0.0664678629980387	0.153993212406576	0.967668878226133	0.0433247343938989	0.445700803647307	0.526368863412333	0.499347616490165	0.00770341686070549	0.13254158721462	0.0732004695039603	0.00178294364925017	0.623714393300622	0.0789292522585849	0.0871993334514136	0.246666892896073	0.337834810661234	0.355244642814711	0.54059595027839	0.180448893121087	0.231046232301429	0.135588423117972	0.0746227473336618	0.564595012717282	0.0891436505579604	0.071596179658137	0.531468532483657	0.803027753782218	0.00103475383760562	0.00223546054023228	0.00194467342510202	0.346049900568912	0.00153028952527686	0.281380376185427	0.16996385496002	0.492219198859878	0.00107866949906634	0.130384786702806	0.00128933783837901	0.412771838677833	0.0202722933570661	0.0318952110705036	0.00435604362534554	0.00187911408100639	0.402621017156388	0.0985993009670101	0.152506917775736	0.404069440198074	0.27041185655787	0.315427160486683	0.54849298391739	0.27682979424566	0.0808252409973643	0.132837699252491	0.169539010615337	0.413366076254821	0.0978923939366284	0.237568149969176	0.437472553036334	0.647210941845164	0.0213646799275041	0.275485455215102	0.0494020699922711	0.397422682623028	0.0684660605190258	0.206359563211425	0.423920402486269	0.570429320021774	0.0456819351114288	0.297712981462631	0.396174966906075	0.495319679500619	0.00165547086102462	0.112949376820247	0.0158844056173437	0.097360869122814	0.313856464329706	0.0852623689389334	0.247806206136646	0.197308825910664	0.146959810737749	0.280655935205379	0.307797933987007	0.35050328635451	0.00212494247234294	0.213744928369963	0.169411756097042	0.309536036552755	0.0019236340444841	0.00161992411536686	0.284267025206344	0.563969786179232	0.0539555733167468	0.582143058501725	0.114268348841455	0.290319303715815	0.0458803614435519	0.224698863203352	0.2458598909697	0.46846782222106	0.183121542085305	0.151650911589209	0.28578645332598	0.390166658769744	0.0957624025524514	0.0979330208553821	0.0346673762055245	0.100633460803777	0.240956368596555	0.0989773564618818	0.257775284927481	0.205898660624184	0.179103259390409	0.278380493009705	0.433580667845097	0.254044753161644	0.131202333905333	0.179377688505401	0.19952240726465	0.38706009558088	0.0889687619609561	0.225914860193161	0.323912586758842	0.486150074321764	0.0454006841655952	0.551435068569906	0.13046014680729	0.31510124651293	0.0441608757765915	0.282409016772229	0.351297389237729	0.424082570543193	0.163039858865383	0.205633734903205	0.300128466155958	0.351854608432871	0.113839633575561	0.0492505281827606	0.0735394934222834	0.206627462672428	0.152235739365726	0.0289796714465302	0.245986746488375	0.311587579591795	0.198673330811169	0.195130940242745	0.295562949521029	0.233469484978299	0.13830441044223	0.171753761311472	0.226484783423903	0.385476651188943	0.101933779764449	0.197932845338507	0.431507762185632	0.393881140687974	0.0620150732909126	0.56011826962599	0.1369032007993	0.30033311874772	0.0268361899778768	0.383195155067832	0.321194193144271	0.333900574209263	0.23618051430492	0.144917102398473	0.221421586621754	0.309416142456121	0.0736359916926331	0.0689645328942177	0.0447223868259891	0.0888827069246457	0.265637082332495	0.112837364530413	0.286438392012528	0.185593651716501	0.185667581545413	0.36216053799003	0.413925377712872	0.314436833517539	0.176993281494584	0.186422985865618	0.0672238093715409	0.303169010046992	0.0121127540572307	0.29683825552427	0.306903100248848	0.536222983276833	0.0153245230905453	0.614235641601352	0.132675206550292	0.318788545542783	0.00158331488056517	0.334279341705772	0.201915027623799	0.499371572250386	0.0851017998385113	0.161138662938641	0.268509750121523	0.452377596768294	0.130176811627122	0.0486482152256978	0.0618884492970307	0.00421657233551395	0.122001737432481	0.00144770416652434	0.204021430073402	0.386857617246617	0.243476098419183	0.124491626955695	0.341037790283853	0.208399325456479	0.0187935581777955	0.0914805603069589	0.293210439082821	0.441796854081193	0.00100429678969181	0.352852575565161	0.454874263254834	0.815908696379225	0.0816046090350676	0.164884032331835	0.147152071881204	0.289188578529736	0.0394048872442298	0.355025146802424	0.555095644278993	0.501017354848197	0.221116244876121	0.230710710334559	0.282841140298072	0.415612110822909	0.188791751186534	0.00167965491431493	0.0403793190653469	0.0541793484498837	0.132853331794265	0.0012851032160642	0.201120901757231	0.428678998473203	0.0576691276492385	0.137511193231133	0.432497470777293	0.151577203736049	0.0020155945235937	0.000966933418998677	0.259235381913251	0.439577751105075	0.0266313057518774	0.309507568970612	0.401816628980239	0.967689068943608	0.0421438994095803	0.0020253526349798	0.159119401809553	0.235783400245878	0.0453305630854254	0.162304776486527	0.656157134379288	0.959410702830529	0.248865756400185	0.323058728495201	0.102731151888549	0.679443228651125	0.281664213396492	0.241239151209597	0.02885628892942	0.0135006087547015	0.225714910020459	0.415615303084201	0.165499727339526	0.575677885034518	0.168943624129606	0.108143092485543	0.600752294451485	0.0381146916722391	0.162581327611859	0.0210286008066729	0.155793391982581	0.934949587958371	0.270711384757268	0.379078105863412	0.794335706046869	0.29920243634669	0.027069393148456	0.3063797413263	0.411167655547525	0.837482153123765	0.0331732566366206	0.128764815407297	0.46767135202828	0.324031769653319	0.190514214242561	0.517077332207009	0.683231913955188	0.222766357482755	0.0891873509509589	0.114376839934281	0.0372303572152372	0.102837908575044	0.234636825301917	0.116265461574528	0.248758708612637	0.198874973643001	0.187403047880268	0.298168541421044	0.435591221694024	0.274840035932854	0.106002203088115	0.189960231657237	0.166024163852395	0.365157357826816	0.0720824749709037	0.224825615133992	0.30530834626747	0.519956027260965	0.0419472223121585	0.557972256209189	0.14080808591291	0.289716323593162	0.0388013202485054	0.279370938922641	0.300697781321698	0.417282030126155	0.166322381631933	0.228511637384324	0.283335385223591	0.357711904382234	0.135384224848863	0.0739331790659869	0.0421986760734843	0.0674910908620475	0.245000886465634	0.159234494159921	0.15834758372225	0.347375262238233	0.191415376022553	0.183680116543857	0.413149056439398	0.208921597328074	0.119533381253865	0.0866777777201173	0.227254577005784	0.477078321307238	0.120083231744852	0.332789318734307	0.421940506329435	0.639498280873775	0.0688239845973866	0.321425336726361	0.209920065709901	0.387533310084772	0.0465856397082229	0.367333150791997	0.560870552749088	0.362465074955284	0.191664880989427	0.29268276786726	0.356342672035026	0.46342277516974	0.1131352987162	0.128058155062103	0.0498014769865537	0.102691378671019	0.301989643606909	0.118192665796601	0.215976181989838	0.223764425223509	0.219137899784864	0.269973035461279	0.453483250743728	0.248559482819882	0.122295224158092	0.165676563487802	0.191161667483547	0.3926556567734	0.0691779163087237	0.172103966715461	0.337144582305467	0.47752329370486	0.0495660190790954	0.535474016464897	0.184822815304406	0.370340146236036	0.0329672846219303	0.306600409540404	0.335319831637913	0.37320297190728	0.21001143294968	0.260191028817333	0.30711534839767	0.352689354071276	0.152006785303627	0.130927666022479	0.00336203062368463	0.0261563218370358	0.308508976955099	0.442001778620223	0.0327944993151977	0.468661878364119	0.190559869022292	0.119234210415045	0.568615310228495	0.00133077051115178	0.0337844274383945	0.0141581353151092	0.126178297868161	0.776106612882539	0.287995417500024	0.467819283767585	0.840333583289872	0.303370905498878	0.00304883997647275	0.315969115434343	0.449052744529539	0.998060364049866	0.031428932402712	0.0810802473233933	0.446579204151499	0.33359613658198	0.199900815148894	0.561565569725155	0.731818066470735	0.280959426426622	0.118344265194397	0.118316214946887	0.0617435597756626	0.0841294427377706	0.267402978183341	0.137513409192496	0.209554882319944	0.217292261752053	0.236372630138139	0.250177912669118	0.444555575038979	0.263124294610865	0.14549728494472	0.173246512789692	0.186997634756211	0.357781259339014	0.0758982383059643	0.215405102318236	0.345451080633238	0.503780413574247	0.045480319736726	0.550977211539137	0.177189024986932	0.375892856022352	0.0315148835943199	0.367036890103612	0.346538233051053	0.375000267763127	0.176411420051797	0.231514221548817	0.316819035392922	0.374909040491434	0.0648607165751199	0.108011818814737	0.0690279053726292	0.0861072623361394	0.312405845558169	0.146948231065608	0.193943172223373	0.213650556746518	0.244453779079773	0.260460891342029	0.470521646357289	0.25051330028112	0.157558423634272	0.154283436916869	0.165938334829957	0.419118035202904	0.059739011647584	0.220698621430354	0.352978415552433	0.484602311581179	0.0351862801622992	0.530184212600645	0.160140021749203	0.34354411744744	0.034786925893149	0.360070730770174	0.333786355066946	0.423984541468891	0.14309793781	0.228456732130072	0.321033787451584	0.429434193496058	0.044687340872255	0.0958243203694365	0.0700334714262155	0.0783114398118474	0.351853660945451	0.118726672904174	0.206367125189549	0.241879154189794	0.244407005187382	0.23855264503349	0.462238758342469	0.252283166587308	0.175835431764767	0.145555168037397	0.162387679671398	0.410627890929673	0.0744179879603523	0.23434641405016	0.358924849908923	0.536820655603308	0.0141444557550675	0.565990208170465	0.165856641836238	0.386002901463602	0.0350285586261879	0.322630972604134	0.274907677079329	0.423458321653659	0.0993040837079562	0.23866085675972	0.306673809952419	0.416235782386094	0.09786772756522	0.0619281824908412	0.024322144468533	0.0650195598726428	0.317119294264034	0.223704386827663	0.12759630313258	0.277584761741272	0.339945553466278	0.198331112118641	0.295748518679705	0.108470154988258	0.125509315424679	0.0276425314622144	0.245458956568784	0.684442709296196	0.138137662751899	0.382031853724128	0.458167667128735	0.733625815405624	0.0876884226695536	0.351153491833716	0.219674426390269	0.689600638055817	0.144128687774738	0.318883151359327	0.531289728806957	0.358428154587138	0.39058281322815	0.474682621556503	0.385960387900392	0.495438079239823	0.259637404141398	0.208181775169734	0.0217798130821031	0.0240098806692111	0.257950814343839	0.410350777530039	0.164891981064869	0.52571346294022	0.133469335348701	0.0880041422022663	0.631027062821623	0.00122136663823783	0.135151194662535	0.0217375078724061	0.171693985029659	0.895684768185504	0.252156869692951	0.420429948429643	0.80886703808845	0.267801372814007	0.0179341665756518	0.334400449446139	0.402225290878042	0.817011095993126	0.0206395378867691	0.0820466648038558	0.431256160696455	0.339119704579227	0.184422683920737	0.532542089730064	0.722380333717169	0.193822318966729	0.159109157612555	0.108154294908063	0.0343006384184113	0.0761007991211116	0.234837132453211	0.166233797389754	0.155800634604196	0.2023090501512	0.163804999051956	0.216977838321709	0.446259497686951	0.2633163365473	0.106550805283029	0.182032857849829	0.196339969755949	0.359018828519601	0.131815162535762	0.306190012465386	0.344659433354178	0.50508844998167	0.0460486047064342	0.551040235624502	0.193190984548576	0.361971626772693	0.0291447570055836	0.362318123179953	0.420356907026217	0.327689086646773	0.143334921093294	0.252077602624598	0.325933433192512	0.409572410006295	0.0320894440422484	0.107918985503706	0.0584491980183515	0.0585442674432337	0.392223976077547	0.11494131199492	0.204244702675896	0.269355694540429	0.220252978369411	0.259258703833614	0.466773673802054	0.210752862666793	0.157350146419615	0.157654441355679	0.1661545805049	0.410912667938374	0.0697813715572995	0.205609478699804	0.352951565930941	0.532067259151661	0.0131238614089366	0.448738257752276	0.162076872267033	0.392333593529779	0.0386636378401064	0.295110933352356	0.252698853050421	0.439371402743292	0.070233216863399	0.22807237125373	0.331781731558885	0.405027209673049	0.175124219558083	0.118347679544776	0.0330589727485822	0.0833579924414228	0.215356954079159	0.155288690452913	0.124510736081354	0.17296066949185	0.136449575456623	0.237608317777839	0.415165311911086	0.267793011982061	0.100546384689796	0.187063301898163	0.20603640676877	0.348513232847936	0.147881358580293	0.271682493164552	0.285590587608165	0.460646084556223	0.0517052356765839	0.597829696471475	0.172013833195498	0.361217193233452	0.0142628378633264	0.373135627935869	0.411890631401774	0.298908864716856	0.154149555050009	0.258027744907361	0.336717302061209	0.418798458680073	0.157551979549575	0.122127832125356	0.0302204983645954	0.0807955469175116	0.298848374449024	0.184308560888735	0.133496955456333	0.305962653444041	0.205184942776378	0.200052281330755	0.460701017209721	0.232228532232564	0.115409983630557	0.129789127446271	0.209523891055453	0.445943122282063	0.152237676062492	0.283414403725372	0.383192851758531	0.518280838481319	0.0728442522844851	0.393709074478212	0.249839726156215	0.409694594080599	0.0478488738206275	0.382066209478185	0.478564442669746	0.326679488285917	0.200141661149984	0.327243901933954	0.352253486509809	0.397443761933603	0.286964980342346	0.235389932770561	0.0131931291877071	0.0315524188868766	0.17814250596211	0.330209814709143	0.159076108299162	0.42325855671222	0.0358504403453989	0.0263090668980651	0.701815302429784	0.00250961493615824	0.184920538095491	0.0225207863082622	0.209264349175521	0.897489273373723	0.253495304011489	0.456775268616724	0.843752548547779	0.233182875201947	0.006489400848399	0.366908950372106	0.462203324664216	0.797202461614596	0.0010773971518935	0.0905420803731143	0.423803975739238	0.270006537886049	0.162522812230274	0.547730905812562	0.730302053024028	0.0581686783906459	0.160619014266185	0.104367349163925	0.0377368577672648	0.0760683790147339	0.255465068950871	0.186332363797052	0.150568546316378	0.293881084862662	0.196554501197616	0.17897277616086	0.455457475061174	0.224783206684455	0.123625117582891	0.09787097946361	0.221211679488209	0.467073364316629	0.144224414288182	0.28708163130872	0.40829791681057	0.5872968812649	0.0724390587729232	0.401049585835158	0.266132755463205	0.367875170008483	0.044450912830613	0.369643550716858	0.519737153530658	0.354938533919895	0.178048508451271	0.314553478770515	0.348304356042825	0.414692801939156	0.403326069049899	0.252124286967107	0.0570085541411183	0.143947481555593	0.501040366890759	0.404496504592626	0.137875563480798	0.5025253493516	0.283965185243414	0.131218932985776	0.588210694223104	0.11108345690793	0.0796451745530592	0.0862922741141831	0.353179186963927	0.709501033810356	0.280114245771856	0.152127757675732	0.613630381900921	0.312440193422788	0.127862016515212	0.222192646748467	0.495241818004234	0.634848987626036	0.109166044319888	0.354704414854178	0.554182075226058	0.259475776189309	0.312800768323016	0.463682008435801	0.537322811566214	0.281086061105176	0.150357828977277	0.0986544877034414	0.0333159621041236	0.0676330146178492	0.196242020448549	0.153819740595423	0.0995716896437519	0.12493091468206	0.144238795569076	0.220299327191373	0.401380864569271	0.289753169863139	0.0822759312012894	0.197580317202019	0.213840672356203	0.29799352288391	0.154435608110258	0.304960252370852	0.269188188217829	0.456504936788469	0.0419606199126506	0.58491595770002	0.155834143104931	0.366376030150812	0.00202078513508835	0.374228445751719	0.381442852510943	0.260904610691909	0.119047435145121	0.209106046522193	0.367291556025613	0.425398272446058	0.325037301748488	0.218184756226883	0.0518560722626816	0.12125937437384	0.410509998614993	0.351684466728247	0.136109584102734	0.44691794574464	0.247388119397362	0.160644876860184	0.565537127025484	0.149143190978532	0.0802368228749867	0.114915440537736	0.353152196617767	0.667090373471234	0.247600068162412	0.17930920294542	0.522071626157485	0.364752467022395	0.0984668136772687	0.279195996850081	0.444476071886548	0.555901002078488	0.0858136264161291	0.362894742326944	0.518776773310442	0.262136687244344	0.2561320552226	0.438538020808033	0.517562787786066	0.342906394694726	0.142290655118156	0.0602248566918409	0.0708669521223794	0.0330311308219421	0.136178491237756	0.00196827495874265	0.185888532541652	0.391849371981311	0.217291096919222	0.161731827677208	0.345794856152634	0.243148904429123	0.0248354427578167	0.0950163765012701	0.285882992224667	0.455851102840405	0.0107351242032181	0.327436124735079	0.461221410113246	0.775614767529433	0.0995930471345355	0.179770687462904	0.130388973313531	0.288400196834055	0.049864712770546	0.340357542805779	0.552953432701919	0.510020777674	0.237979980655433	0.208169153276302	0.267981090165608	0.441408817853236	0.140698832716089	0.131702492060767	0.0508069958395008	0.0874282485547498	0.26369646631476	0.155262502335904	0.179920081831762	0.210564418151299	0.193533438562661	0.21732935472987	0.437671014456645	0.26289969811082	0.134312685178332	0.177500491295194	0.186388880261536	0.374305133941083	0.0926423396985785	0.282354840994955	0.340467938606541	0.470403485172827	0.0440407784904838	0.550693121129981	0.189335034372734	0.390646431705195	0.0324536642470959	0.340478720759384	0.410582913991547	0.358828027189182	0.159802543592807	0.259820299357816	0.335147004611282	0.399327186599788	0.397409722204967	0.268143185050548	0.0726656007555576	0.123522882541992	0.454207109578954	0.448025571560749	0.149215328841843	0.656515718534955	0.213836132498471	0.120542203117253	0.614564369441897	0.0837787851410694	0.140108605791014	0.00666759997342986	0.239067363720871	0.849546485992405	0.147398093526141	0.239695915826641	0.732479770479904	0.39044865753542	0.0872787574255169	0.25086284309595	0.284943304970318	0.741274313556682	0.106883922279255	0.324563113180154	0.566361053706166	0.191454857208304	0.174216219883351	0.565425757041387	0.516392742697532	0.252486458030807	0.0137751473215741	0.107286963946823	0.0594028153244891	0.0647571302775957	0.41896693954275	0.103769592414469	0.212083237753372	0.259119164042934	0.235210248497172	0.296968667872346	0.474882332710619	0.171188646904659	0.144987685457931	0.157279668834287	0.154831772377382	0.434241713428708	0.0729552020769683	0.179553876947562	0.338001917387221	0.613726748441255	0.0125690908409909	0.374487001785704	0.126593571212518	0.344308550824667	0.0445202272704123	0.273234620053891	0.200389031512428	0.432430369727973	0.0460421102041373	0.234096425538635	0.315978327730953	0.41716438986416	0.0958621806151376	0.0890078017975119	0.0550109722454412	0.183965448642049	0.271593605628693	0.142573504607346	0.281671478823053	0.158510465078679	0.188840742703762	0.277638632148368	0.475889837979878	0.255093496320763	0.110358591936865	0.170797848764082	0.223829456529413	0.351550271997592	0.0808334205227585	0.209083621799935	0.253573023636646	0.438935656390522	0.0589084910472979	0.565001532508402	0.180926784081733	0.278012231953366	0.0601735045845091	0.379956310680803	0.265750226353909	0.364645405706135	0.210733052038373	0.151597242305079	0.268539136029722	0.328690965857292	0.10226693986046	0.0560585362987548	0.0248350010974313	0.076627055563343	0.29637786652204	0.225841681629684	0.143193474816267	0.255240393885318	0.39599012672201	0.20191482052939	0.259506379052249	0.0983231751993993	0.122409145678147	0.044019292819525	0.226304205609609	0.679797543656351	0.133481373893823	0.395498857366456	0.457674453961465	0.735136464589259	0.0831839571885749	0.386433952409052	0.231587989418224	0.688929207110151	0.141888452631906	0.32623152369698	0.558466397724908	0.384357791487209	0.399213925187916	0.50045850450235	0.348264979638177	0.479763514867523	0.0978168137495314	0.0506086231849723	0.0294420750060809	0.082766700286144	0.319955778843452	0.219942387437368	0.150556337585614	0.286006295136135	0.376783307713706	0.185871416154722	0.258780799166518	0.0873467457071803	0.117693714253153	0.055305049981993	0.200761302932699	0.701638433777771	0.120367460244089	0.400800990824774	0.418026898436362	0.722865008260326	0.0935311513135526	0.370390780081285	0.213265810098293	0.704008106276403	0.173749427522781	0.32230049744924	0.568483551805406	0.383027408984898	0.411796867863544	0.484401966750365	0.348659492335581	0.510721248626162	0.437380367066695	0.233905525617416	0.0459920148852387	0.134686872487225	0.6031303840726	0.452868731104221	0.143972838851548	0.338307114108205	0.357227723586561	0.152046158689058	0.616469321534487	0.119864048290533	0.0184685583170431	0.10069729063292	0.316020538707296	0.640636823159864	0.249247972266082	0.176122853968813	0.567684550879193	0.170897839866503	0.143985721230067	0.15748835343116	0.514218498612695	0.677224109384094	0.158002593024453	0.324318163936905	0.623825821312814	0.25711150010494	0.376986287941147	0.498739170138465	0.39335161213987	0.284205530394343	0.413927883760104	0.273528897908114	0.0709361608600998	0.136046007088953	0.52462380366067	0.434434181672852	0.0886626865718751	0.586790493203635	0.288015941737324	0.115450709851676	0.590539339784131	0.110478000077925	0.0843348149927642	0.0936794326835708	0.344992512132357	0.750482411333035	0.281198954768196	0.182591358055563	0.60947454114231	0.357174861338958	0.122534997589766	0.235530713868066	0.518644119447675	0.679275567219853	0.101689517576636	0.291636124621568	0.592058719643863	0.207382504328733	0.335390350567513	0.479656126604775	0.5227295732648	0.262784948628406	0.136825379861002	0.0599045746826473	0.0601197384787161	0.0431930444775878	0.184481910852631	0.0389538047986888	0.202881674339723	0.373109050255257	0.215138541960434	0.173861021102056	0.345725319092863	0.213029377696812	0.0539305739232652	0.0742603278181685	0.249561865676708	0.427831400430299	0.0578148235892215	0.347988981306129	0.487102591527099	0.729778004869206	0.0714575584280391	0.26833343089675	0.156077811421831	0.315583381169941	0.0462407532628779	0.341859200769026	0.571889162616524	0.446626378605668	0.214256651883588	0.249318610824201	0.288439305857923	0.478160866488371	-89.9857544183582	-86.5227321593111	-97.5797833647101	-93.6157867037153	-105.300570615128	-108.220879830202	-115.785054966877	-99.2212825873738	-77.0727190985496	-59.435538158777	-56.3424184030967	-32.6150617512953	-13.0869969198466	-27.5034803562194	-35.3581694458492	-23.4721345748383	-32.150229302508	-31.39238667936	-33.9265845833988	-14.4844716836725	-24.7356291377352	-23.8033087950935	-12.4557253786365	-32.4163211360175	-27.197542971545	-95.795975229722	-22.6408984986831	-43.5425526686916	-31.5294063442851	-95.3099017112115	-30.03552884464	-28.918353239786	-27.8999741104961	-59.3413947975963	-93.8780466350427	-32.671179830175	-30.1190140411439	-30.9912334028413	-45.8842588380526	-94.1910321815644	-44.7378216292621	-95.282118506102	-27.729731582135	-81.5328407780388	-31.6584905790498	-33.097853636599	-98.0197899800786	-28.6261102797967	-23.3803024908697	-58.4043464492303	-58.2145405840744	-96.4447005167136	-100.475774906144	-34.4315118955091	287.854736989555	356.479990430546	352.143678495169	367.783657863191	372.700990416655	389.127252552793	423.072011633606	439.834999242974	454.561108825175	376.103605791876	371.82886870953	357.181270952852	292.518002490839	344.570928245103	374.208091727404	313.230257677062	269.600174931007	245.248141199032	332.73858822687	295.819090569098	333.044599402082	302.38639828391	307.041077010675	293.457994520154	253.687794308974	382.071196768832	332.692167884353	372.687096987463	354.357861039983	352.678550721659	354.740142617415	347.780937723635	342.284263478784	378.211673932687	380.603935072462	369.290049740612	339.575480793194	364.65286017989	394.176597324266	367.985179626713	390.08782694781	446.459767605687	350.500059209877	447.578784378016	296.223505854775	368.165413885984	404.174208794971	324.042473330013	328.23426265572	377.773058330826	371.199478586036	440.307523223878	441.389973186713	323.461709154847	0.111597624037069	-0.177636032944552	0.000866189837606689	0	0	0	-0.00763055103571196	0	0	0.310141770299344	0.322132370763516	0	0	0	0	0	0.00329634293217893	0	-0.188891699034313	0	0.0673744686025208	-0.516821225432084	0	0	0.0404818253504016	0.223175776290069	0	-0.180494300828874	0.00127164057852808	-0.0382354029543437	0	-0.103898523251198	0.21289446797012	-0.235261884258074	0.00502943196557463	0	0	0	-0.12372505914374	-0.0915381833397153	0	0	0	0	0	0	-0.188696298360655	0	0	0	-0.179580646587944	0	0	0	0	0	0	0	212.625366766872	128.81580464183	0.641400986909866	0.00301706827309237	0.54004016064257
25200	0.001882798460011	0.003860029266312	0.0226720510032919	0.00178438718633495	0.469625424927132	0.387312368608352	0.0417167268726316	0.307816363271624	0.299446992233247	0.163090426790552	0.61956863357039	0.00367727455455745	0.0013144709495584	0.0534366512716253	0.0911796573626798	0.617844712111328	0.151256931804788	0.413141790082535	0.821156243458819	0.744580866202736	0.00320595905150539	0.320964530605917	0.355356068348928	0.999017684227131	0.131267005347222	0.0950421440255504	0.441981887904902	0.311916369385221	0.230017935596361	0.838548241893976	0.998807197695872	0.503787102055902	0.139279542078319	0.139986012415032	0.0200275058587259	0.0736701541755391	0.351613344296032	0.459981264874833	0.00231829470398013	0.511575036611266	0.392888465490221	0.178486612500838	0.491269853463183	0.00171609376131457	0.13092400480407	0.0029576078954536	0.132885060877643	0.771339232231794	0.307408864024842	0.465346870946307	0.845319334653133	0.350634413384731	0.00408116510708485	0.407537655989023	0.221420770212142	0.998214917425953	0.138760638071479	0.304476654422915	0.552061958218015	0.352849324259732	0.417246578980448	0.470772652378592	0.374627515881411	0.453936050146229	0.305416755355547	0.251213604548394	0.0127319995571804	0.00656541844952021	0.164311426048412	0.299612841880626	0.160875267135367	0.437424587789792	0.00501338884110738	0.00495468611393648	0.99745472052184	0.00142970574423417	0.199844201929777	0.00167610222957411	0.254350303253961	0.92197325968958	0.234467627200068	0.441528673135925	0.825646863376879	0.249613632817583	0.00104492126926272	0.405201632580307	0.482460105809973	0.796959462532471	0.00486189263999482	0.00142670958783364	0.395896175137138	0.236682142548773	0.146755442092205	0.570426647935786	0.756569809692729	0.052042194904746	0.271376671789419	0.24414224907854	0.00380370447083178	0.0262220236076162	0.148139404453453	0.323823098345989	0.166841834759486	0.410721078222975	0.033271208990602	0.0121819653437609	0.692600675585825	0.00426100701646806	0.201829397833631	0.0259981375579169	0.217213025185648	0.885816729775053	0.24871421231733	0.436065647428673	0.861068488449942	0.201455831745825	0.00437566606992904	0.314932807161396	0.47312151316498	0.774628653032717	0.00183139413694654	0.096980394105562	0.442960521321754	0.253233263053319	0.190577405360001	0.506386467621128	0.722939986395087	0.0667220966729306	0.304325236808656	0.281723298573101	0.0346142240366397	0.00121838437968786	0.241873945566053	0.43814723467277	0.141551548146083	0.597588189350778	0.194707223493909	0.0981830613704864	0.674114456699934	0.0261268617918357	0.167618016196275	0.00519143412123238	0.194554750263804	0.999001844194055	0.313721486929861	0.35157299186433	0.849484313504616	0.253355917346469	0.029652053093985	0.291621611430252	0.468717072435493	0.862892294575866	0.0308890192864961	0.171259403244794	0.514271664395987	0.292380484042155	0.205968788734792	0.542147717191345	0.732755197672727	0.211428729298186	0.457867906437682	0.290970620104125	0.0742835279970095	0.141602018385503	0.50977054388463	0.468267870770941	0.127558576005342	0.685041256598229	0.226291607842265	0.0805677311856587	0.631237020410364	0.0822263119725502	0.1574336937799	0.00244784977027946	0.262651863613053	0.87757360892873	0.152756408631499	0.181769999736442	0.803033488254009	0.359577702220605	0.0937015073448332	0.190216622514793	0.291360650747074	0.754333364782096	0.12542831771219	0.329364507511777	0.623741010641086	0.142962187954397	0.181369957199726	0.649976391027892	0.550195200277216	0.21566266085242	0.457536357474676	0.300670494326153	0.0993720023090663	0.145807071283962	0.624160163002388	0.487540150331012	0.069817251275882	0.652335551677519	0.29255959960973	0.10274918652398	0.641568200755196	0.0955659622144585	0.117473567970301	0.0933667393930314	0.367471883009546	0.799475121330565	0.337211708015946	0.1341307457045	0.629813649217076	0.275981705431301	0.150297531104768	0.18694409291778	0.582161522123673	0.761446486591711	0.119110078040044	0.344224547352811	0.633631524208548	0.180111437325867	0.375889546764429	0.551870135474043	0.605747712195149	0.21339436810394	0.487042379702505	0.250346995404572	0.0492284645488074	0.141308192909934	0.598875755467209	0.464544289329659	0.145353648681236	0.316459388589681	0.396517467114972	0.134951825756758	0.576706204553246	0.124269883843363	0.00182986579427492	0.110818964099003	0.32112404582852	0.614989574919252	0.273450869663488	0.139123357658724	0.54753865433803	0.168695903991134	0.13740580444655	0.144140126553415	0.564206271393106	0.662464971796121	0.15077199765269	0.313944568263139	0.652875237306058	0.265340825993711	0.384255888198098	0.505836173098686	0.404424608956097	0.278583465602122	0.379249682272882	0.254031605441345	0.0659700311935633	0.125160895879488	0.388721119228527	0.345856963606482	0.126172184733357	0.402262119440722	0.231275211577837	0.173232631108215	0.628839027554453	0.173254351773473	0.0414405136315245	0.150235361810127	0.349964388274402	0.58315608484884	0.252090986686343	0.173964454037094	0.451754017117877	0.306209081537248	0.117227347823187	0.288516367193518	0.401421169705729	0.492822804638827	0.093254596198084	0.356359884859147	0.467752563695698	0.251464232218995	0.255751041592385	0.433417737362657	0.531554256546137	0.38698973806961	0.0671668183797579	0.0619298035438258	0.0262694232908691	0.0622261385715937	0.317303846070196	0.216718530854343	0.112382870738829	0.300891523560194	0.371211517686719	0.195944098769786	0.260019499127212	0.113119331688176	0.130118696609724	0.00580951143395771	0.234472377025635	0.682101600317144	0.148183019574532	0.365531610538105	0.448957488872281	0.752102687688838	0.0880795025431837	0.37403522424033	0.229621569109491	0.713898633818408	0.158553638872648	0.341002320463528	0.512722125593157	0.369485772179821	0.428337572025762	0.48788480927609	0.42598480455006	0.522895199711616	0.0946491840372792	0.0404958602959727	0.0248844150114473	0.0744510692367737	0.315186058822461	0.246344813206741	0.172291643799053	0.297424393801291	0.40669813336003	0.188304554008834	0.250135567869558	0.095157103976387	0.119383870107591	0.0523524788530961	0.216751564986065	0.719363368785021	0.125884214614753	0.43924903548365	0.408855389754333	0.739025752871239	0.0944692550701042	0.405112724159379	0.192728109386171	0.685785886449818	0.14901215919871	0.316736566894193	0.554390812673416	0.381606235721388	0.440330608930162	0.472756952527258	0.310197807315705	0.548491839510021	0.193158515887588	0.152897217172451	0.0421540397020553	0.0768304960835289	0.196711465073445	0.1863057925049	0.0265465019018773	0.132368166016425	0.0262905455739073	0.17734033363178	0.358419621518914	0.326216518756538	0.0779153255780862	0.215908096403528	0.135230858685078	0.249638735000434	0.156907349999284	0.299190686934586	0.267168501853894	0.42382492573458	0.01589523123394	0.473284200540378	0.207999505846645	0.351888381521634	0.00202531680298423	0.380071287713566	0.400014078809698	0.0663603629090067	0.109488049082959	0.214641580733781	0.357462981275769	0.444654637709663	0.128202931637301	0.00114236639754006	0.0214835444183748	0.0427489242212882	0.219369721761648	0.104212767636711	0.10354950046796	0.00137551075966206	0.120936703364794	0.25591558241662	0.383937832725065	0.335720963568592	0.0501011251228913	0.255349011168289	0.127665357241249	0.212461898979642	0.172716761813795	0.32521370553188	0.187756599481842	0.42275736085526	0.023908727276758	0.709006139532451	0.0853496321600524	0.344427973458703	0.00315808693433273	0.374322331341483	0.319017112616681	0.22181036260548	0.00105635032033976	0.132274077245136	0.294823468735683	0.398919543843403	0.223833011939058	0.122943423659841	0.0116486995285487	0.103985835824082	0.123655106405852	0.143337345183482	0.142929334613339	0.0909704865739757	0.163687520443231	0.242737579869065	0.481929183175611	0.226298598602113	0.0808991929324154	0.235635647779894	0.196386601927793	0.367972027400342	0.120664485218619	0.332834809073234	0.322288876693178	0.557995821121699	0.0495890131655921	0.584216526499606	0.252876141378136	0.336435747366308	0.00513514893180859	0.504515599646142	0.436495553641212	0.301239477086453	0.142589039517165	0.279232502371511	0.00241847889384472	0.423637209194036	0.175800207545152	0.149681238225	0.0522748343441165	0.0791838371481227	0.274260291245311	0.141972642494505	0.175662193959488	0.242069165530379	0.196478724097195	0.219000452887693	0.48041406169549	0.275722580768901	0.145126627737252	0.205413357724136	0.209685548546151	0.392326149925567	0.0977625883026042	0.295297408370116	0.363383324814993	0.447320759485442	0.0432396262881135	0.560984134803287	0.228350666541412	0.3504975057004	0.038092176885899	0.33663662044221	0.437967526282972	0.30397919834216	0.17143770526248	0.288975075973028	0.299615166703189	0.397441070383483	0.0818104400542645	0.0683638730193756	0.122430661635463	0.0673995824721894	0.399990730105508	0.0696752854007264	0.285433905553858	0.273981301919428	0.22966296749886	0.212639334043607	0.433374230739689	0.242429917560193	0.21528453641622	0.17216216140533	0.0423038827102954	0.496531057296523	0.0687978801238764	0.235784786759915	0.425583799044111	0.548842690567847	0.00339988005388787	0.983900539300572	0.174263038909728	0.344097799320645	0.0349263725560954	0.340851519805844	0.362725401834879	0.399627264691545	0.0273517932936256	0.253795977517714	0.30717241276404	0.377688507545779	0.015964067837745	0.0729409083320672	0.00720344605956061	0.0789097440971801	0.509158797156349	0.0412699504182578	0.292694630755161	0.131128121923888	0.270417781973796	0.310344079488322	0.49406682469548	0.0659145393912773	0.00265986285067212	0.00161003267077924	0.229499602889075	0.445386597041448	0.000944666365083796	0.238602673032336	0.343380268497211	0.483197553410915	0.0217459603130674	0.0182605530407038	0.225115539724454	0.214692529477472	0.0644184755308027	0.0664678629980387	0.153993212406576	0.967668878226133	0.0433247343938989	0.445700803647307	0.526368863412333	0.499347616490165	0.00770341686070549	0.13254158721462	0.0688166110675537	0.00178294364925017	0.623714393300622	0.0789292522585849	0.0871993334514136	0.246666892896073	0.337834810661234	0.355244642814711	0.54059595027839	0.180448893121087	0.231046232301429	0.130544541248736	0.0753349326019105	0.564595012717282	0.0891436505579604	0.071596179658137	0.531468532483657	0.803027753782218	0.0011612212838021	0.00223546054023228	0.00194467342510202	0.348313165244437	0.00119722037367404	0.281380376185427	0.16996385496002	0.492219198859878	0.00107866949906634	0.130384786702806	0.00128933783837901	0.412771838677833	0.0202722933570661	0.0318952110705036	0.00418745534824914	0.00187911408100639	0.402621017156388	0.0985993009670101	0.152506917775736	0.404069440198074	0.27041185655787	0.315427160486683	0.54849298391739	0.27682979424566	0.0808252409973643	0.118288204873563	0.18900732218922	0.413366076254821	0.0978923939366284	0.237568149969176	0.437472553036334	0.647210941845164	0.0178382439850573	0.275485455215102	0.0494020699922711	0.374337232932505	0.0670730113815006	0.206359563211425	0.423920402486269	0.570429320021774	0.0456819351114288	0.297712981462631	0.396174966906075	0.495319679500619	0.00165547086102462	0.112949376820247	0.0149550002159416	0.097360869122814	0.313856464329706	0.0852623689389334	0.247806206136646	0.197308825910664	0.146959810737749	0.280655935205379	0.307797933987007	0.35050328635451	0.00212494247234294	0.208076594369882	0.152291115959733	0.309536036552755	0.0019236340444841	0.00161992411536686	0.284267025206344	0.563969786179232	0.0445568911024045	0.582143058501725	0.114268348841455	0.281245870467082	0.0429451592317685	0.224698863203352	0.2458598909697	0.46846782222106	0.183121542085305	0.151650911589209	0.28578645332598	0.390166658769744	0.0957624025524514	0.0979330208553821	0.0298801618224667	0.100633460803777	0.240956368596555	0.0989773564618818	0.257775284927481	0.205898660624184	0.179103259390409	0.278380493009705	0.433580667845097	0.254044753161644	0.131202333905333	0.160888300521384	0.175602029585847	0.38706009558088	0.0889687619609561	0.225914860193161	0.323912586758842	0.486150074321764	0.0398285931422171	0.551435068569906	0.13046014680729	0.309366829141929	0.0329322639189324	0.282409016772229	0.351297389237729	0.424082570543193	0.163039858865383	0.205633734903205	0.300128466155958	0.351854608432871	0.113839633575561	0.0492505281827606	0.0634434369809407	0.206627462672428	0.152235739365726	0.0289796714465302	0.245986746488375	0.311587579591795	0.198673330811169	0.195130940242745	0.295562949521029	0.233469484978299	0.13830441044223	0.161817299066628	0.220054512800775	0.385476651188943	0.101933779764449	0.197932845338507	0.431507762185632	0.393881140687974	0.0610397932326898	0.56011826962599	0.1369032007993	0.283711208016169	0.0270385368154142	0.383195155067832	0.321194193144271	0.333900574209263	0.23618051430492	0.144917102398473	0.221421586621754	0.309416142456121	0.0736359916926331	0.0689645328942177	0.0423819298669393	0.0888827069246457	0.265637082332495	0.112837364530413	0.286438392012528	0.185593651716501	0.185667581545413	0.36216053799003	0.413925377712872	0.314436833517539	0.176993281494584	0.178021118880133	0.0676853938961962	0.303169010046992	0.0121127540572307	0.29683825552427	0.306903100248848	0.536222983276833	0.023393827081994	0.614235641601352	0.132675206550292	0.306340216313146	0.00137013970403958	0.334279341705772	0.201915027623799	0.499371572250386	0.0851017998385113	0.161138662938641	0.268509750121523	0.452377596768294	0.130176811627122	0.0486482152256978	0.0674104852596987	0.00421657233551395	0.122001737432481	0.00144770416652434	0.204021430073402	0.386857617246617	0.243476098419183	0.124491626955695	0.341037790283853	0.208399325456479	0.0187935581777955	0.0905706973420427	0.281705421933539	0.441796854081193	0.00100429678969181	0.352852575565161	0.454874263254834	0.815908696379225	0.0811031930843082	0.164884032331835	0.147152071881204	0.270924734038115	0.047909787081967	0.355025146802424	0.555095644278993	0.501017354848197	0.221116244876121	0.230710710334559	0.282841140298072	0.415612110822909	0.188791751186534	0.00167965491431493	0.0429330238634105	0.0541793484498837	0.132853331794265	0.0012851032160642	0.201120901757231	0.428678998473203	0.0576691276492385	0.137511193231133	0.432497470777293	0.151577203736049	0.0020155945235937	0.000925366955695446	0.247921155562727	0.439577751105075	0.0266313057518774	0.309507568970612	0.401816628980239	0.967689068943608	0.0378347598095382	0.0020253526349798	0.159119401809553	0.236438595545061	0.0382240346660142	0.162304776486527	0.656157134379288	0.959410702830529	0.248865756400185	0.323058728495201	0.102731151888549	0.679443228651125	0.281664213396492	0.241239151209597	0.0292986221243589	0.0135006087547015	0.225714910020459	0.415615303084201	0.165499727339526	0.575677885034518	0.168943624129606	0.108143092485543	0.600752294451485	0.0381146916722391	0.162581327611859	0.0193001427714735	0.161865384155105	0.934949587958371	0.270711384757268	0.379078105863412	0.794335706046869	0.29920243634669	0.0269831795627606	0.3063797413263	0.411167655547525	0.844489575687852	0.02737048773661	0.128764815407297	0.46767135202828	0.324031769653319	0.190514214242561	0.517077332207009	0.683231913955188	0.222766357482755	0.0891873509509589	0.114376839934281	0.0388351481696755	0.102837908575044	0.234636825301917	0.116265461574528	0.248758708612637	0.198874973643001	0.187403047880268	0.298168541421044	0.435591221694024	0.274840035932854	0.106002203088115	0.177394355057822	0.164694983541577	0.365157357826816	0.0720824749709037	0.224825615133992	0.30530834626747	0.519956027260965	0.0384061244303759	0.557972256209189	0.14080808591291	0.308465304968538	0.0321055874138261	0.279370938922641	0.300697781321698	0.417282030126155	0.166322381631933	0.228511637384324	0.283335385223591	0.357711904382234	0.135384224848863	0.0739331790659869	0.0437084683070175	0.0674910908620475	0.245000886465634	0.159234494159921	0.15834758372225	0.347375262238233	0.191415376022553	0.183680116543857	0.413149056439398	0.208921597328074	0.119533381253865	0.0842700612381552	0.218719411480846	0.477078321307238	0.120083231744852	0.332789318734307	0.421940506329435	0.639498280873775	0.0690588105977216	0.321425336726361	0.209920065709901	0.354671677840211	0.0480384439221893	0.367333150791997	0.560870552749088	0.362465074955284	0.191664880989427	0.29268276786726	0.356342672035026	0.46342277516974	0.1131352987162	0.128058155062103	0.0503984420344725	0.102691378671019	0.301989643606909	0.118192665796601	0.215976181989838	0.223764425223509	0.219137899784864	0.269973035461279	0.453483250743728	0.248559482819882	0.122295224158092	0.156071963587619	0.190568357275428	0.3926556567734	0.0691779163087237	0.172103966715461	0.337144582305467	0.47752329370486	0.0431441045202212	0.535474016464897	0.184822815304406	0.385098185392432	0.0397835160589077	0.306600409540404	0.335319831637913	0.37320297190728	0.21001143294968	0.260191028817333	0.30711534839767	0.352689354071276	0.152006785303627	0.130927666022479	0.00353064328741178	0.0261563218370358	0.308508976955099	0.442001778620223	0.0327944993151977	0.468661878364119	0.190559869022292	0.119234210415045	0.568615310228495	0.00133077051115178	0.0337844274383945	0.0137416651152398	0.136174415124097	0.776106612882539	0.287995417500024	0.467819283767585	0.840333583289872	0.303370905498878	0.00429600172540573	0.315969115434343	0.449052744529539	0.998268361138428	0.0480232093114035	0.0810802473233933	0.446579204151499	0.33359613658198	0.199900815148894	0.561565569725155	0.731818066470735	0.280959426426622	0.118344265194397	0.118316214946887	0.054558950787005	0.0841294427377706	0.267402978183341	0.137513409192496	0.209554882319944	0.217292261752053	0.236372630138139	0.250177912669118	0.444555575038979	0.263124294610865	0.14549728494472	0.150063038314695	0.171698501666743	0.357781259339014	0.0758982383059643	0.215405102318236	0.345451080633238	0.503780413574247	0.0464794655072539	0.550977211539137	0.177189024986932	0.365431738930704	0.0334230198666982	0.367036890103612	0.346538233051053	0.375000267763127	0.176411420051797	0.231514221548817	0.316819035392922	0.374909040491434	0.0648607165751199	0.108011818814737	0.067962596480184	0.0861072623361394	0.312405845558169	0.146948231065608	0.193943172223373	0.213650556746518	0.244453779079773	0.260460891342029	0.470521646357289	0.25051330028112	0.157558423634272	0.158845045718265	0.158375554036636	0.419118035202904	0.059739011647584	0.220698621430354	0.352978415552433	0.484602311581179	0.0304995910904334	0.530184212600645	0.160140021749203	0.365459035096636	0.0432161210260609	0.360070730770174	0.333786355066946	0.423984541468891	0.14309793781	0.228456732130072	0.321033787451584	0.429434193496058	0.044687340872255	0.0958243203694365	0.0681473985523041	0.0783114398118474	0.351853660945451	0.118726672904174	0.206367125189549	0.241879154189794	0.244407005187382	0.23855264503349	0.462238758342469	0.252283166587308	0.175835431764767	0.146808023689916	0.175207697566928	0.410627890929673	0.0744179879603523	0.23434641405016	0.358924849908923	0.536820655603308	0.0176329596583319	0.565990208170465	0.165856641836238	0.376992095002068	0.039144871618334	0.322630972604134	0.274907677079329	0.423458321653659	0.0993040837079562	0.23866085675972	0.306673809952419	0.416235782386094	0.09786772756522	0.0619281824908412	0.0310229394655319	0.0650195598726428	0.317119294264034	0.223704386827663	0.12759630313258	0.277584761741272	0.339945553466278	0.198331112118641	0.295748518679705	0.108470154988258	0.125509315424679	0.0273555922388717	0.21014004063312	0.684442709296196	0.138137662751899	0.382031853724128	0.458167667128735	0.733625815405624	0.0686875058123773	0.351153491833716	0.219674426390269	0.688753503157063	0.140661343512799	0.318883151359327	0.531289728806957	0.358428154587138	0.39058281322815	0.474682621556503	0.385960387900392	0.495438079239823	0.259637404141398	0.208181775169734	0.0215543557509873	0.0240098806692111	0.257950814343839	0.410350777530039	0.164891981064869	0.52571346294022	0.133469335348701	0.0880041422022663	0.631027062821623	0.00122136663823783	0.135151194662535	0.0207645689774488	0.17049625658122	0.895684768185504	0.252156869692951	0.420429948429643	0.80886703808845	0.267801372814007	0.0209133544451761	0.334400449446139	0.402225290878042	0.829546475582344	0.0191728451024537	0.0820466648038558	0.431256160696455	0.339119704579227	0.184422683920737	0.532542089730064	0.722380333717169	0.193822318966729	0.159109157612555	0.108154294908063	0.0403776001524115	0.0761007991211116	0.234837132453211	0.166233797389754	0.155800634604196	0.2023090501512	0.163804999051956	0.216977838321709	0.446259497686951	0.2633163365473	0.106550805283029	0.1749382952535	0.215413952249911	0.359018828519601	0.131815162535762	0.306190012465386	0.344659433354178	0.50508844998167	0.0524032201180061	0.551040235624502	0.193190984548576	0.329419215490226	0.0335323049879156	0.362318123179953	0.420356907026217	0.327689086646773	0.143334921093294	0.252077602624598	0.325933433192512	0.409572410006295	0.0320894440422484	0.107918985503706	0.0591350627323386	0.0585442674432337	0.392223976077547	0.11494131199492	0.204244702675896	0.269355694540429	0.220252978369411	0.259258703833614	0.466773673802054	0.210752862666793	0.157350146419615	0.155852331162841	0.175957527023917	0.410912667938374	0.0697813715572995	0.205609478699804	0.352951565930941	0.532067259151661	0.0112831007437774	0.448738257752276	0.162076872267033	0.365940384261664	0.0451585234077427	0.295110933352356	0.252698853050421	0.439371402743292	0.070233216863399	0.22807237125373	0.331781731558885	0.405027209673049	0.175124219558083	0.118347679544776	0.0347646523597663	0.0833579924414228	0.215356954079159	0.155288690452913	0.124510736081354	0.17296066949185	0.136449575456623	0.237608317777839	0.415165311911086	0.267793011982061	0.100546384689796	0.189632400290739	0.22136522033842	0.348513232847936	0.147881358580293	0.271682493164552	0.285590587608165	0.460646084556223	0.0474507097479474	0.597829696471475	0.172013833195498	0.36119093047349	0.022838267370748	0.373135627935869	0.411890631401774	0.298908864716856	0.154149555050009	0.258027744907361	0.336717302061209	0.418798458680073	0.157551979549575	0.122127832125356	0.0343086914067079	0.0807955469175116	0.298848374449024	0.184308560888735	0.133496955456333	0.305962653444041	0.205184942776378	0.200052281330755	0.460701017209721	0.232228532232564	0.115409983630557	0.128525811069554	0.237664976965815	0.445943122282063	0.152237676062492	0.283414403725372	0.383192851758531	0.518280838481319	0.0652262676859141	0.393709074478212	0.249839726156215	0.39627862225333	0.0528226726535321	0.382066209478185	0.478564442669746	0.326679488285917	0.200141661149984	0.327243901933954	0.352253486509809	0.397443761933603	0.286964980342346	0.235389932770561	0.0144779880157027	0.0315524188868766	0.17814250596211	0.330209814709143	0.159076108299162	0.42325855671222	0.0358504403453989	0.0263090668980651	0.701815302429784	0.00250961493615824	0.184920538095491	0.0262026188983941	0.204761912501751	0.897489273373723	0.253495304011489	0.456775268616724	0.843752548547779	0.233182875201947	0.00685011085613033	0.366908950372106	0.462203324664216	0.802098339769993	0.0009420673233379	0.0905420803731143	0.423803975739238	0.270006537886049	0.162522812230274	0.547730905812562	0.730302053024028	0.0581686783906459	0.160619014266185	0.104367349163925	0.0340422712397655	0.0760683790147339	0.255465068950871	0.186332363797052	0.150568546316378	0.293881084862662	0.196554501197616	0.17897277616086	0.455457475061174	0.224783206684455	0.123625117582891	0.102812157807446	0.221394881844019	0.467073364316629	0.144224414288182	0.28708163130872	0.40829791681057	0.5872968812649	0.0752668736269342	0.401049585835158	0.266132755463205	0.372058706163959	0.0479319228654888	0.369643550716858	0.519737153530658	0.354938533919895	0.178048508451271	0.314553478770515	0.348304356042825	0.414692801939156	0.403326069049899	0.252124286967107	0.0622276445838612	0.143947481555593	0.501040366890759	0.404496504592626	0.137875563480798	0.5025253493516	0.283965185243414	0.131218932985776	0.588210694223104	0.11108345690793	0.0796451745530592	0.0814672429695527	0.343120290305137	0.709501033810356	0.280114245771856	0.152127757675732	0.613630381900921	0.312440193422788	0.129348846734196	0.222192646748467	0.495241818004234	0.665903657051485	0.11894229357396	0.354704414854178	0.554182075226058	0.259475776189309	0.312800768323016	0.463682008435801	0.537322811566214	0.281086061105176	0.150357828977277	0.0986544877034414	0.0355272626151734	0.0676330146178492	0.196242020448549	0.153819740595423	0.0995716896437519	0.12493091468206	0.144238795569076	0.220299327191373	0.401380864569271	0.289753169863139	0.0822759312012894	0.203890978289248	0.204973959893921	0.29799352288391	0.154435608110258	0.304960252370852	0.269188188217829	0.456504936788469	0.0417076006015354	0.58491595770002	0.155834143104931	0.371626552716311	0.00260714760118073	0.374228445751719	0.381442852510943	0.260904610691909	0.119047435145121	0.209106046522193	0.367291556025613	0.425398272446058	0.325037301748488	0.218184756226883	0.0533882127747928	0.12125937437384	0.410509998614993	0.351684466728247	0.136109584102734	0.44691794574464	0.247388119397362	0.160644876860184	0.565537127025484	0.149143190978532	0.0802368228749867	0.111495438132021	0.330149197059169	0.667090373471234	0.247600068162412	0.17930920294542	0.522071626157485	0.364752467022395	0.103371830009077	0.279195996850081	0.444476071886548	0.54626337701304	0.0932568004728749	0.362894742326944	0.518776773310442	0.262136687244344	0.2561320552226	0.438538020808033	0.517562787786066	0.342906394694726	0.142290655118156	0.0602248566918409	0.0640561668027137	0.0330311308219421	0.136178491237756	0.00196827495874265	0.185888532541652	0.391849371981311	0.217291096919222	0.161731827677208	0.345794856152634	0.243148904429123	0.0248354427578167	0.0913294654410876	0.307348391681398	0.455851102840405	0.0107351242032181	0.327436124735079	0.461221410113246	0.775614767529433	0.0714026037325022	0.179770687462904	0.130388973313531	0.268896191366633	0.0389210394032852	0.340357542805779	0.552953432701919	0.510020777674	0.237979980655433	0.208169153276302	0.267981090165608	0.441408817853236	0.140698832716089	0.131702492060767	0.0446246234442706	0.0874282485547498	0.26369646631476	0.155262502335904	0.179920081831762	0.210564418151299	0.193533438562661	0.21732935472987	0.437671014456645	0.26289969811082	0.134312685178332	0.162972935650198	0.191863568927644	0.374305133941083	0.0926423396985785	0.282354840994955	0.340467938606541	0.470403485172827	0.0357658479057499	0.550693121129981	0.189335034372734	0.357216854179598	0.0313846897870497	0.340478720759384	0.410582913991547	0.358828027189182	0.159802543592807	0.259820299357816	0.335147004611282	0.399327186599788	0.397409722204967	0.268143185050548	0.069408526225312	0.123522882541992	0.454207109578954	0.448025571560749	0.149215328841843	0.656515718534955	0.213836132498471	0.120542203117253	0.614564369441897	0.0837787851410694	0.140108605791014	0.00750511086133102	0.225602257692859	0.849546485992405	0.147398093526141	0.239695915826641	0.732479770479904	0.39044865753542	0.0807014448877101	0.25086284309595	0.284943304970318	0.739314402413846	0.0988184516056163	0.324563113180154	0.566361053706166	0.191454857208304	0.174216219883351	0.565425757041387	0.516392742697532	0.252486458030807	0.0137751473215741	0.107286963946823	0.0640543476405212	0.0647571302775957	0.41896693954275	0.103769592414469	0.212083237753372	0.259119164042934	0.235210248497172	0.296968667872346	0.474882332710619	0.171188646904659	0.144987685457931	0.147261760586349	0.150833641245535	0.434241713428708	0.0729552020769683	0.179553876947562	0.338001917387221	0.613726748441255	0.0118351021468338	0.374487001785704	0.126593571212518	0.368275294495414	0.0332898658543329	0.273234620053891	0.200389031512428	0.432430369727973	0.0460421102041373	0.234096425538635	0.315978327730953	0.41716438986416	0.0958621806151376	0.0890078017975119	0.0530151194843458	0.183965448642049	0.271593605628693	0.142573504607346	0.281671478823053	0.158510465078679	0.188840742703762	0.277638632148368	0.475889837979878	0.255093496320763	0.110358591936865	0.170324314749484	0.218635498802134	0.351550271997592	0.0808334205227585	0.209083621799935	0.253573023636646	0.438935656390522	0.0638883881720156	0.565001532508402	0.180926784081733	0.279637129687303	0.0521288509583546	0.379956310680803	0.265750226353909	0.364645405706135	0.210733052038373	0.151597242305079	0.268539136029722	0.328690965857292	0.10226693986046	0.0560585362987548	0.0252781079283998	0.076627055563343	0.29637786652204	0.225841681629684	0.143193474816267	0.255240393885318	0.39599012672201	0.20191482052939	0.259506379052249	0.0983231751993993	0.122409145678147	0.0435325693818458	0.222351466995501	0.679797543656351	0.133481373893823	0.395498857366456	0.457674453961465	0.735136464589259	0.0742887547575358	0.386433952409052	0.231587989418224	0.682165451936895	0.134698567450476	0.32623152369698	0.558466397724908	0.384357791487209	0.399213925187916	0.50045850450235	0.348264979638177	0.479763514867523	0.0978168137495314	0.0506086231849723	0.0291983946016183	0.082766700286144	0.319955778843452	0.219942387437368	0.150556337585614	0.286006295136135	0.376783307713706	0.185871416154722	0.258780799166518	0.0873467457071803	0.117693714253153	0.0519164893208059	0.201368091857954	0.701638433777771	0.120367460244089	0.400800990824774	0.418026898436362	0.722865008260326	0.0867388832393888	0.370390780081285	0.213265810098293	0.68556087162888	0.14161350943792	0.32230049744924	0.568483551805406	0.383027408984898	0.411796867863544	0.484401966750365	0.348659492335581	0.510721248626162	0.437380367066695	0.233905525617416	0.0508276998009727	0.134686872487225	0.6031303840726	0.452868731104221	0.143972838851548	0.338307114108205	0.357227723586561	0.152046158689058	0.616469321534487	0.119864048290533	0.0184685583170431	0.104663727223498	0.308163494105214	0.640636823159864	0.249247972266082	0.176122853968813	0.567684550879193	0.170897839866503	0.136784907552994	0.15748835343116	0.514218498612695	0.667510780897822	0.144897053680842	0.324318163936905	0.623825821312814	0.25711150010494	0.376986287941147	0.498739170138465	0.39335161213987	0.284205530394343	0.413927883760104	0.273528897908114	0.0693273631294757	0.136046007088953	0.52462380366067	0.434434181672852	0.0886626865718751	0.586790493203635	0.288015941737324	0.115450709851676	0.590539339784131	0.110478000077925	0.0843348149927642	0.09358867883129	0.337616869487471	0.750482411333035	0.281198954768196	0.182591358055563	0.60947454114231	0.357174861338958	0.127097615653371	0.235530713868066	0.518644119447675	0.702074240654788	0.108535875279276	0.291636124621568	0.592058719643863	0.207382504328733	0.335390350567513	0.479656126604775	0.5227295732648	0.262784948628406	0.136825379861002	0.0599045746826473	0.0550043890965738	0.0431930444775878	0.184481910852631	0.0389538047986888	0.202881674339723	0.373109050255257	0.215138541960434	0.173861021102056	0.345725319092863	0.213029377696812	0.0539305739232652	0.0789629208215712	0.248280400425081	0.427831400430299	0.0578148235892215	0.347988981306129	0.487102591527099	0.729778004869206	0.0779920405912682	0.26833343089675	0.156077811421831	0.321778147469118	0.0409592880492332	0.341859200769026	0.571889162616524	0.446626378605668	0.214256651883588	0.249318610824201	0.288439305857923	0.478160866488371	-90.0538388344667	-86.4661194673693	-96.6498268848099	-93.6088145617329	-105.624311726853	-108.177612206648	-115.569107457665	-98.6525738901861	-77.0547667705789	-59.7116785701967	-56.2493401087704	-31.8727397087294	-13.4049426646523	-27.059745663717	-35.5998847879314	-23.6612525745305	-32.1007541374833	-31.4726158112996	-33.6774665209925	-14.1317714939798	-24.481418596515	-23.4746941072087	-12.3219556251004	-31.9942463982401	-27.0742196345413	-95.9757380787657	-23.0396538386776	-42.845119633499	-31.8524263787597	-95.4493155855556	-29.8669643461839	-29.2574270635403	-27.8464845125356	-58.9119165917944	-94.1422480082727	-32.2752895255093	-29.684869304927	-31.0852414420776	-45.7997663833089	-94.2338111668684	-44.8199261917001	-95.8960248985717	-27.7277152517835	-81.2454948674614	-31.2156904258721	-32.4991836273547	-97.8001277551874	-29.1014719982516	-23.3886430207025	-58.1572310275871	-57.7317758792639	-96.0786605116801	-100.926341172595	-34.5454624343864	288.059341152543	356.395121261464	355.463254914359	367.448047571857	371.432587613473	389.79078155661	424.697763223487	442.95566250683	454.534864792775	375.234525338106	372.937247428494	355.152000514327	292.558371832672	343.146109000737	375.379623021973	313.099932315724	269.333350455561	245.329860458341	331.740428700113	294.407799975245	331.759762457486	300.755892209495	306.226823311482	291.729401890063	253.461511801797	381.185970729183	333.887645887434	370.841258151127	354.801229350673	352.938223906681	353.634451905126	348.874480074305	342.230495091423	377.273723735361	379.026446714376	367.702450372165	338.448507790642	364.868839688964	393.93473109701	367.406681880902	390.463052345924	444.499570367319	350.696021778592	447.639818266135	294.035853107047	366.190895025117	403.995622922052	325.126818609232	328.374515909412	377.976550012228	372.335097723734	440.773867056303	439.710505147069	324.09750764442	0.103549570083696	-0.172251544792104	0.00672224612912876	0	0	0	-0.0203793595312684	0	0	0.25630879694819	0.303863460863108	0	0	0	0	0	-0.00442687186353745	0	-0.222299784791525	0	0.0697135087100552	-0.460210494430939	0	0	0.0398304867429109	0.197742327204991	0	-0.218146775987336	0.00127164057852808	-0.0490026021731221	0	-0.0904927160385811	0.191927526556153	-0.211919502828999	-0.00346540391059443	0	0	0	-0.0623170082170934	-0.136987841573785	0	0	0	0	0	0	-0.165318721972104	0	0	0	-0.156048073314151	0	0	0	0	0	0	0	242.054322081226	131.267502977322	0.615538666490465	0.00299603174603175	0.540357142857143
25500	0.001882798460011	0.003860029266312	0.0246957495667117	0.00178438718633495	0.469625424927132	0.387312368608352	0.0417167268726316	0.307816363271624	0.299446992233247	0.163090426790552	0.61956863357039	0.00367727455455745	0.0013144709495584	0.0534366512716253	0.0911796573626798	0.617844712111328	0.151256931804788	0.450833008656246	0.821156243458819	0.744580866202736	0.00287866036760561	0.314060782075745	0.355356068348928	0.999017684227131	0.147000765141303	0.0950421440255504	0.441981887904902	0.311916369385221	0.230017935596361	0.838548241893976	0.998807197695872	0.503787102055902	0.139279542078319	0.139986012415032	0.0221919346298179	0.0736701541755391	0.351613344296032	0.459981264874833	0.00231829470398013	0.511575036611266	0.392888465490221	0.178486612500838	0.491269853463183	0.00171609376131457	0.13092400480407	0.0029576078954536	0.132885060877643	0.771339232231794	0.307408864024842	0.471834481296428	0.845319334653133	0.350634413384731	0.00435529842106211	0.359919412315434	0.221420770212142	0.998214917425953	0.158095373113855	0.304476654422915	0.552061958218015	0.352849324259732	0.417246578980448	0.470772652378592	0.374627515881411	0.453936050146229	0.305416755355547	0.251213604548394	0.0107898132402498	0.00656541844952021	0.164311426048412	0.299612841880626	0.160875267135367	0.437424587789792	0.00501338884110738	0.00495468611393648	0.99745472052184	0.00142970574423417	0.199844201929777	0.00167610222957411	0.254350303253961	0.92197325968958	0.234467627200068	0.431383452631338	0.825646863376879	0.249613632817583	0.00119982919629059	0.385792303459988	0.482460105809973	0.796959462532471	0.00466207343301117	0.00142670958783364	0.395896175137138	0.236682142548773	0.146755442092205	0.570426647935786	0.756569809692729	0.052042194904746	0.271376671789419	0.24414224907854	0.00423362949606432	0.0262220236076162	0.148139404453453	0.323823098345989	0.166841834759486	0.410721078222975	0.033271208990602	0.0121819653437609	0.692600675585825	0.00426100701646806	0.201829397833631	0.0259981375579169	0.217213025185648	0.885816729775053	0.24871421231733	0.443573326280745	0.861068488449942	0.201455831745825	0.00478097808987829	0.356264758468726	0.47312151316498	0.774628653032717	0.00182848813873464	0.096980394105562	0.442960521321754	0.253233263053319	0.190577405360001	0.506386467621128	0.722939986395087	0.0667220966729306	0.304325236808656	0.281723298573101	0.036200019112831	0.00121838437968786	0.241873945566053	0.43814723467277	0.141551548146083	0.597588189350778	0.194707223493909	0.0981830613704864	0.674114456699934	0.0261268617918357	0.167618016196275	0.00519143412123238	0.194554750263804	0.999001844194055	0.313721486929861	0.340938069023721	0.849484313504616	0.253355917346469	0.0264807627527701	0.253693877095665	0.468717072435493	0.862892294575866	0.0295811759185674	0.171259403244794	0.514271664395987	0.292380484042155	0.205968788734792	0.542147717191345	0.732755197672727	0.211428729298186	0.457867906437682	0.290970620104125	0.0721701493753803	0.141602018385503	0.50977054388463	0.468267870770941	0.127558576005342	0.685041256598229	0.226291607842265	0.0805677311856587	0.631237020410364	0.0822263119725502	0.1574336937799	0.00244784977027946	0.262651863613053	0.87757360892873	0.152756408631499	0.200879342122346	0.803033488254009	0.359577702220605	0.0814158264318466	0.18736555783343	0.291360650747074	0.754333364782096	0.133114753377666	0.329364507511777	0.623741010641086	0.142962187954397	0.181369957199726	0.649976391027892	0.550195200277216	0.21566266085242	0.457536357474676	0.300670494326153	0.0888156330795105	0.145807071283962	0.624160163002388	0.487540150331012	0.069817251275882	0.652335551677519	0.29255959960973	0.10274918652398	0.641568200755196	0.0955659622144585	0.117473567970301	0.0933667393930314	0.367471883009546	0.799475121330565	0.337211708015946	0.148016586911734	0.629813649217076	0.275981705431301	0.149436751487204	0.207730346314451	0.582161522123673	0.761446486591711	0.11585492861213	0.344224547352811	0.633631524208548	0.180111437325867	0.375889546764429	0.551870135474043	0.605747712195149	0.21339436810394	0.487042379702505	0.250346995404572	0.0463996367485916	0.141308192909934	0.598875755467209	0.464544289329659	0.145353648681236	0.316459388589681	0.396517467114972	0.134951825756758	0.576706204553246	0.124269883843363	0.00182986579427492	0.110818964099003	0.32112404582852	0.614989574919252	0.273450869663488	0.154146406891214	0.54753865433803	0.168695903991134	0.162313833188751	0.151811788557191	0.564206271393106	0.662464971796121	0.148287481152897	0.313944568263139	0.652875237306058	0.265340825993711	0.384255888198098	0.505836173098686	0.404424608956097	0.278583465602122	0.379249682272882	0.254031605441345	0.0678393830908467	0.125160895879488	0.388721119228527	0.345856963606482	0.126172184733357	0.402262119440722	0.231275211577837	0.173232631108215	0.628839027554453	0.173254351773473	0.0414405136315245	0.150235361810127	0.349964388274402	0.58315608484884	0.252090986686343	0.150668473440837	0.451754017117877	0.306209081537248	0.118793944948095	0.276852744993822	0.401421169705729	0.492822804638827	0.106905516922994	0.356359884859147	0.467752563695698	0.251464232218995	0.255751041592385	0.433417737362657	0.531554256546137	0.38698973806961	0.0671668183797579	0.0619298035438258	0.0274241926371494	0.0622261385715937	0.317303846070196	0.216718530854343	0.112382870738829	0.300891523560194	0.371211517686719	0.195944098769786	0.260019499127212	0.113119331688176	0.130118696609724	0.00580951143395771	0.234472377025635	0.682101600317144	0.148183019574532	0.36837700678088	0.448957488872281	0.752102687688838	0.0854476632457654	0.363841335256811	0.229621569109491	0.713898633818408	0.153307698718401	0.341002320463528	0.512722125593157	0.369485772179821	0.428337572025762	0.48788480927609	0.42598480455006	0.522895199711616	0.0946491840372792	0.0404958602959727	0.0243728652937199	0.0744510692367737	0.315186058822461	0.246344813206741	0.172291643799053	0.297424393801291	0.40669813336003	0.188304554008834	0.250135567869558	0.095157103976387	0.119383870107591	0.0523524788530961	0.216751564986065	0.719363368785021	0.125884214614753	0.432057722946067	0.408855389754333	0.739025752871239	0.0761456226963585	0.427788275944099	0.192728109386171	0.685785886449818	0.146197584425021	0.316736566894193	0.554390812673416	0.381606235721388	0.440330608930162	0.472756952527258	0.310197807315705	0.548491839510021	0.193158515887588	0.152897217172451	0.0300262911168795	0.0768304960835289	0.196711465073445	0.1863057925049	0.0265465019018773	0.132368166016425	0.0262905455739073	0.17734033363178	0.358419621518914	0.326216518756538	0.0779153255780862	0.215908096403528	0.135230858685078	0.249638735000434	0.156907349999284	0.273625645457896	0.267168501853894	0.42382492573458	0.0167510288945668	0.522335364069004	0.207999505846645	0.351888381521634	0.00241824188696435	0.380071287713566	0.400014078809698	0.0663603629090067	0.109488049082959	0.214641580733781	0.357462981275769	0.444654637709663	0.128202931637301	0.00114236639754006	0.0245744673968634	0.0427489242212882	0.219369721761648	0.104212767636711	0.10354950046796	0.00137551075966206	0.120936703364794	0.25591558241662	0.383937832725065	0.335720963568592	0.0501011251228913	0.255349011168289	0.127665357241249	0.212461898979642	0.172716761813795	0.343282162632816	0.187756599481842	0.42275736085526	0.0221705087077286	0.651280395148884	0.0853496321600524	0.344427973458703	0.00252522590829112	0.374322331341483	0.319017112616681	0.22181036260548	0.00105635032033976	0.132274077245136	0.294823468735683	0.398919543843403	0.223833011939058	0.122943423659841	0.0127604821922914	0.103985835824082	0.123655106405852	0.143337345183482	0.142929334613339	0.0909704865739757	0.163687520443231	0.242737579869065	0.481929183175611	0.226298598602113	0.0808991929324154	0.235635647779894	0.196386601927793	0.367972027400342	0.120664485218619	0.293621559289079	0.322288876693178	0.557995821121699	0.0436094513323406	0.591438426770733	0.252876141378136	0.336435747366308	0.00541644391472614	0.504515599646142	0.436495553641212	0.301239477086453	0.142589039517165	0.279232502371511	0.00241847889384472	0.423637209194036	0.175800207545152	0.149681238225	0.0496361655169932	0.0791838371481227	0.274260291245311	0.141972642494505	0.175662193959488	0.242069165530379	0.196478724097195	0.219000452887693	0.48041406169549	0.275722580768901	0.145126627737252	0.205413357724136	0.209685548546151	0.392326149925567	0.0977625883026042	0.287849386315327	0.363383324814993	0.447320759485442	0.0414375571976852	0.548406827879197	0.228350666541412	0.3504975057004	0.0411402666876784	0.33663662044221	0.437967526282972	0.30397919834216	0.17143770526248	0.288975075973028	0.299615166703189	0.397441070383483	0.0818104400542645	0.0683638730193756	0.0933534213370384	0.0673995824721894	0.399990730105508	0.0696752854007264	0.285433905553858	0.273981301919428	0.22966296749886	0.212639334043607	0.433374230739689	0.242429917560193	0.21528453641622	0.17216216140533	0.0423038827102954	0.496531057296523	0.0687978801238764	0.279400442952462	0.425583799044111	0.548842690567847	0.00359383114674804	0.982516164968475	0.174263038909728	0.344097799320645	0.0328572061432332	0.340851519805844	0.362725401834879	0.399627264691545	0.0273517932936256	0.253795977517714	0.30717241276404	0.377688507545779	0.015964067837745	0.0729409083320672	0.00671185772926474	0.0789097440971801	0.509158797156349	0.0412699504182578	0.292694630755161	0.131128121923888	0.270417781973796	0.310344079488322	0.49406682469548	0.0659145393912773	0.00265986285067212	0.00161003267077924	0.229499602889075	0.445386597041448	0.000944666365083796	0.217076729802775	0.343380268497211	0.483197553410915	0.0250809019369017	0.0162185032091897	0.225115539724454	0.214692529477472	0.0690769215714151	0.0664678629980387	0.153993212406576	0.967668878226133	0.0433247343938989	0.445700803647307	0.526368863412333	0.499347616490165	0.00770341686070549	0.13254158721462	0.0747211076082332	0.00178294364925017	0.623714393300622	0.0789292522585849	0.0871993334514136	0.246666892896073	0.337834810661234	0.355244642814711	0.54059595027839	0.180448893121087	0.231046232301429	0.130544541248736	0.0753349326019105	0.564595012717282	0.0891436505579604	0.0844559506189637	0.531468532483657	0.803027753782218	0.000913052592805431	0.00212433301277878	0.00194467342510202	0.348313165244437	0.000998006562758426	0.281380376185427	0.16996385496002	0.492219198859878	0.00107866949906634	0.130384786702806	0.00128933783837901	0.412771838677833	0.0202722933570661	0.0318952110705036	0.00494571017792381	0.00187911408100639	0.402621017156388	0.0985993009670101	0.152506917775736	0.404069440198074	0.27041185655787	0.315427160486683	0.54849298391739	0.27682979424566	0.0808252409973643	0.118288204873563	0.18900732218922	0.413366076254821	0.0978923939366284	0.23856067916619	0.437472553036334	0.647210941845164	0.0165008579778004	0.272535405024296	0.0494020699922711	0.374337232932505	0.0742524807470469	0.206359563211425	0.423920402486269	0.570429320021774	0.0456819351114288	0.297712981462631	0.396174966906075	0.495319679500619	0.00165547086102462	0.112949376820247	0.0131992089097006	0.097360869122814	0.313856464329706	0.0852623689389334	0.247806206136646	0.197308825910664	0.146959810737749	0.280655935205379	0.307797933987007	0.35050328635451	0.00212494247234294	0.208076594369882	0.152291115959733	0.309536036552755	0.0019236340444841	0.00141754210359572	0.284267025206344	0.563969786179232	0.0479179064523164	0.546503642209284	0.114268348841455	0.281245870467082	0.0444563010070267	0.224698863203352	0.2458598909697	0.46846782222106	0.183121542085305	0.151650911589209	0.28578645332598	0.390166658769744	0.0957624025524514	0.0979330208553821	0.0317181871310639	0.100633460803777	0.240956368596555	0.0989773564618818	0.257775284927481	0.205898660624184	0.179103259390409	0.278380493009705	0.433580667845097	0.254044753161644	0.131202333905333	0.160888300521384	0.175602029585847	0.38706009558088	0.0889687619609561	0.225096401111445	0.323912586758842	0.486150074321764	0.048512516658692	0.53787984642148	0.13046014680729	0.309366829141929	0.0336527149128033	0.282409016772229	0.351297389237729	0.424082570543193	0.163039858865383	0.205633734903205	0.300128466155958	0.351854608432871	0.113839633575561	0.0492505281827606	0.0549337140187746	0.206627462672428	0.152235739365726	0.0289796714465302	0.245986746488375	0.311587579591795	0.198673330811169	0.195130940242745	0.295562949521029	0.233469484978299	0.13830441044223	0.161817299066628	0.220054512800775	0.385476651188943	0.101933779764449	0.188458550356147	0.431507762185632	0.393881140687974	0.0726171851708941	0.549655131984142	0.1369032007993	0.283711208016169	0.0284447754897318	0.383195155067832	0.321194193144271	0.333900574209263	0.23618051430492	0.144917102398473	0.221421586621754	0.309416142456121	0.0736359916926331	0.0689645328942177	0.0433877228090407	0.0888827069246457	0.265637082332495	0.112837364530413	0.286438392012528	0.185593651716501	0.185667581545413	0.36216053799003	0.413925377712872	0.314436833517539	0.176993281494584	0.178021118880133	0.0676853938961962	0.303169010046992	0.0121127540572307	0.27948221146151	0.306903100248848	0.536222983276833	0.0270317016056961	0.661379216977632	0.132675206550292	0.306340216313146	0.0015556529941629	0.334279341705772	0.201915027623799	0.499371572250386	0.0851017998385113	0.161138662938641	0.268509750121523	0.452377596768294	0.130176811627122	0.0486482152256978	0.0631044324672471	0.00421657233551395	0.122001737432481	0.00144770416652434	0.204021430073402	0.386857617246617	0.243476098419183	0.124491626955695	0.341037790283853	0.208399325456479	0.0187935581777955	0.0905706973420427	0.281705421933539	0.441796854081193	0.00100429678969181	0.343623777399431	0.454874263254834	0.815908696379225	0.0756226474680194	0.153628267447912	0.147152071881204	0.270924734038115	0.0448269642953506	0.355025146802424	0.555095644278993	0.501017354848197	0.221116244876121	0.230710710334559	0.282841140298072	0.415612110822909	0.188791751186534	0.00167965491431493	0.0600908285110329	0.0541793484498837	0.132853331794265	0.0012851032160642	0.201120901757231	0.428678998473203	0.0576691276492385	0.137511193231133	0.432497470777293	0.151577203736049	0.0020155945235937	0.000925366955695446	0.247921155562727	0.439577751105075	0.0266313057518774	0.309371111654609	0.401816628980239	0.967689068943608	0.0389842283038535	0.00218944174063563	0.159119401809553	0.236438595545061	0.0451658410681744	0.162304776486527	0.656157134379288	0.959410702830529	0.248865756400185	0.323058728495201	0.102731151888549	0.679443228651125	0.281664213396492	0.241239151209597	0.0290018488342754	0.0135006087547015	0.225714910020459	0.415615303084201	0.165499727339526	0.575677885034518	0.168943624129606	0.108143092485543	0.600752294451485	0.0381146916722391	0.162581327611859	0.0193001427714735	0.161865384155105	0.934949587958371	0.270711384757268	0.390768725226968	0.794335706046869	0.29920243634669	0.0274975117940389	0.26905057685769	0.411167655547525	0.844489575687852	0.0267965426963969	0.128764815407297	0.46767135202828	0.324031769653319	0.190514214242561	0.517077332207009	0.683231913955188	0.222766357482755	0.0891873509509589	0.114376839934281	0.0398229208276264	0.102837908575044	0.234636825301917	0.116265461574528	0.248758708612637	0.198874973643001	0.187403047880268	0.298168541421044	0.435591221694024	0.274840035932854	0.106002203088115	0.177394355057822	0.164694983541577	0.365157357826816	0.0720824749709037	0.204432526637104	0.30530834626747	0.519956027260965	0.0395455469838426	0.551647657196231	0.14080808591291	0.308465304968538	0.0312363146467364	0.279370938922641	0.300697781321698	0.417282030126155	0.166322381631933	0.228511637384324	0.283335385223591	0.357711904382234	0.135384224848863	0.0739331790659869	0.045985145126543	0.0674910908620475	0.245000886465634	0.159234494159921	0.15834758372225	0.347375262238233	0.191415376022553	0.183680116543857	0.413149056439398	0.208921597328074	0.119533381253865	0.0842700612381552	0.218719411480846	0.477078321307238	0.120083231744852	0.33210670429252	0.421940506329435	0.639498280873775	0.063392205947851	0.336182987122603	0.209920065709901	0.354671677840211	0.0459012940787067	0.367333150791997	0.560870552749088	0.362465074955284	0.191664880989427	0.29268276786726	0.356342672035026	0.46342277516974	0.1131352987162	0.128058155062103	0.0503079384769715	0.102691378671019	0.301989643606909	0.118192665796601	0.215976181989838	0.223764425223509	0.219137899784864	0.269973035461279	0.453483250743728	0.248559482819882	0.122295224158092	0.156071963587619	0.190568357275428	0.3926556567734	0.0691779163087237	0.164252555250174	0.337144582305467	0.47752329370486	0.04366155864225	0.538056908766836	0.184822815304406	0.385098185392432	0.044631425992404	0.306600409540404	0.335319831637913	0.37320297190728	0.21001143294968	0.260191028817333	0.30711534839767	0.352689354071276	0.152006785303627	0.130927666022479	0.00494472241270612	0.0261563218370358	0.308508976955099	0.442001778620223	0.0327944993151977	0.468661878364119	0.190559869022292	0.119234210415045	0.568615310228495	0.00133077051115178	0.0337844274383945	0.0137416651152398	0.136174415124097	0.776106612882539	0.287995417500024	0.422784334977967	0.840333583289872	0.303370905498878	0.00438229502901161	0.368321687283756	0.449052744529539	0.998268361138428	0.0430500837732452	0.0810802473233933	0.446579204151499	0.33359613658198	0.199900815148894	0.561565569725155	0.731818066470735	0.280959426426622	0.118344265194397	0.118316214946887	0.0488743282304764	0.0841294427377706	0.267402978183341	0.137513409192496	0.209554882319944	0.217292261752053	0.236372630138139	0.250177912669118	0.444555575038979	0.263124294610865	0.14549728494472	0.150063038314695	0.171698501666743	0.357781259339014	0.0758982383059643	0.20939308926861	0.345451080633238	0.503780413574247	0.0432827228177437	0.531075114400839	0.177189024986932	0.365431738930704	0.0384127950298165	0.367036890103612	0.346538233051053	0.375000267763127	0.176411420051797	0.231514221548817	0.316819035392922	0.374909040491434	0.0648607165751199	0.108011818814737	0.0515056937236584	0.0861072623361394	0.312405845558169	0.146948231065608	0.193943172223373	0.213650556746518	0.244453779079773	0.260460891342029	0.470521646357289	0.25051330028112	0.157558423634272	0.158845045718265	0.158375554036636	0.419118035202904	0.059739011647584	0.205323271757434	0.352978415552433	0.484602311581179	0.0314881726647097	0.538389723503579	0.160140021749203	0.365459035096636	0.0448064091562479	0.360070730770174	0.333786355066946	0.423984541468891	0.14309793781	0.228456732130072	0.321033787451584	0.429434193496058	0.044687340872255	0.0958243203694365	0.0558932117979067	0.0783114398118474	0.351853660945451	0.118726672904174	0.206367125189549	0.241879154189794	0.244407005187382	0.23855264503349	0.462238758342469	0.252283166587308	0.175835431764767	0.146808023689916	0.175207697566928	0.410627890929673	0.0744179879603523	0.232331465359512	0.358924849908923	0.536820655603308	0.0132020814838544	0.54647538303138	0.165856641836238	0.376992095002068	0.0419900693577831	0.322630972604134	0.274907677079329	0.423458321653659	0.0993040837079562	0.23866085675972	0.306673809952419	0.416235782386094	0.09786772756522	0.0619281824908412	0.0241414767011458	0.0650195598726428	0.317119294264034	0.223704386827663	0.12759630313258	0.277584761741272	0.339945553466278	0.198331112118641	0.295748518679705	0.108470154988258	0.125509315424679	0.0273555922388717	0.21014004063312	0.684442709296196	0.138137662751899	0.368859217865818	0.458167667128735	0.733625815405624	0.0801894214199286	0.323593742860081	0.219674426390269	0.688753503157063	0.147111325760842	0.318883151359327	0.531289728806957	0.358428154587138	0.39058281322815	0.474682621556503	0.385960387900392	0.495438079239823	0.259637404141398	0.208181775169734	0.0225622525840359	0.0240098806692111	0.257950814343839	0.410350777530039	0.164891981064869	0.52571346294022	0.133469335348701	0.0880041422022663	0.631027062821623	0.00122136663823783	0.135151194662535	0.0207645689774488	0.17049625658122	0.895684768185504	0.252156869692951	0.448315297640094	0.80886703808845	0.267801372814007	0.0218439732874935	0.328202510539986	0.402225290878042	0.829546475582344	0.0180672473128862	0.0820466648038558	0.431256160696455	0.339119704579227	0.184422683920737	0.532542089730064	0.722380333717169	0.193822318966729	0.159109157612555	0.108154294908063	0.0399608579026616	0.0761007991211116	0.234837132453211	0.166233797389754	0.155800634604196	0.2023090501512	0.163804999051956	0.216977838321709	0.446259497686951	0.2633163365473	0.106550805283029	0.1749382952535	0.215413952249911	0.359018828519601	0.131815162535762	0.284198067645491	0.344659433354178	0.50508844998167	0.0542424303489259	0.522325708514366	0.193190984548576	0.329419215490226	0.0272966052364483	0.362318123179953	0.420356907026217	0.327689086646773	0.143334921093294	0.252077602624598	0.325933433192512	0.409572410006295	0.0320894440422484	0.107918985503706	0.0663142428781143	0.0585442674432337	0.392223976077547	0.11494131199492	0.204244702675896	0.269355694540429	0.220252978369411	0.259258703833614	0.466773673802054	0.210752862666793	0.157350146419615	0.155852331162841	0.175957527023917	0.410912667938374	0.0697813715572995	0.208433323637408	0.352951565930941	0.532067259151661	0.00943091285491014	0.481599198285156	0.162076872267033	0.365940384261664	0.0446075189982624	0.295110933352356	0.252698853050421	0.439371402743292	0.070233216863399	0.22807237125373	0.331781731558885	0.405027209673049	0.175124219558083	0.118347679544776	0.0384082605773726	0.0833579924414228	0.215356954079159	0.155288690452913	0.124510736081354	0.17296066949185	0.136449575456623	0.237608317777839	0.415165311911086	0.267793011982061	0.100546384689796	0.189632400290739	0.22136522033842	0.348513232847936	0.147881358580293	0.275969759549509	0.285590587608165	0.460646084556223	0.044936594822396	0.555854384354158	0.172013833195498	0.36119093047349	0.0246263963227646	0.373135627935869	0.411890631401774	0.298908864716856	0.154149555050009	0.258027744907361	0.336717302061209	0.418798458680073	0.157551979549575	0.122127832125356	0.0404661940358959	0.0807955469175116	0.298848374449024	0.184308560888735	0.133496955456333	0.305962653444041	0.205184942776378	0.200052281330755	0.460701017209721	0.232228532232564	0.115409983630557	0.128525811069554	0.237664976965815	0.445943122282063	0.152237676062492	0.286320678445951	0.383192851758531	0.518280838481319	0.0666977226884919	0.364304943347901	0.249839726156215	0.39627862225333	0.0540567023345393	0.382066209478185	0.478564442669746	0.326679488285917	0.200141661149984	0.327243901933954	0.352253486509809	0.397443761933603	0.286964980342346	0.235389932770561	0.0152574955772022	0.0315524188868766	0.17814250596211	0.330209814709143	0.159076108299162	0.42325855671222	0.0358504403453989	0.0263090668980651	0.701815302429784	0.00250961493615824	0.184920538095491	0.0262026188983941	0.204761912501751	0.897489273373723	0.253495304011489	0.47437659671399	0.843752548547779	0.233182875201947	0.00659211486958221	0.364734646583871	0.462203324664216	0.802098339769993	0.00085767717794184	0.0905420803731143	0.423803975739238	0.270006537886049	0.162522812230274	0.547730905812562	0.730302053024028	0.0581686783906459	0.160619014266185	0.104367349163925	0.0387199172171074	0.0760683790147339	0.255465068950871	0.186332363797052	0.150568546316378	0.293881084862662	0.196554501197616	0.17897277616086	0.455457475061174	0.224783206684455	0.123625117582891	0.102812157807446	0.221394881844019	0.467073364316629	0.144224414288182	0.31085412059095	0.40829791681057	0.5872968812649	0.0714767034938761	0.359204759766913	0.266132755463205	0.372058706163959	0.0433644863240965	0.369643550716858	0.519737153530658	0.354938533919895	0.178048508451271	0.314553478770515	0.348304356042825	0.414692801939156	0.403326069049899	0.252124286967107	0.0510933711210248	0.143947481555593	0.501040366890759	0.404496504592626	0.137875563480798	0.5025253493516	0.283965185243414	0.131218932985776	0.588210694223104	0.11108345690793	0.0796451745530592	0.0814672429695527	0.343120290305137	0.709501033810356	0.280114245771856	0.151232347343001	0.613630381900921	0.312440193422788	0.129011709363985	0.210347718076174	0.495241818004234	0.665903657051485	0.116043449878282	0.354704414854178	0.554182075226058	0.259475776189309	0.312800768323016	0.463682008435801	0.537322811566214	0.281086061105176	0.150357828977277	0.0986544877034414	0.0360627949460712	0.0676330146178492	0.196242020448549	0.153819740595423	0.0995716896437519	0.12493091468206	0.144238795569076	0.220299327191373	0.401380864569271	0.289753169863139	0.0822759312012894	0.203890978289248	0.204973959893921	0.29799352288391	0.154435608110258	0.297916692092959	0.269188188217829	0.456504936788469	0.0372874848583148	0.588628482792318	0.155834143104931	0.371626552716311	0.00263373895854278	0.374228445751719	0.381442852510943	0.260904610691909	0.119047435145121	0.209106046522193	0.367291556025613	0.425398272446058	0.325037301748488	0.218184756226883	0.0581865236264777	0.12125937437384	0.410509998614993	0.351684466728247	0.136109584102734	0.44691794574464	0.247388119397362	0.160644876860184	0.565537127025484	0.149143190978532	0.0802368228749867	0.111495438132021	0.330149197059169	0.667090373471234	0.247600068162412	0.177524620619796	0.522071626157485	0.364752467022395	0.112880718228699	0.249793607926522	0.444476071886548	0.54626337701304	0.0882000163583709	0.362894742326944	0.518776773310442	0.262136687244344	0.2561320552226	0.438538020808033	0.517562787786066	0.342906394694726	0.142290655118156	0.0602248566918409	0.0728575760347763	0.0330311308219421	0.136178491237756	0.00196827495874265	0.185888532541652	0.391849371981311	0.217291096919222	0.161731827677208	0.345794856152634	0.243148904429123	0.0248354427578167	0.0913294654410876	0.307348391681398	0.455851102840405	0.0107351242032181	0.313850629813748	0.461221410113246	0.775614767529433	0.0681428571311926	0.172289466041425	0.130388973313531	0.268896191366633	0.0341611661935369	0.340357542805779	0.552953432701919	0.510020777674	0.237979980655433	0.208169153276302	0.267981090165608	0.441408817853236	0.140698832716089	0.131702492060767	0.0467576885297296	0.0874282485547498	0.26369646631476	0.155262502335904	0.179920081831762	0.210564418151299	0.193533438562661	0.21732935472987	0.437671014456645	0.26289969811082	0.134312685178332	0.162972935650198	0.191863568927644	0.374305133941083	0.0926423396985785	0.264856738125956	0.340467938606541	0.470403485172827	0.0393526337866693	0.55667541865347	0.189335034372734	0.357216854179598	0.0331481988697606	0.340478720759384	0.410582913991547	0.358828027189182	0.159802543592807	0.259820299357816	0.335147004611282	0.399327186599788	0.397409722204967	0.268143185050548	0.0647907670011084	0.123522882541992	0.454207109578954	0.448025571560749	0.149215328841843	0.656515718534955	0.213836132498471	0.120542203117253	0.614564369441897	0.0837787851410694	0.140108605791014	0.00750511086133102	0.225602257692859	0.849546485992405	0.147398093526141	0.224298659721092	0.732479770479904	0.39044865753542	0.0764665809043377	0.209971245574478	0.284943304970318	0.739314402413846	0.0937199459996548	0.324563113180154	0.566361053706166	0.191454857208304	0.174216219883351	0.565425757041387	0.516392742697532	0.252486458030807	0.0137751473215741	0.107286963946823	0.0631932859927265	0.0647571302775957	0.41896693954275	0.103769592414469	0.212083237753372	0.259119164042934	0.235210248497172	0.296968667872346	0.474882332710619	0.171188646904659	0.144987685457931	0.147261760586349	0.150833641245535	0.434241713428708	0.0729552020769683	0.152427130960325	0.338001917387221	0.613726748441255	0.0142458334155503	0.392656959640111	0.126593571212518	0.368275294495414	0.0315268698199409	0.273234620053891	0.200389031512428	0.432430369727973	0.0460421102041373	0.234096425538635	0.315978327730953	0.41716438986416	0.0958621806151376	0.0890078017975119	0.0457765670392311	0.183965448642049	0.271593605628693	0.142573504607346	0.281671478823053	0.158510465078679	0.188840742703762	0.277638632148368	0.475889837979878	0.255093496320763	0.110358591936865	0.170324314749484	0.218635498802134	0.351550271997592	0.0808334205227585	0.218105906747522	0.253573023636646	0.438935656390522	0.0701047077806079	0.580369339601563	0.180926784081733	0.279637129687303	0.0471941362991694	0.379956310680803	0.265750226353909	0.364645405706135	0.210733052038373	0.151597242305079	0.268539136029722	0.328690965857292	0.10226693986046	0.0560585362987548	0.0195326942091363	0.076627055563343	0.29637786652204	0.225841681629684	0.143193474816267	0.255240393885318	0.39599012672201	0.20191482052939	0.259506379052249	0.0983231751993993	0.122409145678147	0.0435325693818458	0.222351466995501	0.679797543656351	0.133481373893823	0.402585759331534	0.457674453961465	0.735136464589259	0.0841865295570406	0.351870960265636	0.231587989418224	0.682165451936895	0.157916594026657	0.32623152369698	0.558466397724908	0.384357791487209	0.399213925187916	0.50045850450235	0.348264979638177	0.479763514867523	0.0978168137495314	0.0506086231849723	0.0274413434818806	0.082766700286144	0.319955778843452	0.219942387437368	0.150556337585614	0.286006295136135	0.376783307713706	0.185871416154722	0.258780799166518	0.0873467457071803	0.117693714253153	0.0519164893208059	0.201368091857954	0.701638433777771	0.120367460244089	0.448829068477431	0.418026898436362	0.722865008260326	0.086251471936055	0.372479922264747	0.213265810098293	0.68556087162888	0.154941579887804	0.32230049744924	0.568483551805406	0.383027408984898	0.411796867863544	0.484401966750365	0.348659492335581	0.510721248626162	0.437380367066695	0.233905525617416	0.0436439122910393	0.134686872487225	0.6031303840726	0.452868731104221	0.143972838851548	0.338307114108205	0.357227723586561	0.152046158689058	0.616469321534487	0.119864048290533	0.0184685583170431	0.104663727223498	0.308163494105214	0.640636823159864	0.249247972266082	0.17143079850972	0.567684550879193	0.170897839866503	0.144783338683883	0.158764527829954	0.514218498612695	0.667510780897822	0.146189645746844	0.324318163936905	0.623825821312814	0.25711150010494	0.376986287941147	0.498739170138465	0.39335161213987	0.284205530394343	0.413927883760104	0.273528897908114	0.0664438714919174	0.136046007088953	0.52462380366067	0.434434181672852	0.0886626865718751	0.586790493203635	0.288015941737324	0.115450709851676	0.590539339784131	0.110478000077925	0.0843348149927642	0.09358867883129	0.337616869487471	0.750482411333035	0.281198954768196	0.169230681880197	0.60947454114231	0.357174861338958	0.112578195102888	0.244282800992282	0.518644119447675	0.702074240654788	0.102394687992785	0.291636124621568	0.592058719643863	0.207382504328733	0.335390350567513	0.479656126604775	0.5227295732648	0.262784948628406	0.136825379861002	0.0599045746826473	0.0633226649301362	0.0431930444775878	0.184481910852631	0.0389538047986888	0.202881674339723	0.373109050255257	0.215138541960434	0.173861021102056	0.345725319092863	0.213029377696812	0.0539305739232652	0.0789629208215712	0.248280400425081	0.427831400430299	0.0578148235892215	0.337591192750543	0.487102591527099	0.729778004869206	0.0734457403434672	0.262321609785903	0.156077811421831	0.321778147469118	0.0361212592927528	0.341859200769026	0.571889162616524	0.446626378605668	0.214256651883588	0.249318610824201	0.288439305857923	0.478160866488371	-90.0320301769912	-87.173970338429	-96.9696812716807	-92.9911377235781	-106.184141885013	-108.066117213644	-115.192011194781	-98.6520807462392	-77.3732469727123	-59.8107682487248	-55.8153182582564	-31.2867487426335	-14.1351700289643	-27.0847219510233	-35.8053689275286	-23.4723241384224	-32.2607052844457	-31.419015171766	-33.726217115946	-14.6679312813584	-24.7444969155997	-23.749192575998	-11.75398120561	-32.1433688809579	-27.1094608655624	-96.4582793588398	-23.2245496520677	-42.5916024658044	-31.867311999046	-94.8868134644449	-30.1642364696499	-29.2107392635823	-28.1023848094686	-59.4604658022086	-94.1136144912188	-32.7748985349725	-29.1934378673401	-31.6526117271171	-46.2231008690067	-94.186634057296	-45.273925230458	-96.0520727813385	-27.6734209583358	-81.7293927245016	-31.3481766531354	-32.5223719091242	-98.4010400587429	-28.9727821067593	-23.1585130998796	-58.7541879114479	-57.5271434798587	-96.1394597074594	-100.734428200376	-34.6333072388786	287.89013538576	355.340240890769	355.043315256111	368.843874239156	369.569981118994	389.473282511846	426.038672027925	444.063153967028	453.949949843351	374.89812711951	372.896565351989	355.093234775483	294.674692584237	342.735502030597	375.456603885329	313.428940349479	269.124911371113	245.414078569539	331.600810478211	294.957490377136	332.093458775979	301.090919735104	304.935017991005	290.79025293378	253.533926714893	379.616823529915	333.873233184685	371.211435373401	354.763638404579	354.550010056648	353.707415925891	348.76325078646	342.336730115391	376.615300269624	378.86879858258	367.851184155436	338.646085917871	365.486670391054	393.265296129149	367.351924239339	389.433887047472	443.795874316306	350.49540233317	446.40990366986	293.406788772858	366.147157297842	401.571771749217	325.440862376277	328.322369734356	377.363385667582	372.484637403416	440.990420665397	439.773941252512	323.660242616709	0.0771612095638247	-0.171048754272299	0.00224963631514064	0	0	0	-0.00100848354415669	0	0	0.289175748556774	0.316093397074219	0	0	0	0	0	-0.00361403320742649	0	-0.224381200091974	0	0.0921877956288869	-0.426725951866746	0	0	-0.00325537476888055	0.212385050171234	0	-0.207230220875818	-0.00235097531905891	-0.0489348990869831	0	-0.0348796148310701	0.187959068375693	-0.216598283657764	0.0018934224597878	0	0	0	-0.0768710594270883	-0.0765898831124511	0	0	0	0	0	0	-0.168790136802201	0	0	0	-0.169025868908024	0	0	0	0	0	0	0	235.257524357314	141.513000876487	0.685202916385606	0.0029718137254902	0.540745098039216
25800	0.001882798460011	0.003860029266312	0.0246957495667117	0.00178438718633495	0.509399530364264	0.387312368608352	0.0417167268726316	0.307816363271624	0.299446992233247	0.163090426790552	0.61956863357039	0.00367727455455745	0.0013144709495584	0.055973348887121	0.0911796573626798	0.617844712111328	0.151256931804788	0.450833008656246	0.821156243458819	0.729995641518276	0.00291868890046804	0.314060782075745	0.355356068348928	0.999017684227131	0.157930678458287	0.0950421440255504	0.441981887904902	0.311916369385221	0.230017935596361	0.838548241893976	0.998807197695872	0.503787102055902	0.139279542078319	0.139986012415032	0.0221919346298179	0.0736701541755391	0.346447007733286	0.459981264874833	0.00231829470398013	0.511575036611266	0.392888465490221	0.178486612500838	0.491269853463183	0.00171609376131457	0.13092400480407	0.00314982914123065	0.132885060877643	0.771339232231794	0.307408864024842	0.471834481296428	0.845319334653133	0.350263979595447	0.00432836924543898	0.359919412315434	0.221420770212142	0.998214917425953	0.160353941264487	0.304476654422915	0.552061958218015	0.352849324259732	0.417246578980448	0.470772652378592	0.374627515881411	0.453936050146229	0.305416755355547	0.251213604548394	0.0107898132402498	0.00656541844952021	0.160435607392972	0.299612841880626	0.160875267135367	0.437424587789792	0.00501338884110738	0.00495468611393648	0.99745472052184	0.00142970574423417	0.199844201929777	0.00197402198509401	0.254350303253961	0.92197325968958	0.234467627200068	0.431383452631338	0.825646863376879	0.277205021282934	0.00115693813546118	0.385792303459988	0.482460105809973	0.796959462532471	0.00456662288347254	0.00142670958783364	0.395896175137138	0.236682142548773	0.146755442092205	0.570426647935786	0.756569809692729	0.052042194904746	0.271376671789419	0.24414224907854	0.00423362949606432	0.0262220236076162	0.170701571503836	0.323823098345989	0.166841834759486	0.410721078222975	0.033271208990602	0.0121819653437609	0.692600675585825	0.00426100701646806	0.201829397833631	0.0243579639052838	0.217213025185648	0.885816729775053	0.24871421231733	0.443573326280745	0.861068488449942	0.218735547607919	0.00506689333153878	0.356264758468726	0.47312151316498	0.774628653032717	0.0018105328088861	0.096980394105562	0.442960521321754	0.253233263053319	0.190577405360001	0.506386467621128	0.722939986395087	0.0667220966729306	0.304325236808656	0.281723298573101	0.036200019112831	0.00121838437968786	0.277128742700738	0.43814723467277	0.141551548146083	0.597588189350778	0.194707223493909	0.0981830613704864	0.674114456699934	0.0261268617918357	0.167618016196275	0.00487956683285643	0.194554750263804	0.999001844194055	0.313721486929861	0.340938069023721	0.849484313504616	0.229766197357078	0.0296961349977137	0.253693877095665	0.468717072435493	0.862892294575866	0.0316109158968838	0.171259403244794	0.514271664395987	0.292380484042155	0.205968788734792	0.542147717191345	0.732755197672727	0.211428729298186	0.457867906437682	0.290970620104125	0.0721701493753803	0.141602018385503	0.511661378552569	0.468267870770941	0.127558576005342	0.685041256598229	0.226291607842265	0.0805677311856587	0.631237020410364	0.0822263119725502	0.1574336937799	0.00248697481961562	0.262651863613053	0.87757360892873	0.152756408631499	0.200879342122346	0.803033488254009	0.371208129383671	0.0765994261493287	0.18736555783343	0.291360650747074	0.754333364782096	0.124819089454835	0.329364507511777	0.623741010641086	0.142962187954397	0.181369957199726	0.649976391027892	0.550195200277216	0.21566266085242	0.457536357474676	0.300670494326153	0.0888156330795105	0.145807071283962	0.591552799846022	0.487540150331012	0.069817251275882	0.652335551677519	0.29255959960973	0.10274918652398	0.641568200755196	0.0955659622144585	0.117473567970301	0.089338689533108	0.367471883009546	0.799475121330565	0.337211708015946	0.148016586911734	0.629813649217076	0.306534650614087	0.146320931669417	0.207730346314451	0.582161522123673	0.761446486591711	0.120508805536518	0.344224547352811	0.633631524208548	0.180111437325867	0.375889546764429	0.551870135474043	0.605747712195149	0.21339436810394	0.487042379702505	0.250346995404572	0.0463996367485916	0.141308192909934	0.601938041138067	0.464544289329659	0.145353648681236	0.316459388589681	0.396517467114972	0.134951825756758	0.576706204553246	0.124269883843363	0.00182986579427492	0.108402522044855	0.32112404582852	0.614989574919252	0.273450869663488	0.154146406891214	0.54753865433803	0.189405234802423	0.143033900086682	0.151811788557191	0.564206271393106	0.662464971796121	0.131298972403863	0.313944568263139	0.652875237306058	0.265340825993711	0.384255888198098	0.505836173098686	0.404424608956097	0.278583465602122	0.379249682272882	0.254031605441345	0.0678393830908467	0.125160895879488	0.405780944851745	0.345856963606482	0.126172184733357	0.402262119440722	0.231275211577837	0.173232631108215	0.628839027554453	0.173254351773473	0.0414405136315245	0.148333708485303	0.349964388274402	0.58315608484884	0.252090986686343	0.150668473440837	0.451754017117877	0.327035001227949	0.125298725098063	0.276852744993822	0.401421169705729	0.492822804638827	0.114033100721142	0.356359884859147	0.467752563695698	0.251464232218995	0.255751041592385	0.433417737362657	0.531554256546137	0.38698973806961	0.0671668183797579	0.0619298035438258	0.0274241926371494	0.0622261385715937	0.355030855627932	0.216718530854343	0.112382870738829	0.300891523560194	0.371211517686719	0.195944098769786	0.260019499127212	0.113119331688176	0.130118696609724	0.00524986645767654	0.234472377025635	0.682101600317144	0.148183019574532	0.36837700678088	0.448957488872281	0.74141704235741	0.0767060433797255	0.363841335256811	0.229621569109491	0.713898633818408	0.142519390494563	0.341002320463528	0.512722125593157	0.369485772179821	0.428337572025762	0.48788480927609	0.42598480455006	0.522895199711616	0.0946491840372792	0.0404958602959727	0.0243728652937199	0.0744510692367737	0.314221588268425	0.246344813206741	0.172291643799053	0.297424393801291	0.40669813336003	0.188304554008834	0.250135567869558	0.095157103976387	0.119383870107591	0.0528363660597502	0.216751564986065	0.719363368785021	0.125884214614753	0.432057722946067	0.408855389754333	0.677044165120729	0.0809123736934446	0.427788275944099	0.192728109386171	0.685785886449818	0.147533965960666	0.316736566894193	0.554390812673416	0.381606235721388	0.440330608930162	0.472756952527258	0.310197807315705	0.548491839510021	0.193158515887588	0.152897217172451	0.0300262911168795	0.0768304960835289	0.19610990808072	0.1863057925049	0.0265465019018773	0.132368166016425	0.0262905455739073	0.17734033363178	0.358419621518914	0.326216518756538	0.0779153255780862	0.221904465623751	0.135230858685078	0.249638735000434	0.156907349999284	0.273625645457896	0.267168501853894	0.383200910995656	0.0146740533493965	0.522335364069004	0.207999505846645	0.351888381521634	0.00212124956122559	0.380071287713566	0.400014078809698	0.0663603629090067	0.109488049082959	0.214641580733781	0.357462981275769	0.444654637709663	0.128202931637301	0.00114236639754006	0.0245744673968634	0.0427489242212882	0.204945418069856	0.104212767636711	0.10354950046796	0.00137551075966206	0.120936703364794	0.25591558241662	0.383937832725065	0.335720963568592	0.0501011251228913	0.250419763217667	0.127665357241249	0.212461898979642	0.172716761813795	0.343282162632816	0.187756599481842	0.441355981995931	0.0234964045321299	0.651280395148884	0.0853496321600524	0.344427973458703	0.00214194215880521	0.374322331341483	0.319017112616681	0.22181036260548	0.00105635032033976	0.132274077245136	0.294823468735683	0.398919543843403	0.223833011939058	0.122943423659841	0.0127604821922914	0.103985835824082	0.135157303208539	0.143337345183482	0.142929334613339	0.0909704865739757	0.163687520443231	0.242737579869065	0.481929183175611	0.226298598602113	0.0808991929324154	0.2095888396665	0.196386601927793	0.367972027400342	0.120664485218619	0.293621559289079	0.322288876693178	0.499123589066044	0.0419609388868968	0.591438426770733	0.252876141378136	0.336435747366308	0.00411557634773414	0.504515599646142	0.436495553641212	0.301239477086453	0.142589039517165	0.279232502371511	0.00241847889384472	0.423637209194036	0.175800207545152	0.149681238225	0.0496361655169932	0.0791838371481227	0.280648797190902	0.141972642494505	0.175662193959488	0.242069165530379	0.196478724097195	0.219000452887693	0.48041406169549	0.275722580768901	0.145126627737252	0.18181008155332	0.209685548546151	0.392326149925567	0.0977625883026042	0.287849386315327	0.363383324814993	0.454974012594291	0.0370373547960118	0.548406827879197	0.228350666541412	0.3504975057004	0.0447075721227012	0.33663662044221	0.437967526282972	0.30397919834216	0.17143770526248	0.288975075973028	0.299615166703189	0.397441070383483	0.0818104400542645	0.0683638730193756	0.0933534213370384	0.0673995824721894	0.404193386392477	0.0696752854007264	0.285433905553858	0.273981301919428	0.22966296749886	0.212639334043607	0.433374230739689	0.242429917560193	0.21528453641622	0.178764078798911	0.0423038827102954	0.496531057296523	0.0687978801238764	0.279400442952462	0.425583799044111	0.545649804987043	0.00347015390478257	0.982516164968475	0.174263038909728	0.344097799320645	0.0276561899035286	0.340851519805844	0.362725401834879	0.399627264691545	0.0273517932936256	0.253795977517714	0.30717241276404	0.377688507545779	0.015964067837745	0.0729409083320672	0.00671185772926474	0.0789097440971801	0.479981295872004	0.0412699504182578	0.292694630755161	0.131128121923888	0.270417781973796	0.310344079488322	0.49406682469548	0.0659145393912773	0.00265986285067212	0.00184967443981407	0.229499602889075	0.445386597041448	0.000944666365083796	0.217076729802775	0.343380268497211	0.497186769801271	0.0231265976243406	0.0162185032091897	0.225115539724454	0.214692529477472	0.0727427939903226	0.0664678629980387	0.153993212406576	0.967668878226133	0.0433247343938989	0.445700803647307	0.526368863412333	0.499347616490165	0.00770341686070549	0.13254158721462	0.0747211076082332	0.00178294364925017	0.639364098607278	0.0789292522585849	0.0871993334514136	0.246666892896073	0.337834810661234	0.355244642814711	0.54059595027839	0.180448893121087	0.231046232301429	0.123519380948429	0.0753349326019105	0.564595012717282	0.0891436505579604	0.0844559506189637	0.531468532483657	0.80346285827084	0.00100912202009535	0.00212433301277878	0.00194467342510202	0.348313165244437	0.00117161693854521	0.281380376185427	0.16996385496002	0.492219198859878	0.00107866949906634	0.130384786702806	0.00128933783837901	0.412771838677833	0.0202722933570661	0.0318952110705036	0.00494571017792381	0.00187911408100639	0.384981196420224	0.0985993009670101	0.152506917775736	0.404069440198074	0.27041185655787	0.315427160486683	0.54849298391739	0.27682979424566	0.0808252409973643	0.11930982407995	0.18900732218922	0.413366076254821	0.0978923939366284	0.23856067916619	0.437472553036334	0.629372059202196	0.0176652885691292	0.272535405024296	0.0494020699922711	0.374337232932505	0.0737487019014789	0.206359563211425	0.423920402486269	0.570429320021774	0.0456819351114288	0.297712981462631	0.396174966906075	0.495319679500619	0.00165547086102462	0.112949376820247	0.0131992089097006	0.097360869122814	0.321128595776016	0.0852623689389334	0.247806206136646	0.197308825910664	0.146959810737749	0.280655935205379	0.307797933987007	0.35050328635451	0.00212494247234294	0.187285046837177	0.152291115959733	0.309536036552755	0.0019236340444841	0.00141754210359572	0.284267025206344	0.519993915831044	0.0460153389662698	0.546503642209284	0.114268348841455	0.281245870467082	0.0382292206161721	0.224698863203352	0.2458598909697	0.46846782222106	0.183121542085305	0.151650911589209	0.28578645332598	0.390166658769744	0.0957624025524514	0.0979330208553821	0.0317181871310639	0.100633460803777	0.232942643077655	0.0989773564618818	0.257775284927481	0.205898660624184	0.179103259390409	0.278380493009705	0.433580667845097	0.254044753161644	0.131202333905333	0.160015340465223	0.175602029585847	0.38706009558088	0.0889687619609561	0.225096401111445	0.323912586758842	0.50399206559451	0.0520017122423366	0.53787984642148	0.13046014680729	0.309366829141929	0.0298007912722458	0.282409016772229	0.351297389237729	0.424082570543193	0.163039858865383	0.205633734903205	0.300128466155958	0.351854608432871	0.113839633575561	0.0492505281827606	0.0549337140187746	0.206627462672428	0.162462433722356	0.0289796714465302	0.245986746488375	0.311587579591795	0.198673330811169	0.195130940242745	0.295562949521029	0.233469484978299	0.13830441044223	0.144512922796908	0.220054512800775	0.385476651188943	0.101933779764449	0.188458550356147	0.431507762185632	0.365674433717016	0.0644838331866303	0.549655131984142	0.1369032007993	0.283711208016169	0.0294173915076958	0.383195155067832	0.321194193144271	0.333900574209263	0.23618051430492	0.144917102398473	0.221421586621754	0.309416142456121	0.0736359916926331	0.0689645328942177	0.0433877228090407	0.0888827069246457	0.258932141795629	0.112837364530413	0.286438392012528	0.185593651716501	0.185667581545413	0.36216053799003	0.413925377712872	0.314436833517539	0.176993281494584	0.219385331556821	0.0676853938961962	0.303169010046992	0.0121127540572307	0.27948221146151	0.306903100248848	0.528142034030835	0.0256085236532694	0.661379216977632	0.132675206550292	0.306340216313146	0.00148218803596074	0.334279341705772	0.201915027623799	0.499371572250386	0.0851017998385113	0.161138662938641	0.268509750121523	0.452377596768294	0.130176811627122	0.0486482152256978	0.0631044324672471	0.00421657233551395	0.119367407021839	0.00144770416652434	0.204021430073402	0.386857617246617	0.243476098419183	0.124491626955695	0.341037790283853	0.208399325456479	0.0187935581777955	0.077264650919375	0.281705421933539	0.441796854081193	0.00100429678969181	0.343623777399431	0.454874263254834	0.775875164296365	0.0650555452672645	0.153628267447912	0.147152071881204	0.270924734038115	0.0403817603814028	0.355025146802424	0.555095644278993	0.501017354848197	0.221116244876121	0.230710710334559	0.282841140298072	0.415612110822909	0.188791751186534	0.00167965491431493	0.0600908285110329	0.0541793484498837	0.135717956962044	0.0012851032160642	0.201120901757231	0.428678998473203	0.0576691276492385	0.137511193231133	0.432497470777293	0.151577203736049	0.0020155945235937	0.000979079412422658	0.247921155562727	0.439577751105075	0.0266313057518774	0.309371111654609	0.401816628980239	0.967018888501427	0.0361875690120501	0.00218944174063563	0.159119401809553	0.236438595545061	0.0597894114483887	0.162304776486527	0.656157134379288	0.959410702830529	0.248865756400185	0.323058728495201	0.102731151888549	0.679443228651125	0.281664213396492	0.241239151209597	0.0290018488342754	0.0135006087547015	0.257939929101851	0.415615303084201	0.165499727339526	0.575677885034518	0.168943624129606	0.108143092485543	0.600752294451485	0.0381146916722391	0.162581327611859	0.0231439406834894	0.161865384155105	0.934949587958371	0.270711384757268	0.390768725226968	0.794335706046869	0.263685967496359	0.0295364043719784	0.26905057685769	0.411167655547525	0.844489575687852	0.0294626368268322	0.128764815407297	0.46767135202828	0.324031769653319	0.190514214242561	0.517077332207009	0.683231913955188	0.222766357482755	0.0891873509509589	0.114376839934281	0.0398229208276264	0.102837908575044	0.260555377978503	0.116265461574528	0.248758708612637	0.198874973643001	0.187403047880268	0.298168541421044	0.435591221694024	0.274840035932854	0.106002203088115	0.187054355757344	0.164694983541577	0.365157357826816	0.0720824749709037	0.204432526637104	0.30530834626747	0.519356695013094	0.036849411184763	0.551647657196231	0.14080808591291	0.308465304968538	0.0264131806732373	0.279370938922641	0.300697781321698	0.417282030126155	0.166322381631933	0.228511637384324	0.283335385223591	0.357711904382234	0.135384224848863	0.0739331790659869	0.045985145126543	0.0674910908620475	0.233537501557823	0.159234494159921	0.15834758372225	0.347375262238233	0.191415376022553	0.183680116543857	0.413149056439398	0.208921597328074	0.119533381253865	0.0764395187889702	0.218719411480846	0.477078321307238	0.120083231744852	0.33210670429252	0.421940506329435	0.638889650218787	0.0730961032178358	0.336182987122603	0.209920065709901	0.354671677840211	0.0419975053670961	0.367333150791997	0.560870552749088	0.362465074955284	0.191664880989427	0.29268276786726	0.356342672035026	0.46342277516974	0.1131352987162	0.128058155062103	0.0503079384769715	0.102691378671019	0.313329062264579	0.118192665796601	0.215976181989838	0.223764425223509	0.219137899784864	0.269973035461279	0.453483250743728	0.248559482819882	0.122295224158092	0.155735934285264	0.190568357275428	0.3926556567734	0.0691779163087237	0.164252555250174	0.337144582305467	0.495609058408723	0.04822653284188	0.538056908766836	0.184822815304406	0.385098185392432	0.0393888522265163	0.306600409540404	0.335319831637913	0.37320297190728	0.21001143294968	0.260191028817333	0.30711534839767	0.352689354071276	0.152006785303627	0.130927666022479	0.00494472241270612	0.0261563218370358	0.350500479839204	0.442001778620223	0.0327944993151977	0.468661878364119	0.190559869022292	0.119234210415045	0.568615310228495	0.00133077051115178	0.0337844274383945	0.0131033038090327	0.136174415124097	0.776106612882539	0.287995417500024	0.422784334977967	0.840333583289872	0.300862825615124	0.00507680628875425	0.368321687283756	0.449052744529539	0.998268361138428	0.0349648590504478	0.0810802473233933	0.446579204151499	0.33359613658198	0.199900815148894	0.561565569725155	0.731818066470735	0.280959426426622	0.118344265194397	0.118316214946887	0.0488743282304764	0.0841294427377706	0.305409960502033	0.137513409192496	0.209554882319944	0.217292261752053	0.236372630138139	0.250177912669118	0.444555575038979	0.263124294610865	0.14549728494472	0.150262012353264	0.171698501666743	0.357781259339014	0.0758982383059643	0.20939308926861	0.345451080633238	0.459910282397288	0.0386530809548253	0.531075114400839	0.177189024986932	0.365431738930704	0.038151801339786	0.367036890103612	0.346538233051053	0.375000267763127	0.176411420051797	0.231514221548817	0.316819035392922	0.374909040491434	0.0648607165751199	0.108011818814737	0.0515056937236584	0.0861072623361394	0.309600538872435	0.146948231065608	0.193943172223373	0.213650556746518	0.244453779079773	0.260460891342029	0.470521646357289	0.25051330028112	0.157558423634272	0.156848073657722	0.158375554036636	0.419118035202904	0.059739011647584	0.205323271757434	0.352978415552433	0.473111031093576	0.0299791111402839	0.538389723503579	0.160140021749203	0.365459035096636	0.0367916819995622	0.360070730770174	0.333786355066946	0.423984541468891	0.14309793781	0.228456732130072	0.321033787451584	0.429434193496058	0.044687340872255	0.0958243203694365	0.0558932117979067	0.0783114398118474	0.354501059646018	0.118726672904174	0.206367125189549	0.241879154189794	0.244407005187382	0.23855264503349	0.462238758342469	0.252283166587308	0.175835431764767	0.157954508908243	0.175207697566928	0.410627890929673	0.0744179879603523	0.232331465359512	0.358924849908923	0.523035659188147	0.0117233101606709	0.54647538303138	0.165856641836238	0.376992095002068	0.0370439511316258	0.322630972604134	0.274907677079329	0.423458321653659	0.0993040837079562	0.23866085675972	0.306673809952419	0.416235782386094	0.09786772756522	0.0619281824908412	0.0241414767011458	0.0650195598726428	0.318805550570585	0.223704386827663	0.12759630313258	0.277584761741272	0.339945553466278	0.198331112118641	0.295748518679705	0.108470154988258	0.125509315424679	0.0269500801395162	0.21014004063312	0.684442709296196	0.138137662751899	0.368859217865818	0.458167667128735	0.716758323370223	0.069421798671809	0.323593742860081	0.219674426390269	0.688753503157063	0.141482183965346	0.318883151359327	0.531289728806957	0.358428154587138	0.39058281322815	0.474682621556503	0.385960387900392	0.495438079239823	0.259637404141398	0.208181775169734	0.0225622525840359	0.0240098806692111	0.264499706924612	0.410350777530039	0.164891981064869	0.52571346294022	0.133469335348701	0.0880041422022663	0.631027062821623	0.00122136663823783	0.135151194662535	0.02099737535311	0.17049625658122	0.895684768185504	0.252156869692951	0.448315297640094	0.80886703808845	0.278131087318982	0.0209291205061209	0.328202510539986	0.402225290878042	0.829546475582344	0.0160385376973057	0.0820466648038558	0.431256160696455	0.339119704579227	0.184422683920737	0.532542089730064	0.722380333717169	0.193822318966729	0.159109157612555	0.108154294908063	0.0399608579026616	0.0761007991211116	0.247711042654797	0.166233797389754	0.155800634604196	0.2023090501512	0.163804999051956	0.216977838321709	0.446259497686951	0.2633163365473	0.106550805283029	0.182548987530719	0.215413952249911	0.359018828519601	0.131815162535762	0.284198067645491	0.344659433354178	0.533955651397154	0.0461826972667919	0.522325708514366	0.193190984548576	0.329419215490226	0.0321891239896119	0.362318123179953	0.420356907026217	0.327689086646773	0.143334921093294	0.252077602624598	0.325933433192512	0.409572410006295	0.0320894440422484	0.107918985503706	0.0663142428781143	0.0585442674432337	0.417865609773497	0.11494131199492	0.204244702675896	0.269355694540429	0.220252978369411	0.259258703833614	0.466773673802054	0.210752862666793	0.157350146419615	0.157665325308056	0.175957527023917	0.410912667938374	0.0697813715572995	0.208433323637408	0.352951565930941	0.507690290038349	0.00907573419614418	0.481599198285156	0.162076872267033	0.365940384261664	0.0403289532235184	0.295110933352356	0.252698853050421	0.439371402743292	0.070233216863399	0.22807237125373	0.331781731558885	0.405027209673049	0.175124219558083	0.118347679544776	0.0384082605773726	0.0833579924414228	0.183141450050074	0.155288690452913	0.124510736081354	0.17296066949185	0.136449575456623	0.237608317777839	0.415165311911086	0.267793011982061	0.100546384689796	0.186983853617514	0.22136522033842	0.348513232847936	0.147881358580293	0.275969759549509	0.285590587608165	0.495531416273989	0.0369730741567843	0.555854384354158	0.172013833195498	0.36119093047349	0.025782130847932	0.373135627935869	0.411890631401774	0.298908864716856	0.154149555050009	0.258027744907361	0.336717302061209	0.418798458680073	0.157551979549575	0.122127832125356	0.0404661940358959	0.0807955469175116	0.270306451518695	0.184308560888735	0.133496955456333	0.305962653444041	0.205184942776378	0.200052281330755	0.460701017209721	0.232228532232564	0.115409983630557	0.141908774888559	0.237664976965815	0.445943122282063	0.152237676062492	0.286320678445951	0.383192851758531	0.525040483680205	0.0553207101575487	0.364304943347901	0.249839726156215	0.39627862225333	0.0460861483664352	0.382066209478185	0.478564442669746	0.326679488285917	0.200141661149984	0.327243901933954	0.352253486509809	0.397443761933603	0.286964980342346	0.235389932770561	0.0152574955772022	0.0315524188868766	0.171943399228253	0.330209814709143	0.159076108299162	0.42325855671222	0.0358504403453989	0.0263090668980651	0.701815302429784	0.00250961493615824	0.184920538095491	0.0283781694798585	0.204761912501751	0.897489273373723	0.253495304011489	0.47437659671399	0.843752548547779	0.223377391104589	0.00742502068813719	0.364734646583871	0.462203324664216	0.802098339769993	0.00131652801865234	0.0905420803731143	0.423803975739238	0.270006537886049	0.162522812230274	0.547730905812562	0.730302053024028	0.0581686783906459	0.160619014266185	0.104367349163925	0.0387199172171074	0.0760683790147339	0.258273841278566	0.186332363797052	0.150568546316378	0.293881084862662	0.196554501197616	0.17897277616086	0.455457475061174	0.224783206684455	0.123625117582891	0.114470676715809	0.221394881844019	0.467073364316629	0.144224414288182	0.31085412059095	0.40829791681057	0.584551530646994	0.0644091099627904	0.359204759766913	0.266132755463205	0.372058706163959	0.0366676871892505	0.369643550716858	0.519737153530658	0.354938533919895	0.178048508451271	0.314553478770515	0.348304356042825	0.414692801939156	0.403326069049899	0.252124286967107	0.0510933711210248	0.143947481555593	0.497223970441466	0.404496504592626	0.137875563480798	0.5025253493516	0.283965185243414	0.131218932985776	0.588210694223104	0.11108345690793	0.0796451745530592	0.0860085843005207	0.343120290305137	0.709501033810356	0.280114245771856	0.151232347343001	0.613630381900921	0.290601776192754	0.123262805950448	0.210347718076174	0.495241818004234	0.665903657051485	0.10063313107258	0.354704414854178	0.554182075226058	0.259475776189309	0.312800768323016	0.463682008435801	0.537322811566214	0.281086061105176	0.150357828977277	0.0986544877034414	0.0360627949460712	0.0676330146178492	0.195055828905541	0.153819740595423	0.0995716896437519	0.12493091468206	0.144238795569076	0.220299327191373	0.401380864569271	0.289753169863139	0.0822759312012894	0.200929507992618	0.204973959893921	0.29799352288391	0.154435608110258	0.297916692092959	0.269188188217829	0.479962226858272	0.0385188053941424	0.588628482792318	0.155834143104931	0.371626552716311	0.00351250700613773	0.374228445751719	0.381442852510943	0.260904610691909	0.119047435145121	0.209106046522193	0.367291556025613	0.425398272446058	0.325037301748488	0.218184756226883	0.0581865236264777	0.12125937437384	0.416558959341476	0.351684466728247	0.136109584102734	0.44691794574464	0.247388119397362	0.160644876860184	0.565537127025484	0.149143190978532	0.0802368228749867	0.122812637345075	0.330149197059169	0.667090373471234	0.247600068162412	0.177524620619796	0.522071626157485	0.341910862783287	0.105769112722677	0.249793607926522	0.444476071886548	0.54626337701304	0.0817295520513389	0.362894742326944	0.518776773310442	0.262136687244344	0.2561320552226	0.438538020808033	0.517562787786066	0.342906394694726	0.142290655118156	0.0602248566918409	0.0728575760347763	0.0330311308219421	0.135754593932947	0.00196827495874265	0.185888532541652	0.391849371981311	0.217291096919222	0.161731827677208	0.345794856152634	0.243148904429123	0.0248354427578167	0.0745934912235749	0.307348391681398	0.455851102840405	0.0107351242032181	0.313850629813748	0.461221410113246	0.791583420979898	0.0599210070934309	0.172289466041425	0.130388973313531	0.268896191366633	0.0366549719307575	0.340357542805779	0.552953432701919	0.510020777674	0.237979980655433	0.208169153276302	0.267981090165608	0.441408817853236	0.140698832716089	0.131702492060767	0.0467576885297296	0.0874282485547498	0.280297785608115	0.155262502335904	0.179920081831762	0.210564418151299	0.193533438562661	0.21732935472987	0.437671014456645	0.26289969811082	0.134312685178332	0.168321663644415	0.191863568927644	0.374305133941083	0.0926423396985785	0.264856738125956	0.340467938606541	0.478432137966255	0.0427394996065311	0.55667541865347	0.189335034372734	0.357216854179598	0.0355761141352416	0.340478720759384	0.410582913991547	0.358828027189182	0.159802543592807	0.259820299357816	0.335147004611282	0.399327186599788	0.397409722204967	0.268143185050548	0.0647907670011084	0.123522882541992	0.471407658170147	0.448025571560749	0.149215328841843	0.656515718534955	0.213836132498471	0.120542203117253	0.614564369441897	0.0837787851410694	0.140108605791014	0.00692989445225394	0.225602257692859	0.849546485992405	0.147398093526141	0.224298659721092	0.732479770479904	0.361861267517577	0.0698732803978183	0.209971245574478	0.284943304970318	0.739314402413846	0.0868550419733051	0.324563113180154	0.566361053706166	0.191454857208304	0.174216219883351	0.565425757041387	0.516392742697532	0.252486458030807	0.0137751473215741	0.107286963946823	0.0631932859927265	0.0647571302775957	0.437201670776926	0.103769592414469	0.212083237753372	0.259119164042934	0.235210248497172	0.296968667872346	0.474882332710619	0.171188646904659	0.144987685457931	0.147995161769566	0.150833641245535	0.434241713428708	0.0729552020769683	0.152427130960325	0.338001917387221	0.560154228287096	0.0114523584265542	0.392656959640111	0.126593571212518	0.368275294495414	0.0368959451485012	0.273234620053891	0.200389031512428	0.432430369727973	0.0460421102041373	0.234096425538635	0.315978327730953	0.41716438986416	0.0958621806151376	0.0890078017975119	0.0457765670392311	0.183965448642049	0.286296265182164	0.142573504607346	0.281671478823053	0.158510465078679	0.188840742703762	0.277638632148368	0.475889837979878	0.255093496320763	0.110358591936865	0.155538507350548	0.218635498802134	0.351550271997592	0.0808334205227585	0.218105906747522	0.253573023636646	0.433338159019015	0.057069963896424	0.580369339601563	0.180926784081733	0.279637129687303	0.0531620647185453	0.379956310680803	0.265750226353909	0.364645405706135	0.210733052038373	0.151597242305079	0.268539136029722	0.328690965857292	0.10226693986046	0.0560585362987548	0.0195326942091363	0.076627055563343	0.308580245142098	0.225841681629684	0.143193474816267	0.255240393885318	0.39599012672201	0.20191482052939	0.259506379052249	0.0983231751993993	0.122409145678147	0.037890816387239	0.222351466995501	0.679797543656351	0.133481373893823	0.402585759331534	0.457674453961465	0.722923174849958	0.0765781327793527	0.351870960265636	0.231587989418224	0.682165451936895	0.160595875233215	0.32623152369698	0.558466397724908	0.384357791487209	0.399213925187916	0.50045850450235	0.348264979638177	0.479763514867523	0.0978168137495314	0.0506086231849723	0.0274413434818806	0.082766700286144	0.335418799320912	0.219942387437368	0.150556337585614	0.286006295136135	0.376783307713706	0.185871416154722	0.258780799166518	0.0873467457071803	0.117693714253153	0.0493571727593482	0.201368091857954	0.701638433777771	0.120367460244089	0.448829068477431	0.418026898436362	0.723281209720894	0.0802724953445774	0.372479922264747	0.213265810098293	0.68556087162888	0.159956500042838	0.32230049744924	0.568483551805406	0.383027408984898	0.411796867863544	0.484401966750365	0.348659492335581	0.510721248626162	0.437380367066695	0.233905525617416	0.0436439122910393	0.134686872487225	0.610754731596496	0.452868731104221	0.143972838851548	0.338307114108205	0.357227723586561	0.152046158689058	0.616469321534487	0.119864048290533	0.0184685583170431	0.108308870246574	0.308163494105214	0.640636823159864	0.249247972266082	0.17143079850972	0.567684550879193	0.186638794591566	0.1462189945384	0.158764527829954	0.514218498612695	0.667510780897822	0.137067241452405	0.324318163936905	0.623825821312814	0.25711150010494	0.376986287941147	0.498739170138465	0.39335161213987	0.284205530394343	0.413927883760104	0.273528897908114	0.0664438714919174	0.136046007088953	0.510181386472015	0.434434181672852	0.0886626865718751	0.586790493203635	0.288015941737324	0.115450709851676	0.590539339784131	0.110478000077925	0.0843348149927642	0.0963634131903107	0.337616869487471	0.750482411333035	0.281198954768196	0.169230681880197	0.60947454114231	0.303929954764615	0.12040039295708	0.244282800992282	0.518644119447675	0.702074240654788	0.0918976188194051	0.291636124621568	0.592058719643863	0.207382504328733	0.335390350567513	0.479656126604775	0.5227295732648	0.262784948628406	0.136825379861002	0.0599045746826473	0.0633226649301362	0.0431930444775878	0.197174257050676	0.0389538047986888	0.202881674339723	0.373109050255257	0.215138541960434	0.173861021102056	0.345725319092863	0.213029377696812	0.0539305739232652	0.0814210829578925	0.248280400425081	0.427831400430299	0.0578148235892215	0.337591192750543	0.487102591527099	0.687870059066503	0.0639904196473095	0.262321609785903	0.156077811421831	0.321778147469118	0.0376347245726362	0.341859200769026	0.571889162616524	0.446626378605668	0.214256651883588	0.249318610824201	0.288439305857923	0.478160866488371	-90.5796683534011	-87.1166446420784	-96.8369322738058	-93.2289607518642	-106.719188389579	-107.995312199707	-114.715952346937	-98.4533171032991	-77.6004459835248	-60.2149574158159	-56.0248214487208	-31.346963111648	-13.9421605821353	-27.5518701911889	-35.9886212146854	-23.4758839952188	-31.8550129647314	-31.6557181491034	-33.5635922286866	-14.9892338102986	-24.6127127080444	-24.0123185072343	-11.4227463953764	-32.2253012313469	-27.167544198138	-96.9586730175527	-23.4499208974112	-42.5622367473626	-31.9730283381929	-95.3962070487906	-30.726616189583	-29.1894650417452	-28.0805417921658	-59.4393667654795	-94.1491460852028	-32.7531853205314	-29.5551324395201	-31.1141504485179	-45.6612777803482	-94.1334697071749	-45.1718140277579	-95.9557456620132	-27.6188876642236	-81.7297795795467	-31.3482109816658	-32.7000351818936	-98.6337494490929	-29.347473307789	-23.3712525805331	-58.9283808188009	-57.7025892263796	-96.147320443868	-100.726289561742	-34.8342379906104	288.06158569299	355.231450454	354.908906192992	370.024442205147	370.877509629134	389.351248390585	426.515905264051	443.629438912499	454.376334384448	375.615915535432	373.105666057669	355.043192398554	294.042919059122	343.05722598286	375.287851106318	313.55546346449	269.069951953788	245.000083873822	331.384392676835	294.851798566443	331.833750520084	301.163081435712	305.162128897365	290.26282750181	253.679762555536	380.938347690794	334.898722761953	370.839196897909	355.181904317116	355.601419371697	354.812983198097	348.58563364391	342.497864972086	376.426104691214	379.098820835367	368.271379710005	339.017587446017	363.806759167702	392.235692428955	367.089349597155	389.533859041198	443.668170363683	350.446214328729	446.462289317108	292.879019415971	366.884701511408	401.451261162577	325.638285214001	328.325605815772	377.484011116644	372.719850993474	440.97122973087	439.902642750645	324.159381479233	0.0396522636614811	-0.171025133393488	0.00153237086511863	0	0	0	0.000602213036375366	0	0	0.288383008695549	0.279361566274083	0	0	0	0	0	-0.000823864372761754	0	-0.205590901494772	0	0.0596767680311774	-0.448320864988694	0	0	-0.00300808285680305	0.219387126392835	0	-0.208449471568673	-0.00600730449228059	-0.0533505520673264	0	-0.0998897259431519	0.191604914813091	-0.212493066639065	-0.000999856515478252	0	0	0	-0.030523138529595	-0.0118438143774767	0	0	0	0	0	0	-0.176168644659432	0	0	0	-0.150589358648738	0	0	0	0	0	0	0	258.014503894784	142.481378238053	0.738819702342153	0.00294815891472868	0.540387596899225
26100	0.001882798460011	0.003860029266312	0.0234057087650599	0.00178438718633495	0.509399530364264	0.387312368608352	0.0417167268726316	0.333142354411932	0.28591803258905	0.163090426790552	0.61956863357039	0.00367727455455745	0.00139230638257279	0.055973348887121	0.0911796573626798	0.617844712111328	0.151256931804788	0.450833008656246	0.821156243458819	0.729995641518276	0.00291868890046804	0.314060782075745	0.355356068348928	0.999017684227131	0.151382929660351	0.0950421440255504	0.441981887904902	0.311916369385221	0.232217762822441	0.838548241893976	0.998807197695872	0.503787102055902	0.139279542078319	0.139986012415032	0.0213988518662963	0.0736701541755391	0.346447007733286	0.459981264874833	0.00231829470398013	0.459088099232358	0.400029903193886	0.178486612500838	0.491269853463183	0.00171609376131457	0.139964962576017	0.00314982914123065	0.132885060877643	0.771339232231794	0.307408864024842	0.471834481296428	0.845319334653133	0.350263979595447	0.00432836924543898	0.359919412315434	0.221420770212142	0.998214917425953	0.149330373196003	0.304476654422915	0.552061958218015	0.352849324259732	0.425943855019411	0.470772652378592	0.374627515881411	0.453936050146229	0.305416755355547	0.251213604548394	0.0119830769159961	0.00656541844952021	0.160435607392972	0.299612841880626	0.160875267135367	0.469824356844025	0.00474360841589385	0.00495468611393648	0.99745472052184	0.00142970574423417	0.214415066932175	0.00197402198509401	0.254350303253961	0.92197325968958	0.234467627200068	0.431383452631338	0.825646863376879	0.277205021282934	0.00115693813546118	0.385792303459988	0.482460105809973	0.796959462532471	0.00481862918423352	0.00142670958783364	0.395896175137138	0.236682142548773	0.152705660203731	0.570426647935786	0.756569809692729	0.052042194904746	0.271376671789419	0.24414224907854	0.00429405181351502	0.0262220236076162	0.170701571503836	0.323823098345989	0.166841834759486	0.410369851715697	0.0309982069143647	0.0121819653437609	0.692600675585825	0.00426100701646806	0.176684164021996	0.0243579639052838	0.217213025185648	0.885816729775053	0.24871421231733	0.443573326280745	0.861068488449942	0.218735547607919	0.00506689333153878	0.356264758468726	0.47312151316498	0.774628653032717	0.001627018953019	0.096980394105562	0.442960521321754	0.253233263053319	0.187458365533865	0.506386467621128	0.722939986395087	0.0667220966729306	0.304325236808656	0.281723298573101	0.0350124535154254	0.00121838437968786	0.277128742700738	0.43814723467277	0.141551548146083	0.57948762888718	0.188494794137685	0.0981830613704864	0.674114456699934	0.0261268617918357	0.183888125053928	0.00487956683285643	0.194554750263804	0.999001844194055	0.313721486929861	0.340938069023721	0.849484313504616	0.229766197357078	0.0296961349977137	0.253693877095665	0.468717072435493	0.862892294575866	0.0326741364605448	0.171259403244794	0.514271664395987	0.292380484042155	0.210545255673363	0.542147717191345	0.732755197672727	0.211428729298186	0.457867906437682	0.290970620104125	0.0723349799969549	0.141602018385503	0.511661378552569	0.468267870770941	0.127558576005342	0.655777562762154	0.24955008092223	0.0805677311856587	0.631237020410364	0.0822263119725502	0.149934230281409	0.00248697481961562	0.262651863613053	0.87757360892873	0.152756408631499	0.200879342122346	0.803033488254009	0.371208129383671	0.0765994261493287	0.18736555783343	0.291360650747074	0.754333364782096	0.12493043448321	0.329364507511777	0.623741010641086	0.142962187954397	0.225690188828401	0.649976391027892	0.550195200277216	0.21566266085242	0.457536357474676	0.300670494326153	0.0849226458233546	0.145807071283962	0.591552799846022	0.487540150331012	0.069817251275882	0.646945218885163	0.286471440488537	0.10274918652398	0.641568200755196	0.0955659622144585	0.116946262927749	0.089338689533108	0.367471883009546	0.799475121330565	0.337211708015946	0.148016586911734	0.629813649217076	0.306534650614087	0.146320931669417	0.207730346314451	0.582161522123673	0.761446486591711	0.119071174842578	0.344224547352811	0.633631524208548	0.180111437325867	0.391663399079688	0.551870135474043	0.605747712195149	0.21339436810394	0.487042379702505	0.250346995404572	0.0388356667904736	0.141308192909934	0.601938041138067	0.464544289329659	0.145353648681236	0.336283908968544	0.377050144977272	0.134951825756758	0.576706204553246	0.124269883843363	0.00182007397028898	0.108402522044855	0.32112404582852	0.614989574919252	0.273450869663488	0.154146406891214	0.54753865433803	0.189405234802423	0.143033900086682	0.151811788557191	0.564206271393106	0.662464971796121	0.143557049441047	0.313944568263139	0.652875237306058	0.265340825993711	0.389052564017529	0.505836173098686	0.404424608956097	0.278583465602122	0.379249682272882	0.254031605441345	0.0753119916920643	0.125160895879488	0.405780944851745	0.345856963606482	0.126172184733357	0.385038759288267	0.249529455771369	0.173232631108215	0.628839027554453	0.173254351773473	0.0446319876231043	0.148333708485303	0.349964388274402	0.58315608484884	0.252090986686343	0.150668473440837	0.451754017117877	0.327035001227949	0.125298725098063	0.276852744993822	0.401421169705729	0.492822804638827	0.110761137089957	0.356359884859147	0.467752563695698	0.251464232218995	0.266028849036537	0.433417737362657	0.531554256546137	0.38698973806961	0.0671668183797579	0.0619298035438258	0.0251504744515004	0.0622261385715937	0.355030855627932	0.216718530854343	0.112382870738829	0.326777119947741	0.335353594028585	0.195944098769786	0.260019499127212	0.113119331688176	0.136462432899409	0.00524986645767654	0.234472377025635	0.682101600317144	0.148183019574532	0.36837700678088	0.448957488872281	0.74141704235741	0.0767060433797255	0.363841335256811	0.229621569109491	0.713898633818408	0.161025604314982	0.341002320463528	0.512722125593157	0.369485772179821	0.42338827039509	0.48788480927609	0.42598480455006	0.522895199711616	0.0946491840372792	0.0404958602959727	0.0297107040201661	0.0744510692367737	0.314221588268425	0.246344813206741	0.172291643799053	0.280398886325504	0.410587915702034	0.188304554008834	0.250135567869558	0.095157103976387	0.118936196207481	0.0528363660597502	0.216751564986065	0.719363368785021	0.125884214614753	0.432057722946067	0.408855389754333	0.677044165120729	0.0809123736934446	0.427788275944099	0.192728109386171	0.685785886449818	0.173427350481679	0.316736566894193	0.554390812673416	0.381606235721388	0.410056157850091	0.472756952527258	0.310197807315705	0.548491839510021	0.193158515887588	0.152897217172451	0.0344362218623705	0.0768304960835289	0.19610990808072	0.1863057925049	0.0265465019018773	0.133201750028999	0.0246203647429259	0.17734033363178	0.358419621518914	0.326216518756538	0.0797732563744508	0.221904465623751	0.135230858685078	0.249638735000434	0.156907349999284	0.273625645457896	0.267168501853894	0.383200910995656	0.0146740533493965	0.522335364069004	0.207999505846645	0.351888381521634	0.00213738182066467	0.380071287713566	0.400014078809698	0.0663603629090067	0.111351215913917	0.214641580733781	0.357462981275769	0.444654637709663	0.128202931637301	0.00114236639754006	0.0223928959113274	0.0427489242212882	0.204945418069856	0.104212767636711	0.10354950046796	0.00134348708194654	0.120658169938014	0.25591558241662	0.383937832725065	0.335720963568592	0.063515013954229	0.250419763217667	0.127665357241249	0.212461898979642	0.172716761813795	0.343282162632816	0.187756599481842	0.441355981995931	0.0234964045321299	0.651280395148884	0.0853496321600524	0.344427973458703	0.00211955037132644	0.374322331341483	0.319017112616681	0.22181036260548	0.000964600004396346	0.132274077245136	0.294823468735683	0.398919543843403	0.223833011939058	0.122943423659841	0.011133296738021	0.103985835824082	0.135157303208539	0.143337345183482	0.142929334613339	0.101005134426336	0.155928012370885	0.242737579869065	0.481929183175611	0.226298598602113	0.0914535221389653	0.2095888396665	0.196386601927793	0.367972027400342	0.120664485218619	0.293621559289079	0.322288876693178	0.499123589066044	0.0419609388868968	0.591438426770733	0.252876141378136	0.336435747366308	0.00384303340903122	0.504515599646142	0.436495553641212	0.301239477086453	0.151032272742226	0.279232502371511	0.00241847889384472	0.423637209194036	0.175800207545152	0.149681238225	0.0408444780673658	0.0791838371481227	0.280648797190902	0.141972642494505	0.175662193959488	0.237938431565736	0.210732700660363	0.219000452887693	0.48041406169549	0.275722580768901	0.155610525200241	0.18181008155332	0.209685548546151	0.392326149925567	0.0977625883026042	0.287849386315327	0.363383324814993	0.454974012594291	0.0370373547960118	0.548406827879197	0.228350666541412	0.3504975057004	0.0504758872836689	0.33663662044221	0.437967526282972	0.30397919834216	0.174092348313818	0.288975075973028	0.299615166703189	0.397441070383483	0.0818104400542645	0.0683638730193756	0.0813285807494784	0.0673995824721894	0.404193386392477	0.0696752854007264	0.285433905553858	0.329784327908372	0.222155744563877	0.212639334043607	0.433374230739689	0.242429917560193	0.222881395741515	0.178764078798911	0.0423038827102954	0.496531057296523	0.0687978801238764	0.279400442952462	0.425583799044111	0.545649804987043	0.00347015390478257	0.982516164968475	0.174263038909728	0.344097799320645	0.0321072094593737	0.340851519805844	0.362725401834879	0.399627264691545	0.0277759400076154	0.253795977517714	0.30717241276404	0.377688507545779	0.015964067837745	0.0729409083320672	0.00632541331120075	0.0789097440971801	0.479981295872004	0.0412699504182578	0.292694630755161	0.144896381938419	0.272234291146676	0.310344079488322	0.49406682469548	0.0659145393912773	0.00268963919422457	0.00184967443981407	0.229499602889075	0.445386597041448	0.000944666365083796	0.217076729802775	0.343380268497211	0.497186769801271	0.0231265976243406	0.0162185032091897	0.225115539724454	0.214692529477472	0.0592577052144278	0.0664678629980387	0.153993212406576	0.967668878226133	0.0444706625816158	0.445700803647307	0.526368863412333	0.499347616490165	0.00770341686070549	0.13254158721462	0.0735699603435859	0.00178294364925017	0.639364098607278	0.0789292522585849	0.0871993334514136	0.244944439890515	0.329964999546081	0.355244642814711	0.54059595027839	0.180448893121087	0.232892642450172	0.123519380948429	0.0753349326019105	0.564595012717282	0.0891436505579604	0.0844559506189637	0.531468532483657	0.80346285827084	0.00100912202009535	0.00212433301277878	0.00194467342510202	0.348313165244437	0.00102527815573176	0.281380376185427	0.16996385496002	0.492219198859878	0.000926013789804934	0.130384786702806	0.00128933783837901	0.412771838677833	0.0202722933570661	0.0318952110705036	0.00481027766384243	0.00187911408100639	0.384981196420224	0.0985993009670101	0.152506917775736	0.361713223054201	0.28742559819403	0.315427160486683	0.54849298391739	0.27682979424566	0.0905866714015532	0.11930982407995	0.18900732218922	0.413366076254821	0.0978923939366284	0.23856067916619	0.437472553036334	0.629372059202196	0.0176652885691292	0.272535405024296	0.0494020699922711	0.374337232932505	0.0638428014561244	0.206359563211425	0.423920402486269	0.570429320021774	0.0468120555517062	0.297712981462631	0.396174966906075	0.495319679500619	0.00165547086102462	0.112949376820247	0.0124024891231462	0.097360869122814	0.321128595776016	0.0852623689389334	0.247806206136646	0.212230668745391	0.154806434681691	0.280655935205379	0.307797933987007	0.35050328635451	0.00187436583988187	0.187285046837177	0.152291115959733	0.309536036552755	0.0019236340444841	0.00141754210359572	0.284267025206344	0.519993915831044	0.0460153389662698	0.546503642209284	0.114268348841455	0.281245870467082	0.0431985836490758	0.224698863203352	0.2458598909697	0.46846782222106	0.17924765357419	0.151650911589209	0.28578645332598	0.390166658769744	0.0957624025524514	0.0979330208553821	0.0353444518948091	0.100633460803777	0.232942643077655	0.0989773564618818	0.257775284927481	0.184018585961554	0.176890541367779	0.278380493009705	0.433580667845097	0.254044753161644	0.12326956320658	0.160015340465223	0.175602029585847	0.38706009558088	0.0889687619609561	0.225096401111445	0.323912586758842	0.50399206559451	0.0520017122423366	0.53787984642148	0.13046014680729	0.309366829141929	0.0301996451026054	0.282409016772229	0.351297389237729	0.424082570543193	0.139744501206545	0.205633734903205	0.300128466155958	0.351854608432871	0.113839633575561	0.0492505281827606	0.0525649739926294	0.206627462672428	0.162462433722356	0.0289796714465302	0.245986746488375	0.312038853953448	0.183874170777254	0.195130940242745	0.295562949521029	0.233469484978299	0.117482880370614	0.144512922796908	0.220054512800775	0.385476651188943	0.101933779764449	0.188458550356147	0.431507762185632	0.365674433717016	0.0644838331866303	0.549655131984142	0.1369032007993	0.283711208016169	0.0362202971799695	0.383195155067832	0.321194193144271	0.333900574209263	0.240369719016454	0.144917102398473	0.221421586621754	0.309416142456121	0.0736359916926331	0.0689645328942177	0.0442339026574436	0.0888827069246457	0.258932141795629	0.112837364530413	0.286438392012528	0.184536921406037	0.183020327143024	0.36216053799003	0.413925377712872	0.314436833517539	0.170957987805969	0.219385331556821	0.0676853938961962	0.303169010046992	0.0121127540572307	0.27948221146151	0.306903100248848	0.528142034030835	0.0256085236532694	0.661379216977632	0.132675206550292	0.306340216313146	0.00156045885396109	0.334279341705772	0.201915027623799	0.499371572250386	0.0774085930957356	0.161138662938641	0.268509750121523	0.452377596768294	0.130176811627122	0.0486482152256978	0.0713133149286918	0.00421657233551395	0.119367407021839	0.00144770416652434	0.204021430073402	0.377028147787966	0.234846836050644	0.124491626955695	0.341037790283853	0.208399325456479	0.0234616516662308	0.077264650919375	0.281705421933539	0.441796854081193	0.00100429678969181	0.343623777399431	0.454874263254834	0.775875164296365	0.0650555452672645	0.153628267447912	0.147152071881204	0.270924734038115	0.0441547088599543	0.355025146802424	0.555095644278993	0.501017354848197	0.225242656156415	0.230710710334559	0.282841140298072	0.415612110822909	0.188791751186534	0.00167965491431493	0.0584098977494079	0.0541793484498837	0.135717956962044	0.0012851032160642	0.201120901757231	0.401978463333337	0.0654509480322164	0.137511193231133	0.432497470777293	0.151577203736049	0.00203873138771713	0.000979079412422658	0.247921155562727	0.439577751105075	0.0266313057518774	0.309371111654609	0.401816628980239	0.967018888501427	0.0361875690120501	0.00218944174063563	0.159119401809553	0.236438595545061	0.0582160421597333	0.162304776486527	0.656157134379288	0.959410702830529	0.247239577222547	0.323058728495201	0.102731151888549	0.679443228651125	0.281664213396492	0.241239151209597	0.0286483508062838	0.0135006087547015	0.257939929101851	0.415615303084201	0.165499727339526	0.563027895069138	0.152859367755011	0.108143092485543	0.600752294451485	0.0381146916722391	0.160000086349713	0.0231439406834894	0.161865384155105	0.934949587958371	0.270711384757268	0.390768725226968	0.794335706046869	0.263685967496359	0.0295364043719784	0.26905057685769	0.411167655547525	0.844489575687852	0.0259961234801085	0.128764815407297	0.46767135202828	0.324031769653319	0.193520968622989	0.517077332207009	0.683231913955188	0.222766357482755	0.0891873509509589	0.114376839934281	0.0377778518723254	0.102837908575044	0.260555377978503	0.116265461574528	0.248758708612637	0.182171394732105	0.197976129039361	0.298168541421044	0.435591221694024	0.274840035932854	0.108490821004678	0.187054355757344	0.164694983541577	0.365157357826816	0.0720824749709037	0.204432526637104	0.30530834626747	0.519356695013094	0.036849411184763	0.551647657196231	0.14080808591291	0.308465304968538	0.0299702631911779	0.279370938922641	0.300697781321698	0.417282030126155	0.170182942215907	0.228511637384324	0.283335385223591	0.357711904382234	0.135384224848863	0.0739331790659869	0.0392173077392706	0.0674910908620475	0.233537501557823	0.159234494159921	0.15834758372225	0.321290915062998	0.173189871430476	0.183680116543857	0.413149056439398	0.208921597328074	0.118743838230395	0.0764395187889702	0.218719411480846	0.477078321307238	0.120083231744852	0.33210670429252	0.421940506329435	0.638889650218787	0.0730961032178358	0.336182987122603	0.209920065709901	0.354671677840211	0.0405992145128526	0.367333150791997	0.560870552749088	0.362465074955284	0.198324482722299	0.29268276786726	0.356342672035026	0.46342277516974	0.1131352987162	0.128058155062103	0.0489398296864909	0.102691378671019	0.313329062264579	0.118192665796601	0.215976181989838	0.220038275558083	0.224532866061208	0.269973035461279	0.453483250743728	0.248559482819882	0.117058745010041	0.155735934285264	0.190568357275428	0.3926556567734	0.0691779163087237	0.164252555250174	0.337144582305467	0.495609058408723	0.04822653284188	0.538056908766836	0.184822815304406	0.385098185392432	0.0462852793310883	0.306600409540404	0.335319831637913	0.37320297190728	0.192693444152287	0.260191028817333	0.30711534839767	0.352689354071276	0.152006785303627	0.130927666022479	0.00521497458665051	0.0261563218370358	0.350500479839204	0.442001778620223	0.0327944993151977	0.478112441880072	0.164952043646013	0.119234210415045	0.568615310228495	0.00133077051115178	0.0397625216542346	0.0131033038090327	0.136174415124097	0.776106612882539	0.287995417500024	0.422784334977967	0.840333583289872	0.300862825615124	0.00507680628875425	0.368321687283756	0.449052744529539	0.998268361138428	0.0353357134279498	0.0810802473233933	0.446579204151499	0.33359613658198	0.189643910604759	0.561565569725155	0.731818066470735	0.280959426426622	0.118344265194397	0.118316214946887	0.0484786406863077	0.0841294427377706	0.305409960502033	0.137513409192496	0.209554882319944	0.215041597849768	0.235726743065516	0.250177912669118	0.444555575038979	0.263124294610865	0.153133840018279	0.150262012353264	0.171698501666743	0.357781259339014	0.0758982383059643	0.20939308926861	0.345451080633238	0.459910282397288	0.0386530809548253	0.531075114400839	0.177189024986932	0.365431738930704	0.0339783493114399	0.367036890103612	0.346538233051053	0.375000267763127	0.172468657830694	0.231514221548817	0.316819035392922	0.374909040491434	0.0648607165751199	0.108011818814737	0.0562314844792796	0.0861072623361394	0.309600538872435	0.146948231065608	0.193943172223373	0.203401332407599	0.229392129381012	0.260460891342029	0.470521646357289	0.25051330028112	0.170342820187595	0.156848073657722	0.158375554036636	0.419118035202904	0.059739011647584	0.205323271757434	0.352978415552433	0.473111031093576	0.0299791111402839	0.538389723503579	0.160140021749203	0.365459035096636	0.033037925379876	0.360070730770174	0.333786355066946	0.423984541468891	0.14139360388041	0.228456732130072	0.321033787451584	0.429434193496058	0.044687340872255	0.0958243203694365	0.058647689558697	0.0783114398118474	0.354501059646018	0.118726672904174	0.206367125189549	0.238832517741436	0.221317411076102	0.23855264503349	0.462238758342469	0.252283166587308	0.167805305939775	0.157954508908243	0.175207697566928	0.410627890929673	0.0744179879603523	0.232331465359512	0.358924849908923	0.523035659188147	0.0117233101606709	0.54647538303138	0.165856641836238	0.376992095002068	0.032918090448366	0.322630972604134	0.274907677079329	0.423458321653659	0.101564788544132	0.23866085675972	0.306673809952419	0.416235782386094	0.09786772756522	0.0619281824908412	0.0261444435196112	0.0650195598726428	0.318805550570585	0.223704386827663	0.12759630313258	0.305696646321174	0.359767893895489	0.198331112118641	0.295748518679705	0.108470154988258	0.126952111381684	0.0269500801395162	0.21014004063312	0.684442709296196	0.138137662751899	0.368859217865818	0.458167667128735	0.716758323370223	0.069421798671809	0.323593742860081	0.219674426390269	0.688753503157063	0.13477159010579	0.318883151359327	0.531289728806957	0.358428154587138	0.395343871559582	0.474682621556503	0.385960387900392	0.495438079239823	0.259637404141398	0.208181775169734	0.0220662360286312	0.0240098806692111	0.264499706924612	0.410350777530039	0.164891981064869	0.514329802071201	0.130834640658232	0.0880041422022663	0.631027062821623	0.00122136663823783	0.140886769754681	0.02099737535311	0.17049625658122	0.895684768185504	0.252156869692951	0.448315297640094	0.80886703808845	0.278131087318982	0.0209291205061209	0.328202510539986	0.402225290878042	0.829546475582344	0.0172820094960018	0.0820466648038558	0.431256160696455	0.339119704579227	0.167338568709382	0.532542089730064	0.722380333717169	0.193822318966729	0.159109157612555	0.108154294908063	0.039383568876198	0.0761007991211116	0.247711042654797	0.166233797389754	0.155800634604196	0.197254663229354	0.18383593690324	0.216977838321709	0.446259497686951	0.2633163365473	0.0924117584648056	0.182548987530719	0.215413952249911	0.359018828519601	0.131815162535762	0.284198067645491	0.344659433354178	0.533955651397154	0.0461826972667919	0.522325708514366	0.193190984548576	0.329419215490226	0.0322197687163023	0.362318123179953	0.420356907026217	0.327689086646773	0.126968835475801	0.252077602624598	0.325933433192512	0.409572410006295	0.0320894440422484	0.107918985503706	0.0521538658998714	0.0585442674432337	0.417865609773497	0.11494131199492	0.204244702675896	0.262630072436895	0.24239785373113	0.259258703833614	0.466773673802054	0.210752862666793	0.180883463456437	0.157665325308056	0.175957527023917	0.410912667938374	0.0697813715572995	0.208433323637408	0.352951565930941	0.507690290038349	0.00907573419614418	0.481599198285156	0.162076872267033	0.365940384261664	0.0393339981684528	0.295110933352356	0.252698853050421	0.439371402743292	0.068239861394026	0.22807237125373	0.331781731558885	0.405027209673049	0.175124219558083	0.118347679544776	0.0311330100178459	0.0833579924414228	0.183141450050074	0.155288690452913	0.124510736081354	0.16226746540909	0.144994105474905	0.237608317777839	0.415165311911086	0.267793011982061	0.100270936034311	0.186983853617514	0.22136522033842	0.348513232847936	0.147881358580293	0.275969759549509	0.285590587608165	0.495531416273989	0.0369730741567843	0.555854384354158	0.172013833195498	0.36119093047349	0.0236338898545453	0.373135627935869	0.411890631401774	0.298908864716856	0.121670703203165	0.258027744907361	0.336717302061209	0.418798458680073	0.157551979549575	0.122127832125356	0.0414442006476928	0.0807955469175116	0.270306451518695	0.184308560888735	0.133496955456333	0.288299471921551	0.208786142928514	0.200052281330755	0.460701017209721	0.232228532232564	0.107906442391207	0.141908774888559	0.237664976965815	0.445943122282063	0.152237676062492	0.286320678445951	0.383192851758531	0.525040483680205	0.0553207101575487	0.364304943347901	0.249839726156215	0.39627862225333	0.0512635979443265	0.382066209478185	0.478564442669746	0.326679488285917	0.183006418640774	0.327243901933954	0.352253486509809	0.397443761933603	0.286964980342346	0.235389932770561	0.0180594931101738	0.0315524188868766	0.171943399228253	0.330209814709143	0.159076108299162	0.432121257665064	0.0319098772535152	0.0263090668980651	0.701815302429784	0.00250961493615824	0.167041813539426	0.0283781694798585	0.204761912501751	0.897489273373723	0.253495304011489	0.47437659671399	0.843752548547779	0.223377391104589	0.00742502068813719	0.364734646583871	0.462203324664216	0.802098339769993	0.00167947362552237	0.0905420803731143	0.423803975739238	0.270006537886049	0.170606123165749	0.547730905812562	0.730302053024028	0.0581686783906459	0.160619014266185	0.104367349163925	0.0439036175829547	0.0760683790147339	0.258273841278566	0.186332363797052	0.150568546316378	0.315358766140796	0.174642999974485	0.17897277616086	0.455457475061174	0.224783206684455	0.127753483912233	0.114470676715809	0.221394881844019	0.467073364316629	0.144224414288182	0.31085412059095	0.40829791681057	0.584551530646994	0.0644091099627904	0.359204759766913	0.266132755463205	0.372058706163959	0.0355948893229234	0.369643550716858	0.519737153530658	0.354938533919895	0.179391043337433	0.314553478770515	0.348304356042825	0.414692801939156	0.403326069049899	0.252124286967107	0.0627270185640815	0.143947481555593	0.497223970441466	0.404496504592626	0.137875563480798	0.505486702735686	0.285802143328308	0.131218932985776	0.588210694223104	0.11108345690793	0.0662883814408882	0.0860085843005207	0.343120290305137	0.709501033810356	0.280114245771856	0.151232347343001	0.613630381900921	0.290601776192754	0.123262805950448	0.210347718076174	0.495241818004234	0.665903657051485	0.106350984088936	0.354704414854178	0.554182075226058	0.259475776189309	0.33537404046339	0.463682008435801	0.537322811566214	0.281086061105176	0.150357828977277	0.0986544877034414	0.0316615232218851	0.0676330146178492	0.195055828905541	0.153819740595423	0.0995716896437519	0.112147844629813	0.139912982627009	0.220299327191373	0.401380864569271	0.289753169863139	0.098814938096763	0.200929507992618	0.204973959893921	0.29799352288391	0.154435608110258	0.297916692092959	0.269188188217829	0.479962226858272	0.0385188053941424	0.588628482792318	0.155834143104931	0.371626552716311	0.0035175753946434	0.374228445751719	0.381442852510943	0.260904610691909	0.110240400752896	0.209106046522193	0.367291556025613	0.425398272446058	0.325037301748488	0.218184756226883	0.0570494069354166	0.12125937437384	0.416558959341476	0.351684466728247	0.136109584102734	0.440760940530298	0.24539429510695	0.160644876860184	0.565537127025484	0.149143190978532	0.0743834350856687	0.122812637345075	0.330149197059169	0.667090373471234	0.247600068162412	0.177524620619796	0.522071626157485	0.341910862783287	0.105769112722677	0.249793607926522	0.444476071886548	0.54626337701304	0.085217239206492	0.362894742326944	0.518776773310442	0.262136687244344	0.267452288410542	0.438538020808033	0.517562787786066	0.342906394694726	0.142290655118156	0.0602248566918409	0.0681194631336106	0.0330311308219421	0.135754593932947	0.00196827495874265	0.185888532541652	0.385997855412263	0.202175240214396	0.161731827677208	0.345794856152634	0.243148904429123	0.0220095309991548	0.0745934912235749	0.307348391681398	0.455851102840405	0.0107351242032181	0.313850629813748	0.461221410113246	0.791583420979898	0.0599210070934309	0.172289466041425	0.130388973313531	0.268896191366633	0.0422418884639508	0.340357542805779	0.552953432701919	0.510020777674	0.229147225347023	0.208169153276302	0.267981090165608	0.441408817853236	0.140698832716089	0.131702492060767	0.0542610899454221	0.0874282485547498	0.280297785608115	0.155262502335904	0.179920081831762	0.200063245218353	0.225474551168938	0.21732935472987	0.437671014456645	0.26289969811082	0.120060528114994	0.168321663644415	0.191863568927644	0.374305133941083	0.0926423396985785	0.264856738125956	0.340467938606541	0.478432137966255	0.0427394996065311	0.55667541865347	0.189335034372734	0.357216854179598	0.0382360689698522	0.340478720759384	0.410582913991547	0.358828027189182	0.152024296033905	0.259820299357816	0.335147004611282	0.399327186599788	0.397409722204967	0.268143185050548	0.0625244082219732	0.123522882541992	0.471407658170147	0.448025571560749	0.149215328841843	0.631305773096965	0.240316405680577	0.120542203117253	0.614564369441897	0.0837787851410694	0.134121256827689	0.00692989445225394	0.225602257692859	0.849546485992405	0.147398093526141	0.224298659721092	0.732479770479904	0.361861267517577	0.0698732803978183	0.209971245574478	0.284943304970318	0.739314402413846	0.093379258604944	0.324563113180154	0.566361053706166	0.191454857208304	0.174946199523961	0.565425757041387	0.516392742697532	0.252486458030807	0.0137751473215741	0.107286963946823	0.0494816248361096	0.0647571302775957	0.437201670776926	0.103769592414469	0.212083237753372	0.244737215704621	0.255178890464806	0.296968667872346	0.474882332710619	0.171188646904659	0.177537242674794	0.147995161769566	0.150833641245535	0.434241713428708	0.0729552020769683	0.152427130960325	0.338001917387221	0.560154228287096	0.0114523584265542	0.392656959640111	0.126593571212518	0.368275294495414	0.0335515565906911	0.273234620053891	0.200389031512428	0.432430369727973	0.0488657583526976	0.234096425538635	0.315978327730953	0.41716438986416	0.0958621806151376	0.0890078017975119	0.0462416386854168	0.183965448642049	0.286296265182164	0.142573504607346	0.281671478823053	0.159814093478913	0.184338606594597	0.277638632148368	0.475889837979878	0.255093496320763	0.106452047203052	0.155538507350548	0.218635498802134	0.351550271997592	0.0808334205227585	0.218105906747522	0.253573023636646	0.433338159019015	0.057069963896424	0.580369339601563	0.180926784081733	0.279637129687303	0.0658940602865715	0.379956310680803	0.265750226353909	0.364645405706135	0.179833174030501	0.151597242305079	0.268539136029722	0.328690965857292	0.10226693986046	0.0560585362987548	0.0204459049479757	0.076627055563343	0.308580245142098	0.225841681629684	0.143193474816267	0.266474775635807	0.411163687668785	0.20191482052939	0.259506379052249	0.0983231751993993	0.124931442944868	0.037890816387239	0.222351466995501	0.679797543656351	0.133481373893823	0.402585759331534	0.457674453961465	0.722923174849958	0.0765781327793527	0.351870960265636	0.231587989418224	0.682165451936895	0.150955380955785	0.32623152369698	0.558466397724908	0.384357791487209	0.402651942443329	0.50045850450235	0.348264979638177	0.479763514867523	0.0978168137495314	0.0506086231849723	0.0266316235710027	0.082766700286144	0.335418799320912	0.219942387437368	0.150556337585614	0.292942364426313	0.382785435965613	0.185871416154722	0.258780799166518	0.0873467457071803	0.120678978359554	0.0493571727593482	0.201368091857954	0.701638433777771	0.120367460244089	0.448829068477431	0.418026898436362	0.723281209720894	0.0802724953445774	0.372479922264747	0.213265810098293	0.68556087162888	0.163556981286957	0.32230049744924	0.568483551805406	0.383027408984898	0.401849887534666	0.484401966750365	0.348659492335581	0.510721248626162	0.437380367066695	0.233905525617416	0.0441134396866108	0.134686872487225	0.610754731596496	0.452868731104221	0.143972838851548	0.390209236722436	0.360078906815454	0.152046158689058	0.616469321534487	0.119864048290533	0.0194247676904383	0.108308870246574	0.308163494105214	0.640636823159864	0.249247972266082	0.17143079850972	0.567684550879193	0.186638794591566	0.1462189945384	0.158764527829954	0.514218498612695	0.667510780897822	0.142086043071239	0.324318163936905	0.623825821312814	0.25711150010494	0.395575103273993	0.498739170138465	0.39335161213987	0.284205530394343	0.413927883760104	0.273528897908114	0.0648746051355175	0.136046007088953	0.510181386472015	0.434434181672852	0.0886626865718751	0.592872510457449	0.271110105467213	0.115450709851676	0.590539339784131	0.110478000077925	0.0856607668524297	0.0963634131903107	0.337616869487471	0.750482411333035	0.281198954768196	0.169230681880197	0.60947454114231	0.303929954764615	0.12040039295708	0.244282800992282	0.518644119447675	0.702074240654788	0.109079945045471	0.291636124621568	0.592058719643863	0.207382504328733	0.363907919246188	0.479656126604775	0.5227295732648	0.262784948628406	0.136825379861002	0.0599045746826473	0.0651877033441213	0.0431930444775878	0.197174257050676	0.0389538047986888	0.202881674339723	0.34604876958149	0.204472409436026	0.173861021102056	0.345725319092863	0.213029377696812	0.0514794634166257	0.0814210829578925	0.248280400425081	0.427831400430299	0.0578148235892215	0.337591192750543	0.487102591527099	0.687870059066503	0.0639904196473095	0.262321609785903	0.156077811421831	0.321778147469118	0.0387681892450144	0.341859200769026	0.571889162616524	0.446626378605668	0.226225121832042	0.249318610824201	0.288439305857923	0.478160866488371	-90.7481906372151	-86.6239324186458	-97.1897842571065	-93.1945409891017	-106.522424967266	-107.976919426617	-114.673310234282	-98.5913977830269	-77.558901810809	-60.3112450009149	-55.8489597510683	-31.3550167666641	-13.9425099092715	-27.6393996139923	-36.051310308187	-24.0101173871617	-31.9703327844586	-31.5925810289433	-33.2081271405524	-15.1860002199971	-24.3006445018122	-23.9593827919778	-11.3701832322177	-32.1066134458866	-26.9297302740511	-96.7382536103496	-23.3629943706967	-42.208600385185	-31.9252527172845	-95.3154059375009	-30.6769022475546	-28.9894969777833	-27.9136010649561	-59.8355524359385	-93.9662182030837	-32.7564722247444	-29.6022549656523	-30.9352335852938	-45.4580607275504	-94.2257006073944	-45.2708827076863	-96.0904329157287	-27.4373840460933	-81.7016198170796	-31.1861592113297	-32.7559486642445	-98.546161454779	-29.3166830036321	-23.290843522819	-59.1137436389104	-57.7844250872704	-96.7677328619371	-100.836325502714	-34.5425343727899	288.428357819695	355.152698206255	355.08449893028	369.974740136483	371.000466082203	390.20951895232	426.573580353808	443.954903792481	454.358137100163	375.991872638236	372.793150948079	355.058080689458	294.03745930906	343.422967251598	375.343259089163	314.647674702649	269.555572989987	244.911323599805	330.965126475662	295.398901578315	331.032923357833	301.062121716247	305.064985319699	290.098697561313	253.545930853735	380.850305003233	334.497977074648	370.223949987889	355.090540826773	355.328307479152	354.711596681209	348.129842172082	342.212452942345	377.11226381849	379.033918307227	368.257630337864	339.032314884806	363.397619907822	391.859584677995	367.128002733039	389.746534178396	443.743624679184	349.855334890876	446.452147263723	292.664654465267	366.844516586049	402.082004638357	325.435009481766	328.265803805533	377.785205145897	372.893160403354	441.749412655381	439.830263078764	323.709870655987	0.0190650569513986	-0.142842794083392	0.00444765589520665	0	0	0	-0.00913469179874322	0	0	0.258022872891412	0.296340748543476	0	0	0	0	0	0.0133611305748931	0	-0.151566745215639	0	0.0291270051594495	-0.487669062592846	0	0	-0.00560730494065886	0.226493062180618	0	-0.189085081374163	-0.0045400581157249	-0.0681296314715786	0	-0.125511195547989	0.241542126227507	-0.210217189593243	-0.000999856515478252	0	0	0	-0.0039285869481888	-0.0027048949403154	0	0	0	0	0	0	-0.186243745752191	0	0	0	-0.192005231274751	0	0	0	0	0	0	0	265.694112487629	140.803018849673	0.769686992559582	0.00292265325670498	0.539693486590038
```
