## Supplementary Script for "Exploratory analysis of multiple traits co-adaptations in the population history": MCMC_trace_LeafDrp.txt (part 1 of 5)

```
step	s271	s272	s273	s274	s275	s276	s277	s278	s279	s2710	s2711	s2712	s2713	s2714	s2715	s2716	s2717	s2718	s2719	s2720	s2721	s2722	s2723	s2724	s2725	s2726	s2727	s2728	s2729	s2730	s2731	s2732	s2733	s2734	s2735	s2736	s2737	s2738	s2739	s2740	s2741	s2742	s2743	s2744	n31	n32	n33	n34	n35	n36	n37	n38	n39	n310	n311	n312	n313	n314	n315	n316	n317	n318	n319	n320	n321	n322	n323	n324	n325	n326	n327	n328	n329	n330	n331	n332	n333	n334	n335	n336	n337	n338	n339	n340	n341	n342	n343	n344	n11	n12	n13	n14	n15	n16	n17	n18	n19	n110	n111	n112	n113	n114	n115	n116	n117	n118	n119	n120	n121	n122	n123	n124	n125	n126	n127	n128	n129	n130	n131	n132	n133	n134	n135	n136	n137	n138	n139	n140	n141	n142	n143	n144	s261	s262	s263	s264	s265	s266	s267	s268	s269	s2610	s2611	s2612	s2613	s2614	s2615	s2616	s2617	s2618	s2619	s2620	s2621	s2622	s2623	s2624	s2625	s2626	s2627	s2628	s2629	s2630	s2631	s2632	s2633	s2634	s2635	s2636	s2637	s2638	s2639	s2640	s2641	s2642	s2643	s2644	i151	i152	i153	i154	i155	i156	i157	i158	i159	i1510	i1511	i1512	i1513	i1514	i1515	i1516	i1517	i1518	i1519	i1520	i1521	i1522	i1523	i1524	i1525	i1526	i1527	i1528	i1529	i1530	i1531	i1532	i1533	i1534	i1535	i1536	i1537	i1538	i1539	i1540	i1541	i1542	i1543	i1544	s251	s252	s253	s254	s255	s256	s257	s258	s259	s2510	s2511	s2512	s2513	s2514	s2515	s2516	s2517	s2518	s2519	s2520	s2521	s2522	s2523	s2524	s2525	s2526	s2527	s2528	s2529	s2530	s2531	s2532	s2533	s2534	s2535	s2536	s2537	s2538	s2539	s2540	s2541	s2542	s2543	s2544	n71	n72	n73	n74	n75	n76	n77	n78	n79	n710	n711	n712	n713	n714	n715	n716	n717	n718	n719	n720	n721	n722	n723	n724	n725	n726	n727	n728	n729	n730	n731	n732	n733	n734	n735	n736	n737	n738	n739	n740	n741	n742	n743	n744	s281	s282	s283	s284	s285	s286	s287	s288	s289	s2810	s2811	s2812	s2813	s2814	s2815	s2816	s2817	s2818	s2819	s2820	s2821	s2822	s2823	s2824	s2825	s2826	s2827	s2828	s2829	s2830	s2831	s2832	s2833	s2834	s2835	s2836	s2837	s2838	s2839	s2840	s2841	s2842	s2843	s2844	s211	s212	s213	s214	s215	s216	s217	s218	s219	s2110	s2111	s2112	s2113	s2114	s2115	s2116	s2117	s2118	s2119	s2120	s2121	s2122	s2123	s2124	s2125	s2126	s2127	s2128	s2129	s2130	s2131	s2132	s2133	s2134	s2135	s2136	s2137	s2138	s2139	s2140	s2141	s2142	s2143	s2144	s241	s242	s243	s244	s245	s246	s247	s248	s249	s2410	s2411	s2412	s2413	s2414	s2415	s2416	s2417	s2418	s2419	s2420	s2421	s2422	s2423	s2424	s2425	s2426	s2427	s2428	s2429	s2430	s2431	s2432	s2433	s2434	s2435	s2436	s2437	s2438	s2439	s2440	s2441	s2442	s2443	s2444	i161	i162	i163	i164	i165	i166	i167	i168	i169	i1610	i1611	i1612	i1613	i1614	i1615	i1616	i1617	i1618	i1619	i1620	i1621	i1622	i1623	i1624	i1625	i1626	i1627	i1628	i1629	i1630	i1631	i1632	i1633	i1634	i1635	i1636	i1637	i1638	i1639	i1640	i1641	i1642	i1643	i1644	n51	n52	n53	n54	n55	n56	n57	n58	n59	n510	n511	n512	n513	n514	n515	n516	n517	n518	n519	n520	n521	n522	n523	n524	n525	n526	n527	n528	n529	n530	n531	n532	n533	n534	n535	n536	n537	n538	n539	n540	n541	n542	n543	n544	s191	s192	s193	s194	s195	s196	s197	s198	s199	s1910	s1911	s1912	s1913	s1914	s1915	s1916	s1917	s1918	s1919	s1920	s1921	s1922	s1923	s1924	s1925	s1926	s1927	s1928	s1929	s1930	s1931	s1932	s1933	s1934	s1935	s1936	s1937	s1938	s1939	s1940	s1941	s1942	s1943	s1944	s221	s222	s223	s224	s225	s226	s227	s228	s229	s2210	s2211	s2212	s2213	s2214	s2215	s2216	s2217	s2218	s2219	s2220	s2221	s2222	s2223	s2224	s2225	s2226	s2227	s2228	s2229	s2230	s2231	s2232	s2233	s2234	s2235	s2236	s2237	s2238	s2239	s2240	s2241	s2242	s2243	s2244	s171	s172	s173	s174	s175	s176	s177	s178	s179	s1710	s1711	s1712	s1713	s1714	s1715	s1716	s1717	s1718	s1719	s1720	s1721	s1722	s1723	s1724	s1725	s1726	s1727	s1728	s1729	s1730	s1731	s1732	s1733	s1734	s1735	s1736	s1737	s1738	s1739	s1740	s1741	s1742	s1743	s1744	o291	o292	o293	o294	o295	o296	o297	o298	o299	o2910	o2911	o2912	o2913	o2914	o2915	o2916	o2917	o2918	o2919	o2920	o2921	o2922	o2923	o2924	o2925	o2926	o2927	o2928	o2929	o2930	o2931	o2932	o2933	o2934	o2935	o2936	o2937	o2938	o2939	o2940	o2941	o2942	o2943	o2944	n61	n62	n63	n64	n65	n66	n67	n68	n69	n610	n611	n612	n613	n614	n615	n616	n617	n618	n619	n620	n621	n622	n623	n624	n625	n626	n627	n628	n629	n630	n631	n632	n633	n634	n635	n636	n637	n638	n639	n640	n641	n642	n643	n644	n101	n102	n103	n104	n105	n106	n107	n108	n109	n1010	n1011	n1012	n1013	n1014	n1015	n1016	n1017	n1018	n1019	n1020	n1021	n1022	n1023	n1024	n1025	n1026	n1027	n1028	n1029	n1030	n1031	n1032	n1033	n1034	n1035	n1036	n1037	n1038	n1039	n1040	n1041	n1042	n1043	n1044	n121	n122	n123	n124	n125	n126	n127	n128	n129	n1210	n1211	n1212	n1213	n1214	n1215	n1216	n1217	n1218	n1219	n1220	n1221	n1222	n1223	n1224	n1225	n1226	n1227	n1228	n1229	n1230	n1231	n1232	n1233	n1234	n1235	n1236	n1237	n1238	n1239	n1240	n1241	n1242	n1243	n1244	s181	s182	s183	s184	s185	s186	s187	s188	s189	s1810	s1811	s1812	s1813	s1814	s1815	s1816	s1817	s1818	s1819	s1820	s1821	s1822	s1823	s1824	s1825	s1826	s1827	s1828	s1829	s1830	s1831	s1832	s1833	s1834	s1835	s1836	s1837	s1838	s1839	s1840	s1841	s1842	s1843	s1844	n111	n112	n113	n114	n115	n116	n117	n118	n119	n1110	n1111	n1112	n1113	n1114	n1115	n1116	n1117	n1118	n1119	n1120	n1121	n1122	n1123	n1124	n1125	n1126	n1127	n1128	n1129	n1130	n1131	n1132	n1133	n1134	n1135	n1136	n1137	n1138	n1139	n1140	n1141	n1142	n1143	n1144	o301	o302	o303	o304	o305	o306	o307	o308	o309	o3010	o3011	o3012	o3013	o3014	o3015	o3016	o3017	o3018	o3019	o3020	o3021	o3022	o3023	o3024	o3025	o3026	o3027	o3028	o3029	o3030	o3031	o3032	o3033	o3034	o3035	o3036	o3037	o3038	o3039	o3040	o3041	o3042	o3043	o3044	s201	s202	s203	s204	s205	s206	s207	s208	s209	s2010	s2011	s2012	s2013	s2014	s2015	s2016	s2017	s2018	s2019	s2020	s2021	s2022	s2023	s2024	s2025	s2026	s2027	s2028	s2029	s2030	s2031	s2032	s2033	s2034	s2035	s2036	s2037	s2038	s2039	s2040	s2041	s2042	s2043	s2044	n81	n82	n83	n84	n85	n86	n87	n88	n89	n810	n811	n812	n813	n814	n815	n816	n817	n818	n819	n820	n821	n822	n823	n824	n825	n826	n827	n828	n829	n830	n831	n832	n833	n834	n835	n836	n837	n838	n839	n840	n841	n842	n843	n844	s231	s232	s233	s234	s235	s236	s237	s238	s239	s2310	s2311	s2312	s2313	s2314	s2315	s2316	s2317	s2318	s2319	s2320	s2321	s2322	s2323	s2324	s2325	s2326	s2327	s2328	s2329	s2330	s2331	s2332	s2333	s2334	s2335	s2336	s2337	s2338	s2339	s2340	s2341	s2342	s2343	s2344	x21	x22	x23	x24	x25	x26	x27	x28	x29	x210	x211	x212	x213	x214	x215	x216	x217	x218	x219	x220	x221	x222	x223	x224	x225	x226	x227	x228	x229	x230	x231	x232	x233	x234	x235	x236	x237	x238	x239	x240	x241	x242	x243	x244	x161	x162	x163	x164	x165	x166	x167	x168	x169	x1610	x1611	x1612	x1613	x1614	x1615	x1616	x1617	x1618	x1619	x1620	x1621	x1622	x1623	x1624	x1625	x1626	x1627	x1628	x1629	x1630	x1631	x1632	x1633	x1634	x1635	x1636	x1637	x1638	x1639	x1640	x1641	x1642	x1643	x1644	x321	x322	x323	x324	x325	x326	x327	x328	x329	x3210	x3211	x3212	x3213	x3214	x3215	x3216	x3217	x3218	x3219	x3220	x3221	x3222	x3223	x3224	x3225	x3226	x3227	x3228	x3229	x3230	x3231	x3232	x3233	x3234	x3235	x3236	x3237	x3238	x3239	x3240	x3241	x3242	x3243	x3244	x521	x522	x523	x524	x525	x526	x527	x528	x529	x5210	x5211	x5212	x5213	x5214	x5215	x5216	x5217	x5218	x5219	x5220	x5221	x5222	x5223	x5224	x5225	x5226	x5227	x5228	x5229	x5230	x5231	x5232	x5233	x5234	x5235	x5236	x5237	x5238	x5239	x5240	x5241	x5242	x5243	x5244	x761	x762	x763	x764	x765	x766	x767	x768	x769	x7610	x7611	x7612	x7613	x7614	x7615	x7616	x7617	x7618	x7619	x7620	x7621	x7622	x7623	x7624	x7625	x7626	x7627	x7628	x7629	x7630	x7631	x7632	x7633	x7634	x7635	x7636	x7637	x7638	x7639	x7640	x7641	x7642	x7643	x7644	x1041	x1042	x1043	x1044	x1045	x1046	x1047	x1048	x1049	x10410	x10411	x10412	x10413	x10414	x10415	x10416	x10417	x10418	x10419	x10420	x10421	x10422	x10423	x10424	x10425	x10426	x10427	x10428	x10429	x10430	x10431	x10432	x10433	x10434	x10435	x10436	x10437	x10438	x10439	x10440	x10441	x10442	x10443	x10444	x1361	x1362	x1363	x1364	x1365	x1366	x1367	x1368	x1369	x13610	x13611	x13612	x13613	x13614	x13615	x13616	x13617	x13618	x13619	x13620	x13621	x13622	x13623	x13624	x13625	x13626	x13627	x13628	x13629	x13630	x13631	x13632	x13633	x13634	x13635	x13636	x13637	x13638	x13639	x13640	x13641	x13642	x13643	x13644	x1721	x1722	x1723	x1724	x1725	x1726	x1727	x1728	x1729	x17210	x17211	x17212	x17213	x17214	x17215	x17216	x17217	x17218	x17219	x17220	x17221	x17222	x17223	x17224	x17225	x17226	x17227	x17228	x17229	x17230	x17231	x17232	x17233	x17234	x17235	x17236	x17237	x17238	x17239	x17240	x17241	x17242	x17243	x17244	x2121	x2122	x2123	x2124	x2125	x2126	x2127	x2128	x2129	x21210	x21211	x21212	x21213	x21214	x21215	x21216	x21217	x21218	x21219	x21220	x21221	x21222	x21223	x21224	x21225	x21226	x21227	x21228	x21229	x21230	x21231	x21232	x21233	x21234	x21235	x21236	x21237	x21238	x21239	x21240	x21241	x21242	x21243	x21244	x2561	x2562	x2563	x2564	x2565	x2566	x2567	x2568	x2569	x25610	x25611	x25612	x25613	x25614	x25615	x25616	x25617	x25618	x25619	x25620	x25621	x25622	x25623	x25624	x25625	x25626	x25627	x25628	x25629	x25630	x25631	x25632	x25633	x25634	x25635	x25636	x25637	x25638	x25639	x25640	x25641	x25642	x25643	x25644	x3041	x3042	x3043	x3044	x3045	x3046	x3047	x3048	x3049	x30410	x30411	x30412	x30413	x30414	x30415	x30416	x30417	x30418	x30419	x30420	x30421	x30422	x30423	x30424	x30425	x30426	x30427	x30428	x30429	x30430	x30431	x30432	x30433	x30434	x30435	x30436	x30437	x30438	x30439	x30440	x30441	x30442	x30443	x30444	x3561	x3562	x3563	x3564	x3565	x3566	x3567	x3568	x3569	x35610	x35611	x35612	x35613	x35614	x35615	x35616	x35617	x35618	x35619	x35620	x35621	x35622	x35623	x35624	x35625	x35626	x35627	x35628	x35629	x35630	x35631	x35632	x35633	x35634	x35635	x35636	x35637	x35638	x35639	x35640	x35641	x35642	x35643	x35644	x4121	x4122	x4123	x4124	x4125	x4126	x4127	x4128	x4129	x41210	x41211	x41212	x41213	x41214	x41215	x41216	x41217	x41218	x41219	x41220	x41221	x41222	x41223	x41224	x41225	x41226	x41227	x41228	x41229	x41230	x41231	x41232	x41233	x41234	x41235	x41236	x41237	x41238	x41239	x41240	x41241	x41242	x41243	x41244	x4721	x4722	x4723	x4724	x4725	x4726	x4727	x4728	x4729	x47210	x47211	x47212	x47213	x47214	x47215	x47216	x47217	x47218	x47219	x47220	x47221	x47222	x47223	x47224	x47225	x47226	x47227	x47228	x47229	x47230	x47231	x47232	x47233	x47234	x47235	x47236	x47237	x47238	x47239	x47240	x47241	x47242	x47243	x47244	x5361	x5362	x5363	x5364	x5365	x5366	x5367	x5368	x5369	x53610	x53611	x53612	x53613	x53614	x53615	x53616	x53617	x53618	x53619	x53620	x53621	x53622	x53623	x53624	x53625	x53626	x53627	x53628	x53629	x53630	x53631	x53632	x53633	x53634	x53635	x53636	x53637	x53638	x53639	x53640	x53641	x53642	x53643	x53644	x6041	x6042	x6043	x6044	x6045	x6046	x6047	x6048	x6049	x60410	x60411	x60412	x60413	x60414	x60415	x60416	x60417	x60418	x60419	x60420	x60421	x60422	x60423	x60424	x60425	x60426	x60427	x60428	x60429	x60430	x60431	x60432	x60433	x60434	x60435	x60436	x60437	x60438	x60439	x60440	x60441	x60442	x60443	x60444	x6761	x6762	x6763	x6764	x6765	x6766	x6767	x6768	x6769	x67610	x67611	x67612	x67613	x67614	x67615	x67616	x67617	x67618	x67619	x67620	x67621	x67622	x67623	x67624	x67625	x67626	x67627	x67628	x67629	x67630	x67631	x67632	x67633	x67634	x67635	x67636	x67637	x67638	x67639	x67640	x67641	x67642	x67643	x67644	x7521	x7522	x7523	x7524	x7525	x7526	x7527	x7528	x7529	x75210	x75211	x75212	x75213	x75214	x75215	x75216	x75217	x75218	x75219	x75220	x75221	x75222	x75223	x75224	x75225	x75226	x75227	x75228	x75229	x75230	x75231	x75232	x75233	x75234	x75235	x75236	x75237	x75238	x75239	x75240	x75241	x75242	x75243	x75244	x8321	x8322	x8323	x8324	x8325	x8326	x8327	x8328	x8329	x83210	x83211	x83212	x83213	x83214	x83215	x83216	x83217	x83218	x83219	x83220	x83221	x83222	x83223	x83224	x83225	x83226	x83227	x83228	x83229	x83230	x83231	x83232	x83233	x83234	x83235	x83236	x83237	x83238	x83239	x83240	x83241	x83242	x83243	x83244	x9161	x9162	x9163	x9164	x9165	x9166	x9167	x9168	x9169	x91610	x91611	x91612	x91613	x91614	x91615	x91616	x91617	x91618	x91619	x91620	x91621	x91622	x91623	x91624	x91625	x91626	x91627	x91628	x91629	x91630	x91631	x91632	x91633	x91634	x91635	x91636	x91637	x91638	x91639	x91640	x91641	x91642	x91643	x91644	x10041	x10042	x10043	x10044	x10045	x10046	x10047	x10048	x10049	x100410	x100411	x100412	x100413	x100414	x100415	x100416	x100417	x100418	x100419	x100420	x100421	x100422	x100423	x100424	x100425	x100426	x100427	x100428	x100429	x100430	x100431	x100432	x100433	x100434	x100435	x100436	x100437	x100438	x100439	x100440	x100441	x100442	x100443	x100444	x10961	x10962	x10963	x10964	x10965	x10966	x10967	x10968	x10969	x109610	x109611	x109612	x109613	x109614	x109615	x109616	x109617	x109618	x109619	x109620	x109621	x109622	x109623	x109624	x109625	x109626	x109627	x109628	x109629	x109630	x109631	x109632	x109633	x109634	x109635	x109636	x109637	x109638	x109639	x109640	x109641	x109642	x109643	x109644	x11921	x11922	x11923	x11924	x11925	x11926	x11927	x11928	x11929	x119210	x119211	x119212	x119213	x119214	x119215	x119216	x119217	x119218	x119219	x119220	x119221	x119222	x119223	x119224	x119225	x119226	x119227	x119228	x119229	x119230	x119231	x119232	x119233	x119234	x119235	x119236	x119237	x119238	x119239	x119240	x119241	x119242	x119243	x119244	x11931	x11932	x11933	x11934	x11935	x11936	x11937	x11938	x11939	x119310	x119311	x119312	x119313	x119314	x119315	x119316	x119317	x119318	x119319	x119320	x119321	x119322	x119323	x119324	x119325	x119326	x119327	x119328	x119329	x119330	x119331	x119332	x119333	x119334	x119335	x119336	x119337	x119338	x119339	x119340	x119341	x119342	x119343	x119344	x13351	x13352	x13353	x13354	x13355	x13356	x13357	x13358	x13359	x133510	x133511	x133512	x133513	x133514	x133515	x133516	x133517	x133518	x133519	x133520	x133521	x133522	x133523	x133524	x133525	x133526	x133527	x133528	x133529	x133530	x133531	x133532	x133533	x133534	x133535	x133536	x133537	x133538	x133539	x133540	x133541	x133542	x133543	x133544	x13921	x13922	x13923	x13924	x13925	x13926	x13927	x13928	x13929	x139210	x139211	x139212	x139213	x139214	x139215	x139216	x139217	x139218	x139219	x139220	x139221	x139222	x139223	x139224	x139225	x139226	x139227	x139228	x139229	x139230	x139231	x139232	x139233	x139234	x139235	x139236	x139237	x139238	x139239	x139240	x139241	x139242	x139243	x139244	x14531	x14532	x14533	x14534	x14535	x14536	x14537	x14538	x14539	x145310	x145311	x145312	x145313	x145314	x145315	x145316	x145317	x145318	x145319	x145320	x145321	x145322	x145323	x145324	x145325	x145326	x145327	x145328	x145329	x145330	x145331	x145332	x145333	x145334	x145335	x145336	x145337	x145338	x145339	x145340	x145341	x145342	x145343	x145344	x15061	x15062	x15063	x15064	x15065	x15066	x15067	x15068	x15069	x150610	x150611	x150612	x150613	x150614	x150615	x150616	x150617	x150618	x150619	x150620	x150621	x150622	x150623	x150624	x150625	x150626	x150627	x150628	x150629	x150630	x150631	x150632	x150633	x150634	x150635	x150636	x150637	x150638	x150639	x150640	x150641	x150642	x150643	x150644	x15121	x15122	x15123	x15124	x15125	x15126	x15127	x15128	x15129	x151210	x151211	x151212	x151213	x151214	x151215	x151216	x151217	x151218	x151219	x151220	x151221	x151222	x151223	x151224	x151225	x151226	x151227	x151228	x151229	x151230	x151231	x151232	x151233	x151234	x151235	x151236	x151237	x151238	x151239	x151240	x151241	x151242	x151243	x151244	nodevalue_n1	nodevalue_n3	nodevalue_n5	nodevalue_n6	nodevalue_n7	nodevalue_n8	nodevalue_n10	nodevalue_n11	nodevalue_n12	nodevalue_i15	nodevalue_i16	nodevalue_s17	nodevalue_s18	nodevalue_s19	nodevalue_s20	nodevalue_s21	nodevalue_s22	nodevalue_s23	nodevalue_s24	nodevalue_s25	nodevalue_s26	nodevalue_s27	nodevalue_s28	nodevalue_o29	nodevalue_o30	nodevalue_x2	nodevalue_x16	nodevalue_x32	nodevalue_x52	nodevalue_x76	nodevalue_x104	nodevalue_x136	nodevalue_x172	nodevalue_x212	nodevalue_x256	nodevalue_x304	nodevalue_x356	nodevalue_x412	nodevalue_x472	nodevalue_x536	nodevalue_x604	nodevalue_x676	nodevalue_x752	nodevalue_x832	nodevalue_x916	nodevalue_x1004	nodevalue_x1096	nodevalue_x1192	nodevalue_x1193	nodevalue_x1335	nodevalue_x1392	nodevalue_x1453	nodevalue_x1506	nodevalue_x1512	nodevar_n1	nodevar_n3	nodevar_n5	nodevar_n6	nodevar_n7	nodevar_n8	nodevar_n10	nodevar_n11	nodevar_n12	nodevar_i15	nodevar_i16	nodevar_s17	nodevar_s18	nodevar_s19	nodevar_s20	nodevar_s21	nodevar_s22	nodevar_s23	nodevar_s24	nodevar_s25	nodevar_s26	nodevar_s27	nodevar_s28	nodevar_o29	nodevar_o30	nodevar_x2	nodevar_x16	nodevar_x32	nodevar_x52	nodevar_x76	nodevar_x104	nodevar_x136	nodevar_x172	nodevar_x212	nodevar_x256	nodevar_x304	nodevar_x356	nodevar_x412	nodevar_x472	nodevar_x536	nodevar_x604	nodevar_x676	nodevar_x752	nodevar_x832	nodevar_x916	nodevar_x1004	nodevar_x1096	nodevar_x1192	nodevar_x1193	nodevar_x1335	nodevar_x1392	nodevar_x1453	nodevar_x1506	nodevar_x1512	alpha_x16_x1193	alpha_x52_x16	alpha_x104_x52	alpha_x136_x104	alpha_x172_x136	alpha_x356_x172	alpha_x1004_x104	alpha_x1192_x356	alpha_s26_x16	alpha_s25_x52	alpha_s28_x136	alpha_s21_x172	alpha_s24_x356	alpha_s22_x1192	alpha_s20_x1004	alpha_s23_x1192	alpha_x304_x1004	alpha_x412_x304	alpha_x472_x304	alpha_x604_x472	alpha_x752_x412	alpha_x832_x472	alpha_s19_x412	alpha_s17_x752	alpha_n12_x832	alpha_s18_x752	alpha_x32_x604	alpha_x676_x832	alpha_x1453_x676	alpha_x1506_x676	alpha_x1512_x32	alpha_s27_x1193	alpha_s27_x1512	alpha_n10_x1506	alpha_n11_x1453	alpha_x212_x32	alpha_x212_x1453	alpha_x916_x1512	alpha_x1096_x1506	alpha_x1096_x604	alpha_x1335_x212	alpha_x1392_x1335	alpha_i15_x212	alpha_i16_x1392	alpha_o29_x916	alpha_o30_x916	alpha_n8_x1096	alpha_x2_x1096	alpha_x256_x2	alpha_x536_x256	alpha_n7_x2	alpha_n5_x536	alpha_n6_x536	alpha_x76_x256	alpha_n3_x1335	alpha_n3_x76	alpha_n1_x1392	alpha_n1_x76	logprob	logprior	propss	acceptance_rate_freqs	acceptance_rate_alphas
300	0.522412841376368	0.628642699052122	0.165943039282135	0.00186469524932083	0.000996448102612898	0.319558519368072	0.399114737848309	0.16069949125771	0.79397000584473	0.307764618644084	0.00124607321579453	0.473112019151467	0.631621159819294	0.445266719365701	0.257686583311107	0.149417642539717	0.00117676359016358	0.255727916371091	0.19183380242296	0.166550271642349	0.00151731942393815	0.112364375179551	0.363047411267917	0.0884346919471578	0.102555239244897	0.680924649763912	0.31792598185727	0.0837154498275749	0.00103231514112043	0.526239285562567	0.00136357398184748	0.199567617739016	0.241147805476555	0.555421147747413	0.854159571074106	0.746174997345992	0.301783868871699	0.00104438972581769	0.00137957402599154	0.101037217737391	0.998960052504982	0.537237136780264	0.31758926824715	0.00144999041140549	0.452885585788261	0.547102117904342	0.162968071705531	0.0551400488272743	0.120527620258248	0.644524515469889	0.340446396109058	0.100813125037931	0.737804940270943	0.515026443782917	0.0666107000356929	0.616530653189507	0.440140292480249	0.247434236736757	0.451818132435841	0.568224079300627	0.00179035773460391	0.427855286217035	0.336462228150916	0.226674654361337	0.083806716960924	0.00143634032082628	0.628961889582262	0.408888341086415	0.0635426780185994	0.442065333089831	0.729361463765438	0.38779143804158	0.408635740249228	0.133636119612432	0.00163345173776646	0.22366583085644	0.387426377431607	0.599893095606986	0.805520310005884	0.394191215154628	0.548343277497818	0.00170700369630962	0.274102248477427	0.00136525663189193	0.586169746425131	0.927436195394437	0.198347652220129	0.192274638701967	0.392761060416625	0.304380187022742	0.289034479712837	0.415176291711838	0.304532867311161	0.618507932286233	0.136031401962722	0.177493766836926	0.467720321835172	0.212641158402987	0.00147158755287115	0.20866348216908	0.0861653961975615	0.998469226305507	0.350944691991571	0.595392675427462	0.0010643128677841	0.215449871915808	0.228988939762993	0.521222937205563	0.347567150809488	0.113119513389242	0.57135617461187	0.275501946322134	0.290497475579657	0.754482232108669	0.899637082338944	0.884151388158144	0.0856489340170556	0.122531304015146	0.00101283640137265	0.000827271666259046	0.327037233295577	0.886143414608181	0.643448878464966	0.911626124236295	0.425423700417734	0.196526635893614	0.00115526123011828	0.00114544088105772	0.577974937070891	0.639092264207688	0.364555676592521	0.103400257317974	0.431773758872191	0.385172810603002	0.326064473055224	0.416271716586606	0.22218263767888	0.468754470465996	0.285628980507527	0.118002094888985	0.611283962264735	0.103100530708145	0.0418847351212755	0.351215716857311	0.183146822642264	0.604884334758611	0.297296762220022	0.401926276993317	0.186646710401851	0.146495157248815	0.27363788724433	0.565721794970596	0.370235385449383	0.0458879321130262	0.607090853193667	0.359321819414927	0.171248370079256	0.688029790755246	0.84419120663709	0.731994613102262	0.000784161066861629	0.063534147255437	0.00138216120985179	0.0730425205796256	0.180716352323745	0.849426793455752	0.847350573083344	0.662610352171033	0.284911170323863	0.00111809891828041	0.0523129032167132	0.00116499536454464	0.723180577337833	0.630938391954173	0.537452513758318	0.116442898080762	0.463644743651275	0.53184196864985	0.334230378982626	0.50773018086281	0.350421659894187	0.465593129512812	0.316266064071835	0.31509731448802	0.463703628761731	0.302672579877396	0.00125858470318274	0.471495980077769	0.194724023198044	0.390543653228448	0.350693305239672	0.462507234766832	0.271366873099402	0.18170872179597	0.182038317099844	0.457867987801082	0.145443645372993	0.0714801912939917	0.536376607162807	0.515212143231332	0.15788978192506	0.917848545730535	0.779388775021163	0.742705545534252	0.0900268091558127	0.319585391640396	0.0305678199479619	0.184939993792606	0.309546082532655	0.789669987751087	0.877735927539357	0.640014449207517	0.40680067931103	0.202960820661164	0.0569970449417231	0.00110951060252669	0.734105278133315	0.494487183260875	0.399670449499983	0.0016390769798319	0.465429218458864	0.650980734764558	0.233090739147965	0.451277570492067	0.263906828938365	0.546769917946116	0.147602230118925	0.440690624751757	0.525936108660382	0.462825829753724	0.001703217899998	0.289407341787129	0.371633223389233	0.215586605906707	0.367905336024417	0.503840168292303	0.479952002325952	0.334234780298515	0.188240928590384	0.562606538507198	0.115891653833767	0.00120460482332274	0.44582469718077	0.534354093899578	0.296081905198382	0.576293407755709	0.718264617538721	0.676477120340795	0.147218663446434	0.434989283214843	0.00349560181327868	0.319613525920872	0.10587896028167	0.698341116287938	0.909193409166882	0.358732318654997	0.360527352323223	0.408101805893115	0.150060264755079	0.0346351679944885	0.607546398555534	0.813502017075504	0.538866479602528	0.126355188831735	0.544686513489018	0.539217405940692	0.291958614443184	0.407670865986169	0.330914995104707	0.59845748181694	0.117723075956036	0.382417039949409	0.444623320065432	0.628926268303914	0.0613085172690507	0.402816844464176	0.226623614715517	0.454389835716252	0.233190196764534	0.651186138001877	0.356731315333516	0.354612545391591	0.198054476322508	0.326308284416505	0.18140649924321	0.0564595114281096	0.58175669132577	0.35787526471136	0.242774724113836	0.478918747669419	0.552811887383317	0.452790015912114	0.181117372583265	0.465082345903966	0.0166147663804623	0.21119811949876	0.111215413113454	0.636446981674872	0.829431302946575	0.462690243604861	0.213866546676873	0.20762232190436	0.137329926802908	0.0952424546266843	0.627735104817244	0.623835481211831	0.371456344031501	0.237110977174699	0.79772862897851	0.424336290209482	0.10048066497509	0.411058505107143	0.244123160020338	0.770070766856629	0.181766197411924	0.373231035317818	0.550225135814189	0.605513406097012	0.042649441347633	0.392218124160849	0.0420211450257798	0.410329401304241	0.39579816743974	0.5251916718762	0.61534624729122	0.392632829974597	0.461666504048448	0.270647509154022	0.00121003782585213	0.00186601060171592	0.59041640932879	0.254858776718874	0.462832450580016	0.558964135638039	0.511518029998446	0.624579061590194	0.195864467257177	0.369399687950109	0.0422731024753437	0.0732372013091997	0.36300370991594	0.727174402241859	0.553650169023832	0.50146106465571	0.646329123956904	0.00178209617742406	0.307882526616974	0.00156560910146379	0.539081887463232	0.699238772456804	0.256884580041581	0.388450163960145	0.8101737277874	0.467581224619586	0.249098533292261	0.361168591176549	0.464168297495936	0.66583025721498	0.14314774788896	0.40310449841028	0.504155676075289	0.646273557121761	0.00165419789499443	0.521641853345615	0.192559896842178	0.259776523028373	0.345820770092704	0.653817812778238	0.204700168676271	0.302110747593852	0.147161557622385	0.24430301422436	0.0426158929370174	0.00149771625978367	0.232019597212563	0.305376337330049	0.436957008852303	0.292567012708957	0.451069006615632	0.458131509109906	0.195219389676996	0.429046606208179	0.00294031330099993	0.0955197001796039	0.159218314943592	0.496970978696261	0.8428994516958	0.361639312945174	0.313620655273352	0.100599278081078	0.191055373481218	0.112719559941642	0.555724737936147	0.542210403970657	0.22564405660081	0.130394780688595	0.459012416506421	0.574160086543741	0.097066096473305	0.0853813774827078	0.0860229461387688	0.587055389364604	0.456548787209094	0.203056211848626	0.525436549577091	0.48100389174677	0.108943044359264	0.387995233399875	0.34241898968913	0.182193253732183	0.407116378181889	0.62241443054356	0.0752086221006	0.291503016724444	0.441205843930317	0.0996919206621255	0.060192032381269	0.141501193514598	0.554957913420906	0.18650822100032	0.178196398251733	0.474622613531398	0.334767462140963	0.330210445588365	0.337755567141106	0.144994907657537	0.00107486522875694	0.255170155060523	0.274392432702253	0.692243036122025	0.589282046878649	0.461925007731833	0.298473362471115	0.00140182453262318	0.25038897149083	0.164045941188803	0.574027566842833	0.441999374775789	0.1993796875069	0.288176879686144	0.58432319222145	0.71154620727998	0.0426217709704592	0.116138416945315	0.0413604989746269	0.463988496620748	0.439145085557997	0.306082280995451	0.496369115594173	0.245967696926739	0.114201641160684	0.255039865491422	0.495651067224989	0.214751189546896	0.447442136444246	0.478085789079679	0.187745524842971	0.228879616365851	0.313097552583751	0.154819713663089	0.156327268323899	0.0969949227141188	0.564017818461921	0.113142875057637	0.194401775972039	0.510790557943886	0.350860334890807	0.248625796244878	0.21374789076953	0.133985271300763	0.0462769403995133	0.217295298830615	0.562385488043677	0.54910371269457	0.636955566821824	0.442301420492817	0.243928876639066	0.0182852847803773	0.157890451902154	0.151986502695045	0.69259482307442	0.437250849677843	0.273093593777473	0.193872407020893	0.275494948009972	0.670330248348994	0.042732116502453	0.267482575464605	0.11010991278824	0.470374784699435	0.495002976809527	0.325360749307199	0.226357101676993	0.0630219656982041	0.0514271773716855	0.362181106726379	0.554981921477254	0.0181287758505124	0.229271871405211	0.390225154002856	0.0961438898296126	0.150608207152664	0.0362655289195435	0.137512596409004	0.142635450284624	0.0569793779617973	0.17750801581351	0.338640326636811	0.169794572294774	0.320075041355799	0.357471836122748	0.346824599908085	0.408001524877744	0.00106512918837473	0.0670992393174356	0.894360033354094	0.15691864996028	0.457774319502316	0.366307674005322	0.139988286564462	0.135193239969049	0.00180520912576668	0.185286289407009	0.159194944336408	0.183833203920187	0.24603355486714	0.0472091838549236	0.28357797400862	0.347621154344033	0.310015923216724	0.0269532173371202	0.159370209403062	0.00157159580925036	0.400618569490336	0.408917525295147	0.342013880187606	0.241701893470809	0.23943463776171	0.0646778298571144	0.216022639440418	0.306029416053124	0.112167733403212	0.128786229910063	0.612995419297267	0.314348864499377	0.122593769738465	0.0570313104837729	0.000878554982380503	0.315334270243909	0.0236546073615497	0.261825335041719	0.205018788190941	0.123031563488826	0.141127917568052	0.372686811217419	0.129008367221678	0.424226186226695	0.00077972902545809	0.000935981283658743	0.909755308655689	0.327177594219518	0.411091607721161	0.647536199908281	0.245840526035324	0.0473385644911776	0.0526290484960017	0.261984280195964	0.113450154728182	0.321750385466901	0.234319041360757	0.150429516073301	0.0503381753226808	0.149812168444804	0.233842216945931	0.000967661066529364	0.286918265090043	0.175234831630234	0.229553632106321	0.252475109573482	0.300288542281068	0.260040977348282	0.176042277939135	0.0750704032520682	0.244178397037164	0.556612793730275	0.00140885550554869	0.155170800805248	0.747704706099102	0.244809748939124	0.0332147000501858	0.08695320803117	0.081044492225617	0.174117981265635	0.0463771931754489	0.0825131343201344	0.0202812290421913	0.201589717811511	0.464539664688871	0.335309503245143	0.395255275381238	0.579481028849604	0.0259225148093216	0.031808298655698	0.638211219536617	0.361364907234696	0.464514780668697	0.304290843206821	0.12393893196161	0.173718859082885	0.122145652217781	0.205057514162683	0.191141893371163	0.000942065867207694	0.175336085305193	0.149969478787273	0.302160372623531	0.24912700220907	0.375451567020535	0.00145193074623396	0.242268689460596	0.122475176799813	0.436481071620782	0.282295840013071	0.180103901144418	0.245107541389177	0.229313813897177	0.0850384540904714	0.172379184682426	0.164641259767145	0.17773277555771	0.173033221718483	0.511090574909517	0.21697089669764	0.245933944848989	0.0116724618363886	0.258304152944743	0.184435994797347	0.0839328564379093	0.398228255837466	0.299396252164421	0.155099585076162	0.51426010100274	0.36708796951586	0.252656141515934	0.465109370178506	0.158222123504539	0.00239945325182037	0.695529651837811	0.206402882502068	0.341677414109919	0.353353689124577	0.302700981658566	0.115844067071611	0.0888207999022254	0.258992502374463	0.214577920766112	0.350353215762336	0.425308278720902	0.141898898510693	0.227155359923516	0.336702460797604	0.288594682565525	0.00169829449555723	0.101262853411098	0.0266586400850855	0.22840516791217	0.262028068058697	0.270661764368179	0.182312800960169	0.523388751799072	0.218771509758123	0.129639743903112	0.331094674886344	0.189871055382166	0.155851622088557	0.25262646612117	0.238619125667582	0.259302335996548	0.00102093861248663	0.113852525836396	0.239730575123729	0.00143964822041505	0.301493524902281	0.218319358107113	0.0886123293809031	0.290885629343505	0.407587866604434	0.424837156111102	0.429328408376177	0.136108867887916	0.063140519655438	0.134660502115024	0.546712874523416	0.0622557770821443	0.356490445394214	0.234134606034145	0.265980042914276	0.00131574488715095	0.174256308581205	0.2118421585586	0.272850852694168	0.251277205701298	0.000875753620235327	0.214095854653708	0.000978947143960989	0.448514080330645	0.00148772925340154	0.035012431277574	0.150419911633904	0.2146881324309	0.312009451295575	0.344281581827357	0.00138029540727974	0.487610099827808	0.595996177321563	0.0608338515013827	0.296894387516647	0.00174087536624827	0.00129393732755822	0.376397076148439	0.166703657677297	0.394121552630366	0.00124709793428691	0.157145805606019	0.00124850838482267	0.00131982852708943	0.070024906781	0.453450251454946	0.229439502149185	0.277615845074874	0.241530090947903	0.420100451340824	0.579838103352143	0.256988431252751	0.00109822688179211	0.0784007124885907	0.87463510595721	0.23324016768872	0.388912642625487	0.00172806608568342	0.00205376146732579	0.335724011045932	0.520044274835428	0.279305804036176	0.440924359968615	0.544615633364161	0.27240294375594	0.191842682994662	0.264172484203184	0.0976255182787162	0.000938160642576852	0.00116384759324533	0.0669636360296365	0.00174798742236924	0.0906066054304729	0.0650140588416093	0.204286700009239	0.416627611888714	0.315472715091932	0.0942924941251331	0.480933140899707	0.130594488668287	0.00124509569027968	0.580778692199464	0.071580817779936	0.185027730950839	0.00154150550091929	0.00134746630451232	0.366499762523889	0.0710659473240368	0.407803217631629	0.0672637928433907	0.0677082659786153	0.341475412115482	0.468457508315817	0.344058512135548	0.584909336163727	0.00129492707318191	0.0549463941301009	0.720695967009299	0.409524243251762	0.359843001657615	0.157193022395806	0.291839497648629	0.14747564887268	0.1754802353668	0.0875692652961783	0.0519046358490646	0.00169008507215053	0.521517559908647	0.116823969371138	0.108768427198653	0.25619995584006	0.411329257882728	0.00161064150795765	0.0763234374349469	0.0549467767384773	0.212763677544628	0.476913599501091	0.0735633883304219	0.299173902870032	0.391412744985414	0.163427990045735	0.119299586714493	0.367554226975262	0.00143968418130229	0.144885104656747	0.497748807849288	0.0657249610530109	0.375017107222935	0.00112017293842626	0.166496147827544	0.0539109823345472	0.0876933497782595	0.433615018598105	0.0196751764003923	0.389075251289391	0.247309081692355	0.472657174209326	0.312374260956974	0.383441130488588	0.122739675507599	0.0187213241646438	0.596943652816374	0.491171176098314	0.13660752877694	0.0330924013509877	0.27427760350962	0.00159136386380608	0.153062703536087	0.088260414713867	0.280506549454136	0.537993629281768	0.325372056723005	0.141261493068279	0.169145498979772	0.15005016843284	0.256820556489136	0.0536904244258162	0.00127736405324339	0.138586756224461	0.33460790237896	0.328731840231092	0.189366399317474	0.670936396068326	0.331355390367841	0.141205056485936	0.119659373513051	0.18206901337759	0.111012658953218	0.149943807178967	0.344244534904875	0.112090414413992	0.207841551675155	0.0376640415249925	0.0851875231340731	0.00136344086231054	0.112720979888509	0.412282661960221	0.12809720875157	0.185934064837539	0.386732600857291	0.351593808504678	0.0459715183169213	0.357991321081516	0.038989147961727	0.00154921483238075	0.567269501887528	0.233306516194945	0.226292050785582	0.315565484317102	0.472699699692062	0.0394582163961447	0.00254837329170414	0.167623421392419	0.373914585073071	0.272224603819843	0.484187723924513	0.0801862825505213	0.0956194205865656	0.182238157183786	0.36939487845952	0.0206032723281665	0.0939679064070652	0.0766729170977645	0.352879424239818	0.26246775381367	0.0818563548209058	0.429117417511877	0.199560697215884	0.210995559841923	0.0224108969691041	0.279695314586066	0.291079043164567	0.159000647291778	0.303368162288823	0.257926259062444	0.20064016825408	0.00125043431371276	0.152781529625465	0.128433548464893	0.0920086784464037	0.235026049726714	0.09684777366303	0.25454198007491	0.324950875806519	0.462646254343099	0.184292261686285	0.384575173871277	0.0746448804247984	0.00106505589884496	0.566267003930577	0.196650852523955	0.348837866726527	0.308887528828292	0.296453368014658	0.188118785417491	0.0695639187837587	0.289596065767369	0.317933828684493	0.368614898329808	0.513501137369929	0.0819607615513726	0.164900407020599	0.442923989605601	0.508867729610388	0.0315908326096658	0.0699853662470064	0.0688124040316943	0.150759766883516	0.284414769754792	0.269068090451555	0.465166195299364	0.120190598058876	0.217681753272568	0.0540818985012248	0.287932656464996	0.323008540380306	0.160557492132446	0.285703505973812	0.289443852017167	0.176724265632165	0.0504377269830916	0.241963275275596	0.152606796720743	0.249498818052294	0.42088067182128	0.0910483972936772	0.27234199533675	0.362770143168907	0.288126256361608	0.28178326444928	0.524419552581787	0.139093665410381	0.0368678036414693	0.549459365206829	0.295357611087997	0.44319899184617	0.454978881451991	0.406769109964111	0.100230451751926	0.123736685841404	0.291954903798063	0.33214081587533	0.372907074305671	0.486213364802259	0.0781735737328348	0.147560257453709	0.239571983288808	0.174060481028609	0.0162972879639596	0.0791745719929254	0.0885164930464273	0.280171665661341	0.505917297105488	0.329533092877896	0.213688733659517	0.215007467162199	0.151848332277542	0.0726529648062743	0.280803432995629	0.12370089118118	0.0240060439608601	0.105534678071824	0.205202968927635	0.236452316969953	0.0482202150609461	0.16517514223987	0.187277249064083	0.0631390779891184	0.258167879750973	0.195562122147065	0.148986539064608	0.259792256001096	0.283963967185487	0.182795064364659	0.441871600730656	0.189704052915845	0.0929147296393708	0.576745569224491	0.640839329386387	0.124892490161591	0.493456898357322	0.352730167101859	0.129270163793116	0.0847543324302519	0.204906166537921	0.178569963350259	0.351898550611816	0.433318795832724	0.141860844395681	0.198426432442573	0.257347906849852	0.555888672758771	0.11896912490774	0.217506314999496	0.0171194590413802	0.0584851199681069	0.405136248536344	0.6277701679064	0.1460933025609	0.0716275832958403	0.141509022754085	0.00137218696411103	0.110061141285959	0.132724653164739	0.384517015711774	0.36246370364195	0.457388448796401	0.111061478315294	0.00135615113407515	0.192518025189604	0.0282237349985504	0.182122407432529	0.572267155005289	0.0660271811117076	0.187449108050846	0.277000684591768	0.376983269785127	0.449811852263388	0.558819562235908	0.0876988702662466	0.0323839197315429	0.515187501511873	0.390760700753088	0.483660707857085	0.537169966738273	0.224137922860516	0.4488771617477	0.00135478255967129	0.252522372076957	0.133458416905973	0.225090744952737	0.544053488910941	0.0630760821387612	0.488399049032279	0.215015031360374	0.432172460033532	0.0170276950412309	0.333448710961878	0.00174857788274022	0.0366053054171393	0.591286100768096	0.586047377886901	0.248575447724999	0.0603380499829929	0.0416469770905903	0.00107656078072034	0.111372198375228	0.340881830446634	0.29110381058328	0.0345367859428881	0.186411505920423	0.156926123192084	0.0486836744744676	0.438319848671102	0.00120283471662875	0.181484706595883	0.393211021348361	0.057906446019151	0.102397731158251	0.25871654638957	0.320843265573977	0.504754493928998	0.496985207625504	0.0472862984610509	0.0731614247584877	0.265932024156043	0.906221022543542	0.415504831002871	0.422501359725685	0.463655092991986	0.699672310384611	0.00127902580306413	0.344611686233514	0.0365776775376345	0.103305224462304	0.61955936654388	0.376813479883123	0.810112997432126	0.45491425609965	0.487156310748851	0.339422710073678	0.43643081004516	0.294463367034158	0.441521393769658	0.338804427999249	0.282754108310941	0.478186088234863	0.310231647414824	0.0143360025078984	0.462421121256288	0.241850202191147	0.389004698424354	0.395358583960099	0.496406361821468	0.218062874820423	0.171772233526719	0.175493989037861	0.478036693097583	0.162000918791847	0.0829566140548818	0.566627339213435	0.458940340238672	0.146241054338889	0.765897493978704	0.784860144127047	0.668316236215963	0.171157676522236	0.299388855402428	0.0295846298128054	0.197046010212357	0.263572388673896	0.76525496282303	0.887111316956996	0.634706730869895	0.429379089483703	0.203502815578022	0.0817376328055681	0.00831935193626228	0.659643643990957	0.54500497192394	0.369088003311364	0.0490103799926328	0.242187118778184	0.312668772626078	0.0456475877225951	0.102662451405231	0.0897264130122146	0.329208732557095	0.27557615641758	0.145771842295998	0.445903830366379	0.200195199672218	0.213306856982732	0.0800905935450555	0.301857927068474	0.228102888872225	0.186151880861282	0.331466428939669	0.270869162133755	0.222681181571577	0.03196013653688	0.145478003332138	0.119831148198166	0.0869981581890673	0.257677742696477	0.139878366627118	0.202969706110687	0.30677717611824	0.368482852703982	0.19682665284522	0.341308077514606	0.0901778777028903	0.0190239870536191	0.529338627184375	0.23498779017905	0.34977577343584	0.338938897770317	0.310746424398126	0.147814039642625	0.071432824702236	0.217600008516182	0.318504518440566	0.344709417394896	0.535133038233831	0.103926737609464	0.149573460617946	0.446215707418693	0.594411128521061	0.11363033468926	0.157899900077049	0.0807082574352363	0.364095880241194	0.355821953254859	0.334509935702246	0.411754478832749	0.213561452969442	0.092248135728946	0.230062893945506	0.282425644147899	0.245626825184512	0.367495560408019	0.449293030949246	0.229951627931463	0.25568961852053	0.105402915926456	0.153278350568834	0.106960030009644	0.15281859322286	0.422482888400635	0.208562484837157	0.200731080392098	0.461364219389743	0.52081439349807	0.404841377873141	0.453565151148721	0.133935427121853	0.0335559632715316	0.41537662594142	0.300035577846064	0.569823229410408	0.603192771210495	0.420959938279842	0.304916340852984	0.0166128241425942	0.281067010370874	0.18704701391354	0.323271320351082	0.478111134612098	0.250118679201382	0.223186182815378	0.251597157192086	0.277773499301838	0.0387458403868752	0.125713660205337	0.0892588822809722	0.329881457069116	0.318966206576852	0.154239257383742	0.407384655694352	0.274172770185104	0.195120111362917	0.0961965764707595	0.343278549752807	0.142693164993557	0.184243356112432	0.419633758877837	0.174395853543766	0.215320230185494	0.0236168197782386	0.192608075266412	0.106938761149916	0.109254246739154	0.304084246685959	0.199217371110878	0.186384442369978	0.354028858035145	0.361767301016995	0.230500223843736	0.374883048719998	0.0909374456045239	0.0233251536938049	0.506770084584994	0.295447215995471	0.254541510153735	0.358129688240625	0.360033817256449	0.109703482210797	0.065573326261959	0.224332528094613	0.291631078995639	0.357781567296289	0.485138457927815	0.108540644010849	0.183495924025046	0.342859107977783	0.598001794303126	0.239785441958892	0.0532690898955912	0.0619646148242661	0.504465931330438	0.399322032245529	0.153424635450031	0.681251712268337	0.457313671128683	0.0343536712070442	0.513968661644254	0.569647764822028	0.396283974366453	0.319187373942587	0.355790680394506	0.00119140641500325	0.317616108655132	0.215413220453161	0.227847632621085	0.0956882519316366	0.0749093028391333	0.602233641653012	0.370911574705072	0.095843952510411	0.601409674285986	0.732841396320541	0.32140006393791	0.200776324064905	0.275564512367159	0.00135337366033307	0.241389220299743	0.383121115866132	0.62613033690497	0.91036177512341	0.500041219975504	0.446228651258937	0.00141261836884482	0.241214071030603	0.0437954750925575	0.698289472333362	0.744836677094585	0.232915748415166	0.065669977600262	0.267368761458335	0.31280579006922	0.0341868832091786	0.157563083965242	0.112805663541441	0.34813724237295	0.302698679978876	0.22338835409527	0.294685731936888	0.258826139163026	0.159678088678042	0.121476171171962	0.325376653892567	0.141512718480924	0.162357605520465	0.484074895580593	0.203360797787249	0.199445557005819	0.0473730602300262	0.196275427027892	0.115846023544288	0.0976109170688492	0.322383806749182	0.220506653197371	0.188321544675093	0.379151906899716	0.366322859948404	0.248888816984972	0.378298939850138	0.138936490761056	0.033341792767403	0.471442886690406	0.33834451498273	0.281215593318276	0.420736715620401	0.314849176933539	0.160108752023533	0.0768796392138393	0.212291391529628	0.215059426837873	0.341244721353585	0.406548177737268	0.166180436041256	0.213393788756755	0.264078671929337	0.318247073941158	0.0187732575538485	0.0603858256182456	0.0692771185598636	0.269355749792899	0.3305948309658	0.229094286150494	0.19737233383082	0.304164561803687	0.17006548278879	0.0898268234209031	0.356828348604755	0.0978174641065996	0.0907801550183019	0.398260220305197	0.197642257098042	0.254407938078092	0.0265989464816768	0.178376643539101	0.165430438252187	0.066976973571112	0.29390482087906	0.203570220192145	0.144750664476062	0.294440826401686	0.318101034318882	0.22836981343108	0.402753751733348	0.130105103409138	0.0477340252670978	0.492853409459231	0.499860830351708	0.154990698221208	0.354354397193175	0.287088522612804	0.153776252931265	0.0819249338653015	0.194826486458702	0.186051226010608	0.286285530146606	0.366279342113788	0.131178333379192	0.218698977033685	0.234132342536112	0.286791417564248	0.00202309757099449	0.0692435250394367	0.0632940862406824	0.199104074941125	0.299386785553424	0.18600219901169	0.212138566031391	0.394171075689737	0.177212061686144	0.123258559490114	0.395875808946352	0.115859509210724	0.0801110446999539	0.38723054219068	0.140195367684828	0.301369620557715	0.00117912080366464	0.140937282818704	0.17588032654859	0.080561136683629	0.242924005805086	0.158858850525338	0.160191448358273	0.330972406285743	0.339160717634984	0.308521079961426	0.408166171367304	0.170731341921456	0.0370820538167109	0.438876609008133	0.540038928382642	0.209423833761383	0.339944466491581	0.308954954586803	0.158625842772552	0.102010071499266	0.231538313022274	0.203823829685371	0.298193095576089	0.327134363628218	0.128726461998469	0.189980905124418	0.46555657707278	0.59673213625371	0.0947295787406987	0.0974264843777497	0.0890474218835739	0.509825840005468	0.413947746638982	0.221216524387701	0.520432953114217	0.468733780337701	0.0885178801190653	0.345073122980632	0.40031904154338	0.207500054674078	0.456069909997855	0.604734207745588	0.0810383124252628	0.323920757354508	0.383684703915415	0.0919520580121274	0.135984855138184	0.141142387173158	0.520056097335397	0.212104128211659	0.188023899107288	0.436142830909831	0.386199039618312	0.315876857131492	0.333416455043048	0.167548848326779	0.0193968110685265	0.209378537261877	0.32482532496701	0.662378541162062	0.607559580546959	0.489334909408884	0.258881982595569	0.00541130270426599	0.261877245134441	0.134641418884317	0.510304481898831	0.521155007994831	0.171044575798814	0.251256155761155	0.433609905115734	0.487236708577165	0.313774060793638	0.316646241081059	0.270566850948859	0.457145256871775	0.368589265659635	0.132697985787184	0.583982692317904	0.304600096236629	0.0283893439833622	0.443050501099859	0.291391211526887	0.508801684174908	0.396945273247664	0.489506602576507	0.0694830259285983	0.204876344121764	0.204658282697436	0.431181684549148	0.212659428998284	0.0791357597828783	0.591696629489821	0.479267858334942	0.192363841271597	0.708667867275739	0.829333001562752	0.577485971950766	0.187511231503104	0.192800700690215	0.00160820005444201	0.179019693249716	0.219356361753551	0.736128777361136	0.820721136169843	0.638316900505571	0.443492087110537	0.18228862840748	0.127887965273351	0.0223047254532847	0.710499176504392	0.676160423545774	0.356268195795621	0.0740357629603488	0.342783749529287	0.418340479703886	0.0895005713520521	0.219957423984256	0.0941917607621768	0.35431422855846	0.339268979824506	0.316741612822655	0.367139102013814	0.256783466928406	0.0594327978257227	0.26894150440496	0.31687075129392	0.146458957747917	0.228726556084932	0.604379443408824	0.229558146482443	0.214748611522379	0.0929920354804029	0.18088396864033	0.137312502261841	0.0894476446883356	0.320388138147807	0.24128735291901	0.207636507114142	0.458421452146293	0.402697825983668	0.317434092300892	0.348344456253371	0.119561568874177	0.0304050636739369	0.565082685315102	0.342676446643542	0.485135763357341	0.54779059118455	0.330090416319137	0.17764552657426	0.0632454848954307	0.265005485980045	0.144483415873733	0.333279398334751	0.447953955976479	0.184675728526214	0.254265976287763	0.16384529548266	0.335350801180668	0.00109783814107209	0.0465104356049507	0.0765342725054111	0.16146765551134	0.311649154812591	0.205085666633636	0.237949066510693	0.371825035359932	0.186435421027729	0.121226507783957	0.359591524065952	0.0241181205307865	0.0392756118919058	0.442042323300195	0.0998742797902385	0.290465016486138	0.0021570842696579	0.155438294784255	0.224913610222511	0.0594176033864523	0.241104825174614	0.172288992171057	0.187957629470116	0.256477877442416	0.370712826490723	0.344106414244426	0.412058072403538	0.130775655980218	0.0366841538161574	0.428328374170597	0.589989388640287	0.263601728970969	0.352636677215155	0.236629517102553	0.150082741750399	0.140340328810302	0.253210455613679	0.234029514105598	0.345257539008445	0.40111122934741	0.118864643511948	0.155187351298783	0.259577040135136	0.373916386949215	0.035211068595342	0.280818926819812	0.118310307083593	0.40578988943069	0.352785042099135	0.343639206891407	0.355604705212012	0.212798308217805	0.053768855786902	0.227893252445178	0.401175581663195	0.0341744019038889	0.190128216828695	0.651358202585302	0.251998785002126	0.0872465318845131	0.0620431607764405	0.109901915461917	0.169863202550854	0.0770529173728201	0.256636169776092	0.193944216640448	0.156894162034513	0.414335814946648	0.356373650232732	0.279122891011132	0.453862157612064	0.011666931850907	0.0464444278146174	0.744509223191906	0.355071174055878	0.483520752065225	0.520652253115011	0.228625892786637	0.129129552638147	0.0692687665571153	0.281348997366957	0.145955826419248	0.235213988926127	0.336610096270533	0.180957464836725	0.196450069340995	0.47722704873763	0.554453296129613	0.117268140507388	0.195596475705744	0.13807918153641	0.406784853545831	0.351736890770209	0.317853055706487	0.445933050011901	0.329109721253412	0.0648024241190306	0.322627531350127	0.334045154275473	0.222980495191113	0.281402857819888	0.576092260036454	0.288309783647288	0.260664896575772	0.132450207290271	0.255043718841613	0.105711736710908	0.112715657855295	0.345176425565373	0.24746161807211	0.270006000734365	0.499845561056216	0.486007697148075	0.379651608988656	0.348438986837312	0.176757806414006	0.0276647914376861	0.448502579904231	0.248756133056466	0.565964829425711	0.677567785819808	0.40473420251238	0.325230080678187	0.0796308786761967	0.238667535667947	0.17489432900806	0.298361104680354	0.466459394516886	0.225431551668749	0.184532346623004	0.424775719033994	0.364463998928631	0.302770129966511	0.379214127536203	0.172569260539803	0.458572929755778	0.287329880854051	0.116668581014249	0.624421821935031	0.164103874501588	0.0301645588646557	0.343439033123041	0.148050488567271	0.662393317002102	0.316513893506412	0.461186217456248	0.113237194330367	0.192504861149962	0.231052964929813	0.536580962337415	0.314214156030339	0.0613424597954342	0.637945664965634	0.356386949106614	0.231322612149226	0.712526537320878	0.853970006545062	0.740091684364802	0.0833708165396191	0.104051458864366	0.00165444686590203	0.0658961187172863	0.215118709886146	0.848073656104683	0.805283298460051	0.698073118060134	0.397827349519357	0.0949390122370341	0.0300237798473681	0.00126873205795067	0.687844760407655	0.651432196815436	0.456292502564286	0.0925930668212285	0.469764396843627	0.613505801104874	0.102299527428716	0.144671062210414	0.0882235893071627	0.382548426859669	0.371482432983928	0.302950517994513	0.451164285183594	0.299724817115283	0.0900440629507982	0.271289675173856	0.34318441836942	0.232665196364504	0.312161171817303	0.530585875692859	0.25112922965172	0.233804013837811	0.133206675250156	0.259292822684398	0.118720218161133	0.121001711250488	0.3524380241145	0.207242301287638	0.25277878645464	0.458822426444652	0.556475481131915	0.402359582271371	0.39054814629774	0.158493539413262	0.0290402417154301	0.405670294728017	0.2676981607338	0.559090055181979	0.651880216737693	0.381787279794884	0.304543053946136	0.0880465591609085	0.287590406318619	0.211256092153361	0.296670282199925	0.464104456945853	0.233495668024571	0.181026248089762	0.60886259955557	0.521330644161838	0.26193146432314	0.372509755730571	0.277081654171402	0.682813596327216	0.257396653917367	0.389513022664758	0.449400579112122	0.563107454845286	0.0469009475280745	0.446958189997364	0.223842040639988	0.385636906172136	0.36892474883297	0.596262265601457	0.450772111949842	0.359890036417959	0.190390574196817	0.353646855900167	0.0938717188443911	0.0587934410568458	0.473667500487973	0.345918549328044	0.338496956366503	0.510853571999523	0.442140919921592	0.528216842777898	0.165484714145763	0.368877064254292	0.0149329769423371	0.248261138466145	0.178100773317099	0.589887904086652	0.699713950123612	0.419400534750667	0.369459980703234	0.202570595091014	0.227233360601907	0.089600575976725	0.566871063365078	0.578378409849754	0.388170289008388	0.287876115911058	0.222375811902487	0.402879537015032	0.0232355270223916	0.27041067701832	0.133916984187677	0.383494892681302	0.345187777262718	0.308804195415899	0.35387292948284	0.170032425505437	0.0430569780623122	0.264817560599217	0.432277670350245	0.0395576211431009	0.15196285142378	0.600046323458652	0.234647085467422	0.123127766242968	0.0490440280944191	0.0893550050061338	0.237906385620844	0.0641751532019761	0.222225548250591	0.218338007272684	0.133674270314424	0.348560062673861	0.326856650802985	0.247098331961731	0.421196967901472	0.000897566335156955	0.0510546702260671	0.89631036910456	0.30861129193954	0.47935361994935	0.496064860514214	0.239921874132479	0.150513385838134	0.0614429948600954	0.247922875888748	0.150029912941718	0.280028815018118	0.254357739072554	0.137247253281001	0.13479928984114	0.658410194323611	0.495636535265853	0.205538495085384	0.342608988354779	0.275534007600945	0.677258394789917	0.301293819220215	0.356659058039499	0.494984848436074	0.59313104544232	0.0259883497544946	0.5100242995761	0.273191619523017	0.298718357208487	0.326409576282705	0.532238272241185	0.38241633047242	0.334747342764807	0.151800196030011	0.286102913656695	0.0792971387571872	0.0463474101710937	0.415010499547986	0.288724682988921	0.343373613846147	0.519825270141153	0.44608965206995	0.538948772025953	0.237408218274097	0.323394042634636	0.0159766277645818	0.235565869039791	0.227287685938321	0.567167347222251	0.703602530981456	0.428192164782319	0.359918511996813	0.138159255597821	0.210159829907822	0.101552143749641	0.583424831081777	0.5209225978311	0.347002742145786	0.245854597162596	0.24443891490798	0.548631791992403	0.11546142856006	0.183904852576403	0.0178047506339378	0.0539383560788438	0.448030772840295	0.545097999569497	0.214034200970968	0.0907758927694526	0.129852997182249	0.000951748670249587	0.0990280644862298	0.138284340925863	0.29423143981475	0.301084508045693	0.39902144340457	0.144650793059142	0.0270471871445685	0.252206869171088	0.0210458018823077	0.197294615509872	0.54703083773131	0.0725884091801156	0.214653892475288	0.327454858127188	0.360723668504281	0.4332671144319	0.545133751314202	0.0924096209771547	0.0411260353513644	0.534880529810448	0.410186049805567	0.467746201385198	0.550280681797593	0.285893032708624	0.434190875506692	0.00101510928281575	0.297240150274423	0.0885869643456532	0.243297241762537	0.482167365910131	0.186965618786641	0.429726686586786	0.297292562723084	0.360486821787381	0.0502803738570785	0.196547640061646	0.117054089030194	0.384329149240808	0.313310240694276	0.227559203818918	0.356036129222217	0.246414592872134	0.095353922924408	0.16020065652712	0.314509536633639	0.119345833648472	0.192307095353287	0.537932092492365	0.192884092209753	0.224907066233278	0.0653621464363942	0.200351588869333	0.143052236841925	0.0945486660006539	0.30747913940381	0.253376468717923	0.20901318038846	0.444290628121504	0.381241879715906	0.288904039656146	0.36214688277933	0.112534516235605	0.0352556503272589	0.550134488051225	0.300151280810408	0.357131401671259	0.406798263718421	0.307037292023189	0.193732535865614	0.0775743387455932	0.276811668123397	0.188014170146199	0.317639209655621	0.347997451584593	0.21643789868323	0.255138571979402	0.44421938963525	0.690974583549821	0.219475525248841	0.469648312406513	0.2759017480861	0.480706620434909	0.190162662324201	0.399987538941651	0.588125532031856	0.470786251523172	0.00952558561264259	0.30583463559369	0.35406332176572	0.279319208874434	0.345232491482658	0.542796287057862	0.433447490226477	0.34163656541231	0.143274256337269	0.499464012380816	0.117698968102409	0.0647260935054414	0.427613351237233	0.493878981846237	0.288157648134296	0.631584541285711	0.690982306543162	0.677641223774818	0.151806237888387	0.448167485021519	0.0154230763018482	0.365401480383015	0.174438251597094	0.69453146425072	0.857158297219718	0.458180038752577	0.32712054363004	0.405685161783478	0.154430968839914	0.0269427453903238	0.680928588980141	0.720819717774989	0.547111727591729	0.112863995720778	0.116609951283999	0.28230202213449	0.000992889294465762	0.023837384644364	0.0792119210435507	0.126142886987801	0.218926053023183	0.149823263875508	0.135530686435256	0.383003453405183	0.235730164474081	0.0664201069356996	0.354017280438704	0.0471865664826996	0.00100480510029454	0.447575211526196	0.0565823525851552	0.254605763548531	0.00116897468403447	0.144915386150698	0.234371344608446	0.0406595494247469	0.261861862367906	0.173719739070139	0.167699768774691	0.237485322740947	0.3993443570582	0.293201130912444	0.41397456227902	0.107459025593462	0.0288856496077175	0.446350201512952	0.572811261145367	0.270560781294152	0.235120560481373	0.225310554067207	0.128176627902005	0.143840994096811	0.243076802697123	0.214814611553999	0.296996313453796	0.401674643822473	0.131362286148558	0.123823616423029	0.275987039828068	0.443875624329955	0.0741077768221366	0.089060549233311	0.0666248960984384	0.309008201791307	0.226691050979552	0.228190053828235	0.404031768955194	0.253439060313881	0.180518663754436	0.043836898638271	0.234904667319659	0.170705674526142	0.148209316338456	0.295925162155475	0.339007820148065	0.164183559647831	0.0354014053820927	0.218274364226838	0.140938590795642	0.126245655868559	0.304279121107842	0.10800164715712	0.275352732581449	0.289028786350313	0.265171213434474	0.281129158819145	0.295723583089945	0.17192281245108	0.0443016454789169	0.592224510186925	0.330636425247272	0.418134915087747	0.304287118996857	0.373516241922393	0.13345182758518	0.131314795772043	0.362142855069689	0.320273304020774	0.307307459111537	0.569889796225731	0.128389506013584	0.211831564673282	0.500270594064893	0.659051295776545	0.0893181160254476	0.163881614584595	0.087540246816499	0.518270565148069	0.433447716552138	0.171204572356204	0.538539625987511	0.384258528335115	0.0728324065181621	0.323240156668186	0.485493322150496	0.246029171038817	0.451322094379599	0.545398363627572	0.067216916780265	0.273480587742095	0.383092442423207	0.119673761567133	0.136840529599731	0.148624096805613	0.578945019158055	0.16118744817104	0.185053830159892	0.479228831491752	0.418920510229744	0.325370194846795	0.400913448140919	0.16854121840211	0.0304757268682856	0.2013897569127	0.436072947743996	0.565213976858021	0.559231623571951	0.494182428574358	0.297580450410325	0.00781861931927067	0.194471122923333	0.133388528556955	0.563856304935855	0.494583863806798	0.194970013607422	0.234242333440204	0.534896529770221	0.717644453927941	0.0618028406965777	0.15025428944037	0.0892828775120845	0.480873443813172	0.421519403170531	0.229006473620811	0.528393761188578	0.337285170134547	0.101442439250227	0.26784274552534	0.527609957324918	0.22643609320765	0.468552364042294	0.546095642913768	0.127967621302137	0.259861572835962	0.337076877135239	0.148805742183826	0.133699208063511	0.132657396783747	0.583618669915141	0.143562163453914	0.201532120444194	0.527246345784732	0.352057439342666	0.259571165091789	0.279124254240772	0.144290430131062	0.0337274377381457	0.184348177947204	0.569317394868322	0.527514707344756	0.594103562470552	0.515601527185532	0.243189855787181	0.0137234895067453	0.168342833285828	0.149267357693876	0.599072985320229	0.508248151544131	0.201500031180561	0.230227105698106	0.706498395411736	0.440564740052855	0.100241425503165	0.402137918616164	0.224379356785795	0.704623783000164	0.279140566962624	0.310731587605628	0.51657259710648	0.542829951767298	0.0806333644093443	0.394792866329466	0.162873046417895	0.367821569297412	0.327897343746964	0.466428498055389	0.558854152511641	0.323863114952337	0.389292362371946	0.292383644956894	0.0240558137775819	0.031622321234077	0.538619550968951	0.266651357120726	0.42132888087497	0.546060880512149	0.413878764455194	0.566035892354621	0.258488846174132	0.352523256640873	0.0433178013790484	0.166080705395845	0.364018754204586	0.645206083050826	0.557344619839954	0.443446554401742	0.594058207283445	0.00164965424292233	0.361360007473759	0.0402421883072727	0.465834811828266	0.641579389734116	0.329006621103145	0.361114261730194	0.588163332818581	0.488393301246748	0.283026496575184	0.419033389526697	0.341987155496252	0.635064924511302	0.166486928331536	0.406534292365452	0.478135589512499	0.562217924714854	0.0481676721385794	0.478106851345904	0.206413202463123	0.397619544991433	0.357043471243151	0.699837335328583	0.370825650934879	0.37509387995139	0.196797924389981	0.313906109624772	0.126706652252933	0.0460472384371609	0.470471795093117	0.340598821201715	0.322142672931879	0.486099751305665	0.469364417462049	0.530412116119193	0.174208214932437	0.426825251819296	0.0144442594114391	0.221884360262797	0.117040305053598	0.648546324315418	0.771202080149479	0.471208941483136	0.297789115159187	0.253563893040054	0.159518595382966	0.0760557801697106	0.63561543253415	0.658242989892883	0.420347684649346	0.182809778774557	0.291369464428175	0.538392625020257	0.0834739474378292	0.148491594391815	0.0765909936886822	0.147865625438899	0.413934461312048	0.394893820075828	0.359013808142987	0.128875267071227	0.101722985611592	0.015491890883275	0.180170390649803	0.283306183512691	0.352499402822901	0.281362580861358	0.316148976356797	0.201027739219135	0.053869088925869	0.199742233110004	0.0793187819977646	0.193882403509588	0.454656714658703	0.187943588144744	0.20752888763674	0.352303715416839	0.411631837005741	0.354742958199737	0.448862007389828	0.124755620297219	0.0339014730173744	0.4663341298644	0.348012063365705	0.479397389598462	0.523251037048716	0.325353605032695	0.355097659310223	0.0129518622593626	0.294013622643192	0.125492294580998	0.271646073037147	0.43694409412632	0.176202317432219	0.354574844092919	-140.257524815338	-158.156530201773	-182.968854506658	-179.153537985464	-186.16076815438	-181.06372184914	-173.150720220036	-177.992488411168	-165.308791726698	-127.669183851905	-117.947145575844	-63.3718892674147	-58.5350784258638	-53.0431602202294	-72.6072461669877	-57.1213250036734	-44.6625651305611	-38.8209750569108	-48.469887299511	-56.2339964610584	-56.5050664393145	-64.4499243025477	-41.1563700884114	-66.2273440093676	-59.6481063515301	-178.130980237272	-61.4665310936803	-101.669721256226	-61.7968006535263	-152.142003482526	-68.2439420835146	-49.3548907676435	-50.264264210047	-126.016381158665	-174.47426710192	-89.9539041158892	-48.9781469166594	-70.951247276695	-113.884332656403	-178.474105218419	-107.64515639946	-165.65169633635	-65.0173622217326	-157.758849847699	-65.5863621133306	-75.662293040553	-177.511464697004	-40.2235059448706	-61.1233079603131	-124.163155677108	-121.058958455031	-158.695340536115	-176.647610105715	-74.9182048282009	535.134810879066	660.518254581212	588.151921001805	610.589516496722	661.155147567815	668.123874929666	702.453053703824	703.169713095397	669.531872849905	686.692266084566	639.348113575448	544.255004706927	505.75409109434	508.494140439169	574.177831072673	480.132353445384	433.260126774464	389.612244152564	453.409681934617	495.707279944702	496.638268856483	539.764415102155	477.084591417289	506.490400939325	465.135498258528	681.605062054377	532.90461882874	655.248821022911	543.902708346652	642.393505438104	567.98961423386	498.033367675132	502.423441230002	684.899629358267	685.45459543716	638.197892431386	492.071071158884	577.827548256103	677.249183060256	620.866754770112	663.813164899046	734.464002837231	552.673427878129	719.104393396917	517.891733242941	597.502248875712	678.944382008447	441.822512021917	531.145836122726	694.48228870271	665.145602181093	732.783424142263	720.24188694616	559.997773252098	0	0	-0.0502185551089242	0.123516748889587	0	0	-0.0375325086146493	0	0	0	0.0849094309496863	0	0	0	0	0	-0.110726094694944	0	-0.16255923551132	0	0	-0.245126139024606	0	0	0	0	0	-0.0846964889181994	0.0298764994558373	-0.0895444405473666	0	0	0	0.0351456869565915	-0.180332289336336	0	0	0	-0.0764964942501047	-0.128746548300811	0	0	0	0	0	0	0.000763363430494137	0	0	0	-0.0889801258567687	0	0	0	0	0	0	0	-6637.64273774988	175.824036834859	0.74763392326422	0.0577272727272727	0.49
600	0.365383771938121	0.591019719136267	0.177961905344123	0.0012749893811363	0.0011498222078198	0.295915081196954	0.411250417826213	0.164127466131688	0.837314592693929	0.375824146381616	0.00132521449067741	0.412710435711279	0.650204956904811	0.492210174298658	0.257843730044382	0.116729728530598	0.00099932911721915	0.217048656763942	0.206755031463501	0.14954526959723	0.00131243805027912	0.0956825079158599	0.527076680941607	0.0847720942694373	0.0910003535065223	0.640023981167156	0.376318717308595	0.0817907842555599	0.00146706117877785	0.466878175919505	0.00190008781061702	0.199567617739016	0.196060230539056	0.547881129038353	0.801292773865834	0.758771129893569	0.25501833509604	0.00156103383100302	0.000967233004191636	0.107893859506771	0.998853785098944	0.587708648936543	0.350349273695496	0.0012264666269474	0.424862839522134	0.594193675238903	0.220995806413201	0.0483025486284155	0.0876570233959905	0.640830752381515	0.37233237660896	0.111712270944718	0.750054658503937	0.436084386002303	0.0767103588364394	0.627863515120051	0.535063607532393	0.248021900072043	0.455800042528287	0.533358342373847	0.00248116557823915	0.386822976860147	0.387122680987557	0.226729410431801	0.0855437172870861	0.00105771019279661	0.625199660121965	0.363364024787427	0.0729215376983331	0.431070272303839	0.774069657772286	0.395461664672308	0.433474465488641	0.14594530718288	0.00141444583866374	0.22366583085644	0.307281645074729	0.595310945340027	0.844906224002785	0.402420822454416	0.480775184970614	0.00156954908152061	0.275493293293768	0.001255519123008	0.571544293819805	0.914803304673923	0.226475177587346	0.245112427153015	0.511002666250702	0.345205669217997	0.317265999063265	0.366956055446837	0.305945381598713	0.645472070076016	0.219138697554929	0.171184473945157	0.493265922819145	0.202946684173865	0.00139817123278999	0.204173268165602	0.114398478002791	0.999074900642674	0.34981128627304	0.541364866936622	0.00109409209438749	0.194107710300888	0.27925753448935	0.47373100177432	0.324764901333045	0.109121815686724	0.629980608950831	0.316245600139934	0.27273743129653	0.789693953617621	0.890275877347023	0.8846272769773	0.0799677472769744	0.103531831003675	0.00140114128567156	0.000827271666259046	0.283838674482797	0.86639989779359	0.710838099154254	0.911004992869932	0.457081190740916	0.0748329653772004	0.0015677612331214	0.00133893894000498	0.670292180208308	0.64044527132352	0.393136210235508	0.0959384154175426	0.518927951467003	0.408800266504891	0.342505758156553	0.3593311212199	0.248910874221282	0.451746991042063	0.284086772243254	0.112993608663223	0.626278710361209	0.100489391399908	0.0497938199898741	0.367793950443859	0.166830774745144	0.711726128674897	0.300178657119373	0.436082070140575	0.171849319701346	0.159816820020599	0.287251918787577	0.565493374168121	0.307036504311205	0.0437452634745258	0.627890022739095	0.36244188647068	0.214881411340502	0.714855843087731	0.837600892597028	0.738852222118682	0.00139354573141128	0.0660606048250459	0.00134708004120085	0.0730425205796256	0.169517941785785	0.831999566873159	0.786528767639566	0.688846993199425	0.358856792278476	0.0014166012117645	0.0483085633921909	0.000799907026713725	0.670732195203768	0.627859884238493	0.478931111797436	0.12703868240816	0.475453409255152	0.603695322926248	0.332546191490858	0.40096651804208	0.287463299731063	0.496950473836786	0.32499912960966	0.313483089882853	0.467261636895296	0.32765014084222	0.00136130278754931	0.484605338530514	0.239726597396955	0.49577508618854	0.368189779674277	0.468718949665854	0.220503404659799	0.168217953514561	0.198352403963872	0.497410306701109	0.15052041142321	0.0840021614434634	0.500931941693086	0.512667229515807	0.179810408883771	0.893795661293564	0.779352965092425	0.720768446239351	0.12203076586044	0.289122466921387	0.0370360916462854	0.184939993792606	0.269391552458316	0.768965885362839	0.918386887323561	0.632971088880541	0.468717229066579	0.181571386655089	0.0842839162874269	0.000945239464877728	0.802379339982511	0.60559565434183	0.400923696215233	0.00184639202333703	0.427907835484664	0.654304817956057	0.225131752550874	0.525057673944712	0.215795403031673	0.520074411562619	0.206163083772733	0.438964982961957	0.481538104765061	0.483874038342512	0.00177892805817345	0.331614670875557	0.313219621594692	0.202296993675929	0.387182580810154	0.514352695272792	0.495371139816348	0.335445077582089	0.142422868371622	0.469038524379986	0.0996322040225834	0.00128970404248921	0.37999759768108	0.464342103056555	0.314547622093081	0.602389999292735	0.629390932061691	0.682519217386585	0.141929223608139	0.430996126511365	0.00325656929176963	0.319613525920872	0.157553746386908	0.683657690160307	0.901822607030052	0.370679376386722	0.315877180040142	0.310342299924976	0.107849070911643	0.0324949842001216	0.597420986636681	0.816013814154531	0.512059293228397	0.125435390683235	0.618142115639611	0.551371092394864	0.239334965947795	0.409128998076007	0.312846183062183	0.590396565260962	0.135531093912658	0.379065203550994	0.421069165204696	0.598969861675368	0.0536749815745535	0.364242932601327	0.270601655936315	0.489575129999969	0.319217574844977	0.666127287188612	0.399070689662922	0.363314636591063	0.134449628013237	0.335527069320593	0.166243394884234	0.0585459178942448	0.467819294612862	0.361596128225761	0.268155202629659	0.476043313118025	0.553663384122812	0.427474738123684	0.173793701432357	0.442797377518159	0.0214700728042852	0.21119811949876	0.117945674734458	0.650154253853886	0.81097587515953	0.458597966245716	0.318626942254917	0.233248853645933	0.125002110146438	0.100624255024208	0.589714940577822	0.643691199174661	0.446778169309425	0.204845881725126	0.723044007072909	0.487328977149772	0.140324538073159	0.427216540586916	0.249151362607384	0.767093764145828	0.185683691870658	0.301214220660939	0.581274645737286	0.582472752735366	0.0385847158099176	0.43432551517672	0.0724714046473912	0.421243804908824	0.336365371367268	0.495175976489773	0.604441744482827	0.386695910363728	0.373159515727155	0.263458495293061	0.00129694902545366	0.00175821697849192	0.540686712509636	0.32223870105302	0.471750845985161	0.634128241095847	0.526408393879846	0.643841695659799	0.290035667226551	0.375402483269335	0.0401020372432906	0.0732372013091997	0.392844761689952	0.710043950353995	0.629986568646063	0.522925075988551	0.596557941877773	0.00335098209074447	0.339621903501602	0.00176295570900579	0.498366866712139	0.753503794918208	0.35245145778865	0.342018138461474	0.705733935209932	0.549105957042012	0.20997032879387	0.419986635704949	0.309816804343062	0.648423429681627	0.16855660283744	0.406894259187149	0.444986196004731	0.604097660512825	0.00147441139181761	0.378262605366903	0.185692860945546	0.336292920240533	0.4016186119083	0.655981528955637	0.267528371688087	0.331047480991535	0.162581996517064	0.235338713843583	0.0428334350383712	0.00094273214704004	0.233144712244158	0.264696324774478	0.405853956300639	0.335575315006482	0.467366531792353	0.44315397575842	0.213533746097171	0.420441718287148	0.0042552776262164	0.0955197001796039	0.184546856632796	0.521711580114851	0.739255898773298	0.286367129996691	0.382929018744217	0.0672670521089155	0.170505406411926	0.12111824590195	0.55488158017224	0.573849333116871	0.379992294023621	0.133544266723081	0.463067213099863	0.606603317432519	0.0776996326102591	0.0837822779301904	0.0662104666143358	0.548298787646781	0.428778704030055	0.238037337568591	0.511254628750915	0.430493108301101	0.106764022591881	0.322584930774766	0.372464812901777	0.184060945110632	0.402133720097546	0.495000683298371	0.0840816429811544	0.330052231845784	0.387977007561969	0.102103986549967	0.106350771049034	0.132597594953804	0.576673905735726	0.206651265711847	0.181622973609047	0.517706516220746	0.381717240988952	0.343903570204507	0.380485690949574	0.181918405403762	0.00165058027652559	0.255170155060523	0.28191441880678	0.660488057461991	0.604151711134251	0.47684672523017	0.389139379732906	0.000942424494199684	0.244446934744452	0.154809393180707	0.535522920937116	0.516416317185616	0.211136047324793	0.292700296772348	0.540963471362947	0.649719224865639	0.0448575659592348	0.130841711888338	0.0234042997405638	0.461809288593845	0.384863307835849	0.234416325152168	0.499774583824255	0.23706496783937	0.113158368726321	0.257259955224802	0.519967167922526	0.239690705980077	0.417674762740803	0.510841757464726	0.160133666533536	0.269236686754005	0.362441289427323	0.150573527808242	0.140321363197397	0.152670240469984	0.581842979969433	0.121741988188346	0.202597170187324	0.513867836585737	0.368651893625741	0.261606282624327	0.196675723444931	0.189065123935589	0.0539375583430508	0.217295298830615	0.590966162272729	0.588562533687101	0.598784336604351	0.477421410816001	0.257323786279542	0.0209428824919032	0.150095629043255	0.174095939761687	0.684311545834063	0.445132282908744	0.212734439634783	0.235565376031897	0.372656597995518	0.568178944823645	0.0393029334502253	0.239131346347924	0.120322246563719	0.452636802824603	0.43084912488891	0.239447720763081	0.238010241943977	0.061982528291139	0.052230591739084	0.277404440743262	0.536290116103586	0.0215622462219641	0.213911470031035	0.478677888754732	0.11173175293808	0.144822487298102	0.0457894799740426	0.0976912079193969	0.156419200701491	0.0503945166786986	0.172408778671654	0.345319924504101	0.163697779121354	0.347737236532286	0.387330200114657	0.342075740109275	0.450370919589732	0.00147544915452768	0.0687431765348216	0.894360033354094	0.134037378105093	0.474147073172866	0.375404778031344	0.139110112536042	0.104377677461873	0.00304004349123995	0.184530230502933	0.17957983633237	0.156840071551318	0.201439372094733	0.0835585669158782	0.221007801612853	0.2670244784837	0.346182198642847	0.0182711962668507	0.176415583963346	0.00111746410428126	0.383880013784914	0.472264161815847	0.333075719985015	0.250082625181077	0.185120851054054	0.067946624963046	0.158638660359539	0.380813274411857	0.0935367328590354	0.135825108190933	0.609832519295023	0.215725365220318	0.106702887481073	0.055509244079774	0.00104186260713707	0.325649301331067	0.0221740135637639	0.235676191313271	0.225748496617803	0.123057217349866	0.168298346470859	0.331628989994636	0.116975286390215	0.542387228461945	0.001166904921188	0.00119037911982904	0.909755308655689	0.337896172323318	0.436360440084062	0.518690338975788	0.237432478621569	0.0537489608781225	0.0412107439603589	0.234321593025955	0.119352104614516	0.321490788868201	0.246326621309499	0.207826890694018	0.0463634247605765	0.184628035055133	0.267848781199539	0.00113685898641432	0.273883182822435	0.105796209596446	0.233812383911714	0.283089646767303	0.342112525281862	0.37494052418374	0.164428478564774	0.0831325477005082	0.266069346894581	0.477008087651822	0.000909377155847608	0.157297945036194	0.697928532061482	0.204610097843841	0.0379105548955352	0.0833753448053743	0.089718088291226	0.192259639874097	0.0446793281222468	0.0712780438300081	0.0296706273768214	0.177977234262292	0.483834602144349	0.366433334827308	0.361523664618605	0.537223061841156	0.0202547423370187	0.0227759969249501	0.638211219536617	0.369613853191372	0.468856042893381	0.225601581230162	0.12251843455189	0.173633286091966	0.122430656962449	0.18888832612448	0.188038562022755	0.00134613135468488	0.202564008459083	0.22037450662726	0.318058531823034	0.274080553671676	0.411517031288418	0.000915209818756002	0.274254633020684	0.115238808345713	0.469183868495013	0.324794941643178	0.186255664995358	0.278548712051393	0.219013819414938	0.0819260339454155	0.156533412417476	0.245428594061276	0.163150995903152	0.177567519960849	0.529481618678864	0.191843406866919	0.221356320876411	0.00743179286711663	0.292880903224423	0.181285039870571	0.0869380290559446	0.330156718833951	0.297862078414152	0.147284125059407	0.493265972247147	0.387385310189468	0.249842476540384	0.364226232208637	0.183951769099369	0.00127211549477307	0.695529651837811	0.166762083386502	0.304501391532231	0.368404495895819	0.298537035415589	0.129237167742962	0.054928085933537	0.245364386678776	0.208907278018534	0.300187848883976	0.386124500410753	0.142272770550631	0.243972513843733	0.271243158473285	0.337061180988017	0.0011857003460742	0.0614032021673326	0.0344091540371873	0.231827424017415	0.235508075232549	0.295938419721119	0.238656687023055	0.460202670946135	0.209203248154612	0.132004368816512	0.357831504675162	0.161611966308553	0.172812918047337	0.258196032265958	0.214262379843002	0.258422750999807	0.00114414123208514	0.103630617152931	0.218139872214992	0.00135339021303996	0.278117157507501	0.225703789462123	0.0928746266768873	0.282245717550664	0.434743156135595	0.40727287379368	0.391439991868303	0.159506287917326	0.0387760327569294	0.134660502115024	0.515394477391291	0.0727182909709356	0.311241934985749	0.228580586584045	0.260936404405863	0.00141440752846814	0.189133257985874	0.169592864902554	0.32774087227028	0.258045849416718	0.00112393202061798	0.231146077073997	0.00156418157685736	0.534917574193872	0.00143429896565963	0.0353991426608654	0.182073718921098	0.222976956203629	0.271085363241622	0.274341289955469	0.00127496350948968	0.558594807360314	0.610541458491795	0.0636057777522838	0.264949775217559	0.00170975587001584	0.00186089140885957	0.456526930232015	0.176655254725878	0.323769595447132	0.00187023637504456	0.180753685631178	0.00103349548245903	0.00149519222077356	0.0781045589210887	0.395027552456919	0.236164278273471	0.270682454041628	0.288347803968714	0.379090298449824	0.618436582204907	0.19848678209636	0.000867130447491886	0.0784007124885907	0.847542118788144	0.237544680527382	0.279416342163524	0.00208093633774103	0.00167946484588328	0.172137872257465	0.456356496587259	0.271613760593486	0.38088119827077	0.60894000448334	0.313859283192726	0.269889900115324	0.152196692981392	0.124509096392299	0.00144155446522699	0.00106477430689817	0.0745255395266906	0.0019552291353657	0.0816068890601278	0.0448977015754855	0.169172674467244	0.525646456737407	0.362165390195962	0.0848326271597394	0.526629606458237	0.173689362738345	0.000987410537814931	0.684420169391514	0.099753764240294	0.173100837460099	0.00144185895878573	0.000967541869380686	0.387097699949602	0.0631112411279612	0.388288010255782	0.0817538988935878	0.066917003789009	0.336497668240759	0.47494774717656	0.350633604633383	0.632730973123552	0.00122251472213806	0.0479898094096219	0.720695967009299	0.534016042894057	0.359759648597667	0.144582616637696	0.295844537673939	0.158613899211667	0.108208273507569	0.0841814808423716	0.0457550435688061	0.00105927580234651	0.50841642627067	0.131451952919377	0.0956008936840871	0.284198529950918	0.384034026111026	0.00119898831139132	0.057803963865179	0.0497816091030845	0.196699046116492	0.474553965262881	0.0588584793008068	0.328655889081999	0.443114271937446	0.141685622571247	0.124939787581294	0.36629038392694	0.00138242241462689	0.0950468190330641	0.461497018192133	0.0668500772593468	0.377874549142918	0.00109574608930653	0.213236493903252	0.0681772634909861	0.0892037402854716	0.453838479656866	0.0205840210403259	0.371906158271732	0.255798045093343	0.513241194960633	0.295349762225822	0.29637346745751	0.111682271695481	0.0153858269918639	0.596943652816374	0.535151298899266	0.13201823822467	0.0316553963377569	0.332775065652299	0.00153556509266936	0.151733260434233	0.0670423770602998	0.252706127130748	0.555198238569343	0.296786314327063	0.0750443013334933	0.212408661919607	0.159113917361139	0.293501998759423	0.0377835750482454	0.00105759727421573	0.0925393131390325	0.307326298535023	0.332850492444768	0.128950298261524	0.622724159680321	0.316971229514175	0.144520796278239	0.149329231162063	0.217848032272545	0.154945349850803	0.135643103936107	0.357201709761259	0.118191920380634	0.215743407088251	0.036392635820549	0.0992871453764769	0.000968809731405303	0.116336160995926	0.378722486433913	0.15362096995984	0.174065381819296	0.332131016833912	0.269340677662134	0.0511243622445665	0.393973434690833	0.0505330393772376	0.00105340677001327	0.567269501887528	0.283485115686088	0.186237720648696	0.245654943292999	0.438342731449885	0.03238392937802	0.00366686526015228	0.150082484530971	0.317491007779994	0.240312695569199	0.531983230907442	0.0852368798127029	0.133041709516783	0.222613833708878	0.377592654556394	0.0397687030454083	0.0988220964461499	0.080674589781768	0.35464688377048	0.330152424064406	0.0842192367427175	0.512978962404715	0.229314414295569	0.204043682482276	0.0248089750628579	0.316956269210122	0.213567100078134	0.151389036043109	0.304928438557722	0.364921011253484	0.198338486078457	0.00146219983266777	0.17206826914413	0.103867738504372	0.0708051073982069	0.264235947512739	0.100897793322423	0.248087664306798	0.261528024011086	0.364963278006592	0.21451379662547	0.338371631628293	0.0637487036140014	0.00147656792547911	0.566267003930577	0.269754335469458	0.35127223433566	0.350013401717466	0.291990896787673	0.157682254956524	0.0702972438768341	0.256551760115012	0.321863268215979	0.373425286377161	0.523889704108799	0.0886603921303389	0.147569301884458	0.368941429149498	0.436119525426315	0.0331597870236491	0.0806765074059136	0.0727322674067692	0.148832089767078	0.327552585893904	0.245370564802192	0.380071922323732	0.113322086497387	0.205704022409188	0.0523527712529088	0.301772456154673	0.254132612356	0.176430786809745	0.299310780002601	0.353584576434051	0.162987624817728	0.0488790956498263	0.225225846652241	0.166937344493825	0.244231208575498	0.397910660373752	0.0878948325288131	0.261112754713774	0.362351869143261	0.252663041293197	0.277007020074559	0.55393438427112	0.09619675505283	0.0336924502632895	0.549459365206829	0.442705364872894	0.472081754308242	0.540839861658147	0.387794789627638	0.121219358890524	0.106714930085256	0.311695775390433	0.289949660016147	0.247306931229814	0.449836181541718	0.131096988289989	0.200761351531007	0.176523715318082	0.189510293357224	0.0224922764079861	0.0666697605389273	0.0559311305209005	0.262914267592328	0.385430903604736	0.225534329404138	0.229160789788816	0.211193932126801	0.169306477559892	0.0580688703552875	0.265560643546803	0.137738146799215	0.0238680368706302	0.176083922685736	0.203670502154768	0.227544305193324	0.0410575796127491	0.14754080809012	0.213790146126338	0.0654689973500826	0.244461391328314	0.223491409517447	0.167201885509116	0.253870271980189	0.240923866467652	0.175514361368591	0.444369606303238	0.0840806646224184	0.0588259241247921	0.576745569224491	0.501661106097997	0.134266697471417	0.54400142892765	0.344609776690564	0.11032542268477	0.0742531350235495	0.245876764104163	0.209214645279333	0.367178552850925	0.402747700006518	0.122054213005751	0.212808581751459	0.388608513655518	0.591751350696773	0.121980620163442	0.216121786393483	0.0137154197901003	0.0597612972576433	0.449788528930077	0.521794692426876	0.199227566756386	0.0628827059956959	0.126150425886347	0.00142386391465834	0.0649722957832434	0.236498694959416	0.355498141844998	0.343390111471273	0.416579219051463	0.100584911976565	0.00147410259590427	0.200715398580452	0.0249755265663945	0.236592193453552	0.583845652641772	0.0939093547928876	0.210252505346947	0.341481372077136	0.446762870880582	0.447541066921844	0.486530916171045	0.08647353307988	0.0371288676695461	0.515187501511873	0.389848656498821	0.489261086694616	0.628520282512477	0.214921381636905	0.47432106364269	0.002234715260495	0.26633772052615	0.128936912561423	0.259205031122929	0.46260775060437	0.111632321590784	0.480595472026925	0.257594215429463	0.30987025726896	0.0106156857154957	0.374916570856439	0.00203761753535375	0.0403150646113296	0.603546165396195	0.594855027375175	0.234370307122869	0.0652758112821453	0.0381956645950594	0.000920636775115592	0.143566034751533	0.298599265583972	0.267675974499578	0.0378775605032441	0.170010805443532	0.147267524739812	0.0480397782407879	0.46531014227889	0.00143782142841717	0.14604861335322	0.456163168354831	0.0451950560931218	0.100353384251933	0.230113468732179	0.420345643828314	0.524748692763803	0.561263695196466	0.047520399041717	0.0613412102461842	0.265932024156043	0.826477429251836	0.402451967455848	0.465195125857149	0.450444405700674	0.642057075591648	0.0022709420187409	0.38676569161289	0.0356336529362404	0.103045056008321	0.536101628118699	0.397147769804415	0.794737145501296	0.477568624581202	0.568064941480059	0.349789290223493	0.349716701330699	0.269097319138148	0.43253878436991	0.329442787749876	0.242196408112155	0.491296473409032	0.29032564179624	0.012709954127912	0.451286026937245	0.252403845265083	0.488619805096215	0.355127201960414	0.505999209736638	0.187920593615572	0.172999202180917	0.189675849483617	0.438517089418148	0.169302630300516	0.0684455078029083	0.470012349794625	0.487624397477416	0.145522254018368	0.791210282847505	0.821876291400496	0.667776671272561	0.13905453617581	0.259737692082393	0.0267127744637061	0.197046010212357	0.266726054127735	0.76234084435082	0.892766224265015	0.60728458716753	0.456093913195394	0.144837213676414	0.0942231323989781	0.0104984633925088	0.758844303613201	0.590948508960274	0.362919141293645	0.0593322758368432	0.181705736196636	0.356213255749576	0.043348995192562	0.111225861684374	0.0831198161424689	0.341421433711494	0.324663746350864	0.126498876653892	0.435043555195374	0.222955072234511	0.211324795183618	0.0782575933835504	0.323822133055837	0.21362019094804	0.178830203225986	0.339120417606144	0.321606524928905	0.195167401860111	0.0222542944284017	0.155361472846314	0.106080624774948	0.086494834731709	0.313653082156326	0.159241188543236	0.201155512248024	0.331267183205617	0.28669358280785	0.221024933374922	0.346534701398003	0.116275663738619	0.016004590055991	0.529338627184375	0.288428393959698	0.341495527008138	0.342518073983917	0.332897350759768	0.154612065158986	0.0778004641017145	0.237844149304833	0.293583962191355	0.370146029215145	0.545540643658121	0.11612281761924	0.139253200270327	0.38410004999286	0.532471232273679	0.0715732327732952	0.137055478941228	0.0782326466783691	0.385586506057741	0.439026480785913	0.396326357442023	0.4003689714309	0.203012095300013	0.0865757163968686	0.227693070708788	0.303116187300338	0.201583723460258	0.347795348319096	0.494864862169334	0.228749231127595	0.261525071137545	0.0865781912817362	0.209230254771483	0.114403418625385	0.158278056646525	0.443587396489434	0.205188880967406	0.20798643097464	0.447055372271678	0.543727103955666	0.388930055035621	0.47268084347416	0.119253019686906	0.0342983293267149	0.41537662594142	0.316815753051033	0.544942414777849	0.600375443552827	0.394930102566216	0.303525059291165	0.0285893462575933	0.272084635170057	0.192192339327056	0.248894650140283	0.443154519500869	0.210642616186826	0.308367780577478	0.202184128532712	0.374450871656207	0.0574601937314979	0.110220533426519	0.103939949719769	0.329595071704712	0.27411906845462	0.14980738378219	0.413722654658367	0.247958649104239	0.178460340664346	0.0896318756149139	0.300794348805376	0.147230089478841	0.14458081952332	0.351866621527998	0.218203291905265	0.209082314205444	0.0283048742017754	0.178778301923563	0.114969635504514	0.0902083456861907	0.325809821289983	0.182202029878412	0.206284067560065	0.343876758530806	0.325696154059494	0.224933323383829	0.390154595087112	0.084941685098315	0.02177366450967	0.506770084584994	0.321727673028787	0.258582146616737	0.354277696199285	0.373120304648469	0.124724735027204	0.0680100284342782	0.199897819597492	0.281761973996077	0.311115612568545	0.502779326004924	0.124714376351441	0.175759436076248	0.408231871996666	0.507492230430581	0.278441511168385	0.0488996477092076	0.100874501028546	0.502330581942446	0.392251430336142	0.110681166735379	0.684659122548636	0.434752925257869	0.0367706203468771	0.574666819299986	0.511008915650246	0.44161394158735	0.300343339578611	0.281044854680374	0.00102504544044626	0.324834201817526	0.228927410714452	0.254798205896029	0.0782630389567448	0.0650164488903931	0.643350997230866	0.417791359527936	0.0775787247166046	0.606317996464028	0.732958040094983	0.33604546572965	0.170156557862093	0.28510762783325	0.00151430016888386	0.241389220299743	0.329018952007036	0.610760115954808	0.8475063984561	0.508069690056361	0.422295367233702	0.000989430486844655	0.188883970258986	0.0413524678634979	0.713891681589288	0.753328463997303	0.300504445965434	0.0664517298219554	0.257441604152766	0.37083536088434	0.0300056908352328	0.13810071637473	0.082900388984494	0.33588909135785	0.29549564312669	0.250505332527064	0.313246333828968	0.306744400165781	0.144770769518674	0.104414350817706	0.3008349264019	0.128074968074893	0.130169379535208	0.444150346450435	0.205291461962846	0.205440628191882	0.0407741214063469	0.223950908262566	0.13874749478382	0.0764907278552094	0.302349110816373	0.194786255444738	0.187178600977379	0.396572597709506	0.328443064785349	0.250007539231208	0.377577393962164	0.123781540808706	0.0355846569093686	0.471442886690406	0.339878399242238	0.274737829944439	0.445249566694062	0.315751996048751	0.178640397328559	0.0643893136086817	0.217224100133618	0.228150670402487	0.297785980632504	0.479809601440099	0.117745039397374	0.252326633648524	0.201031856249105	0.364785587975057	0.0163135677060039	0.068035954573456	0.0803029827298453	0.25978657445159	0.319306812668073	0.217747143816719	0.224745576808725	0.29931019083711	0.188316393302404	0.0826727003327351	0.357086647058734	0.10094832674687	0.0935272478331763	0.406943096925861	0.144439194060209	0.248714433630502	0.0270876253425715	0.156708614160369	0.142191437733928	0.0699627117705336	0.30371638410943	0.199701701286526	0.158008137555277	0.274909697996101	0.2796540920033	0.241939898226104	0.406851086446313	0.108931352482971	0.0441012343731684	0.492853409459231	0.478496088750606	0.165875759870228	0.379924850960165	0.318464183215346	0.139287560495251	0.0543951784283918	0.236669033556033	0.205780149292623	0.342458779053426	0.398059906014689	0.10858244096155	0.249701044524868	0.24872495022947	0.379836706160479	0.00239261881768283	0.0647797283651309	0.073651476417959	0.200550984084238	0.268775301670461	0.192288677685851	0.195862117317459	0.355589142367751	0.17583456136449	0.111352999926183	0.395556683561297	0.0852855393424422	0.0757551677714584	0.461815801063483	0.163795216845747	0.294204088337911	0.00109482096913121	0.175548935467109	0.197911346044142	0.0514910879977897	0.273149258165037	0.232456606853807	0.154144282151538	0.320417602201419	0.314061002740747	0.335913808947009	0.411106693707481	0.0973670648284931	0.0494992256812637	0.438876609008133	0.580467555085368	0.205364170637995	0.320848899927401	0.275217377719765	0.185044854153718	0.0678386989705289	0.236170794554242	0.202421585573622	0.330115379789354	0.341086862366757	0.15414906333467	0.225067364415622	0.44663009144473	0.629500928506582	0.0818458105154	0.123759127780282	0.0861079844136516	0.517447385238533	0.45972923795388	0.250958185475225	0.458942144146628	0.451006481478407	0.0976938343915951	0.284027880027984	0.402507986321135	0.226348758578899	0.401262766588668	0.514306915576982	0.0744854525968659	0.283767766990575	0.384534430310673	0.12702769230949	0.0855242830608609	0.1200175088961	0.556952575988357	0.206187414013067	0.184614178686662	0.452199173377477	0.381869965761683	0.316044644206226	0.36140192655095	0.149219143815703	0.0234190928745671	0.209378537261877	0.385755065366709	0.646594313531654	0.612515079116842	0.465504370148791	0.333686771249556	0.00728066353192898	0.220074955998796	0.152637120012154	0.542841060760496	0.456590413906665	0.207369582788858	0.289710736561969	0.419768217081165	0.472724931065468	0.3333682941816	0.274621574748956	0.257572132280023	0.454029143439994	0.37874878537143	0.126738001635299	0.530954071649855	0.266087476205741	0.0267629321315796	0.43002958277401	0.305109407334412	0.520662154555864	0.364872191221046	0.459849995041662	0.111553504433018	0.21684978581171	0.190991457921952	0.396898595874528	0.20099786647184	0.0705416527265977	0.569276099925508	0.481506682347063	0.177147752387625	0.728293858769675	0.801667602764724	0.587594505144592	0.157976698811571	0.187900026943104	0.00318254284393838	0.179019693249716	0.219388172270348	0.744735246389708	0.83104638144233	0.624957721187495	0.409694471460547	0.101823639748736	0.112345936803121	0.0193562084615132	0.732643549044086	0.660721995250045	0.419291586394317	0.0801262454781086	0.269312577470443	0.429190015113432	0.0648489525041325	0.210949794327337	0.12011615518899	0.359530766502452	0.340964827125337	0.266611203720464	0.359439222324343	0.243535248177677	0.0649325583631748	0.221853959197656	0.353200103516834	0.104564046868309	0.195157834726466	0.611352067084012	0.217559820671149	0.193385139142003	0.0616064199124614	0.139940134774781	0.157432123152413	0.0916959927303303	0.299529269222623	0.224576522300238	0.198827474633725	0.484602465209562	0.381981223319733	0.330590437058305	0.40091760255178	0.0996776636097197	0.0334095993332281	0.565082685315102	0.288924312693276	0.441346344765266	0.536995739498593	0.311710753549624	0.187439226657424	0.0627834468518415	0.221392482783402	0.155232556610065	0.263564971499672	0.395615377112367	0.18335174882566	0.242664687393488	0.189097858750494	0.373502103892125	0.00121946038573332	0.0373435199622585	0.0716218339752713	0.153218755087669	0.308809052015743	0.169583591245333	0.136334504736997	0.384954534964136	0.198735258899199	0.124013066260031	0.414220039605618	0.0409166213939193	0.0355598729848249	0.474781956734885	0.0951369192288794	0.261777967218624	0.00280460573566481	0.138474398474984	0.203930453624595	0.0495974664244098	0.237942992628255	0.203499422063765	0.17581355812234	0.292914031242705	0.387185527656462	0.333928802429912	0.380876176664377	0.12274481209585	0.040118697177231	0.428328374170597	0.541721729675424	0.254814487321173	0.288593520563063	0.237939788528964	0.185401130788545	0.0856426051620276	0.225881284272529	0.230920189324848	0.330800871215568	0.393391282199612	0.163428961264814	0.171259362496975	0.214227234906415	0.446631971574764	0.0368784088719769	0.233735202107417	0.11308425081615	0.377211113322798	0.350025936701828	0.282584536148218	0.336546266354709	0.211069433481326	0.0492993823054135	0.215694871072766	0.414245896857387	0.0702653068570465	0.196655106772097	0.615786976577039	0.259356923554207	0.109336149658461	0.0577718754440702	0.103141386179901	0.194851471464199	0.071800241021321	0.253000038852959	0.201763184577698	0.176718488369824	0.422158019530918	0.367732663914675	0.262906930771052	0.48229958492008	0.0135042296842042	0.0349608438573316	0.744509223191906	0.302717835709174	0.47852217353929	0.550447915725653	0.236321028002412	0.129072060686936	0.0666826061025794	0.211478432253271	0.16168103874643	0.265993956728178	0.326649646685794	0.202463433079816	0.19266267576131	0.393063426224177	0.576899715873033	0.0976447660619697	0.226127100895393	0.128446028291574	0.405337069706557	0.287495959661078	0.351398905636737	0.405910021205894	0.304714605324932	0.062090467841709	0.24265948874818	0.36842455525168	0.165974790293549	0.324714934042826	0.540621909687692	0.219879798929099	0.236042249195284	0.106428637846789	0.228840014111227	0.129495714733543	0.100738277590283	0.355501696988016	0.218313309430001	0.29565188217956	0.474576310102411	0.426546391511429	0.392297087555341	0.354051057690508	0.160849208228155	0.0318370255706105	0.448502579904231	0.284742013972063	0.553789214379269	0.655477674952194	0.408348403016265	0.280179679669485	0.0737696355111634	0.231059564981154	0.135073621778152	0.292491077775354	0.455937230303553	0.175733910514005	0.239550522852737	0.518280059486609	0.413410540647456	0.349085149331684	0.303284059752883	0.274388911133279	0.447826352131305	0.30853760579563	0.117632212099401	0.609676810675193	0.14623539209072	0.027869138217176	0.345695388523244	0.203966073599473	0.664632675574532	0.304403039481917	0.430104717866535	0.114368447508919	0.177745018045524	0.283877108190105	0.515818814593905	0.256600389034016	0.0590647823227364	0.630667847754414	0.373887007099746	0.210193224256672	0.717629302663513	0.825793694937201	0.72309655183375	0.0736908918624324	0.101078018396959	0.00156622084472751	0.0658961187172863	0.205582283552068	0.835047781560764	0.823499775776145	0.689648826425533	0.40408279883393	0.0526406370103528	0.0345373695907479	0.0010863328334244	0.693356357912255	0.630264751301309	0.427837567485985	0.109354637999408	0.412454211484937	0.615188045035682	0.0931418132598604	0.144438934234919	0.0755020070710839	0.389974746770899	0.357164457344778	0.377973664787015	0.441905609850166	0.283494819318997	0.0849699261321776	0.251943969838724	0.331730153271603	0.194178464170664	0.320272509378177	0.568180514844274	0.229954007373126	0.25489478218386	0.112012772045279	0.213679509211869	0.101355531101201	0.117620510428474	0.378591215387278	0.244335796658208	0.261683793190284	0.446239504981164	0.480089713607263	0.405819535822712	0.412409107695332	0.131921393619884	0.0320790574172685	0.405670294728017	0.280277147418276	0.566835585784061	0.565057951678416	0.379230429127133	0.317398819485117	0.0514426324796182	0.246756097216305	0.160448424909094	0.258421910070937	0.459601270825847	0.213958482308175	0.250969326067267	0.729748665154143	0.451557919165585	0.176285902695643	0.397982820434009	0.302666315345039	0.670538491316007	0.251143647672738	0.382109567934656	0.426936337609263	0.577519684985514	0.045696314266515	0.420083406505359	0.237576719246161	0.367455915700536	0.411455551626453	0.569416236575374	0.427075646821469	0.364164835898314	0.201728182258837	0.360355173769527	0.0858923738795662	0.0553077045595847	0.465753918332742	0.354810349656568	0.382426470549915	0.538989516314065	0.489609946414965	0.50756864915337	0.210043744685127	0.39103192225233	0.0223988216081463	0.248261138466145	0.213098678820575	0.606303847278849	0.736987352490746	0.458912301098604	0.403149348322573	0.185438859459466	0.253050729286341	0.0815100890768733	0.476045253103807	0.645750729409669	0.444989259525015	0.247296928416304	0.261883298095804	0.434901925449343	0.0184247246407597	0.221281914389579	0.106147507511731	0.397220199656134	0.39248998965284	0.310353279174459	0.286445459291457	0.149813507646405	0.0418528663993517	0.264932119451851	0.392228792414845	0.064732298454316	0.19242180754041	0.604276461394523	0.232327562024285	0.126871532833995	0.0547283642822578	0.090498973164862	0.202872374678204	0.0569552192828996	0.274312194216754	0.23890993100257	0.183457337554388	0.310687857173449	0.398777208612021	0.238452722979605	0.478587725912206	0.00103640811912748	0.0442249148983074	0.89631036910456	0.25815490552648	0.479776910629712	0.517041882896363	0.209728622730898	0.126754726477569	0.0567108504215364	0.21110867404586	0.141156530623016	0.264285158908479	0.252444136984554	0.167431102450055	0.162416493203744	0.671297245714565	0.508344265228648	0.183388347042169	0.370376134865382	0.278105124868708	0.649436817897072	0.263244235335528	0.355151515247771	0.410956870423651	0.529422992303938	0.0298435204861302	0.367920977329085	0.227272235548982	0.299583336301574	0.333224869287249	0.620125778106178	0.357351551352623	0.316441206946576	0.174935329285332	0.308009801343663	0.0716082547426583	0.037111206340873	0.415560378457916	0.305694100865552	0.346268040629506	0.482792791290401	0.460973763214143	0.517974917197687	0.244476856359464	0.339405851087468	0.0209869157363732	0.235565869039791	0.199384605335565	0.547996301536289	0.744322484047924	0.400793997533702	0.368577226214752	0.135229069764625	0.178133567992936	0.0995875872649399	0.461936733246226	0.542765286039759	0.309456847072801	0.242930634549379	0.347027689325678	0.602404450129403	0.0975273460837975	0.232781973860488	0.0222101427943305	0.0540251807385221	0.425418383857517	0.487806402053114	0.204085068330775	0.0993390264318228	0.128076092485397	0.000868139545351817	0.0892050884338084	0.266988760482368	0.345637338702236	0.281244751416654	0.366870883696379	0.128501581517591	0.03173373070904	0.251483400012857	0.0236276096478151	0.229912489052531	0.5200565698144	0.0674367414081216	0.182860477462277	0.272466144865549	0.388927533909632	0.434200937770834	0.503348414450354	0.0940415397127546	0.0448688744580886	0.534880529810448	0.352695544342195	0.46055454430409	0.634913035469237	0.289387170993475	0.486433288846639	0.00242321867726764	0.273983210544472	0.0867564302156457	0.236870144749613	0.484231765487091	0.209209468375296	0.469572798505116	0.278602710519165	0.404743201365416	0.0446004297827041	0.19308595599187	0.0950209220652741	0.360989210852591	0.307517295202748	0.250956994920455	0.350617806063214	0.300887699933421	0.0910146666522946	0.169058361695236	0.321634563078408	0.146984164481073	0.181319135595171	0.514526111582646	0.210405172013212	0.213278076696169	0.0625607870299872	0.244964444847958	0.159713855888084	0.0841163053862162	0.293974702035364	0.21890554832219	0.2250932698649	0.447560115079222	0.334131515523349	0.299664960796317	0.373553280796295	0.13967285936486	0.0318707831283959	0.550134488051225	0.269736472976753	0.342946560518552	0.485480194021495	0.286603839039928	0.180094425433672	0.060574519100937	0.227118439251888	0.165390506573407	0.33345362043171	0.417711245312557	0.173037282585374	0.215509920066129	0.458509439670173	0.677548671204405	0.248478541592862	0.507273565719213	0.264884841985131	0.440243391130354	0.221756097729852	0.433631345994546	0.492804969065058	0.487389349332556	0.00973610127756803	0.279116642620301	0.315969110813953	0.237947864059826	0.388477575421116	0.570352626097128	0.48728604805339	0.335518874304728	0.18133747942282	0.490753299687136	0.106572707009277	0.0583149546999555	0.384955993012382	0.537987536542904	0.319479285171837	0.605280319236871	0.631723316325887	0.684015167929636	0.120546510825896	0.404237451229465	0.0164117228029078	0.365401480383015	0.119535606447578	0.705612503772697	0.892784130350457	0.420706210269775	0.325078691689864	0.313640942530671	0.139523397566972	0.0287691309155252	0.65354291563068	0.75400746646226	0.518224270956442	0.134650056799929	0.182345007346652	0.287131413526938	0.00101481827898706	0.0159705021559715	0.0658874636011753	0.138007105858743	0.271145609796562	0.211116948069922	0.0758998215637133	0.482646518547206	0.254677464495281	0.0794928087905289	0.393241193224797	0.0482865854272743	0.00113333462306933	0.514837259821329	0.0864936583413248	0.210066082985957	0.0014730390395064	0.113069267504125	0.184950605594654	0.0626161234785224	0.226612374518234	0.156498896526853	0.178062210759968	0.294834251824865	0.423748195454362	0.295103849525512	0.436161257079143	0.107999430000688	0.0260887045747635	0.446350201512952	0.519367867429965	0.271757367452893	0.246074338915394	0.2422395321648	0.148054276440644	0.10007759367559	0.215773395469937	0.212547150468511	0.338162059491312	0.460961525162237	0.152312780998246	0.124544979626622	0.196046683317019	0.461432475927636	0.0631865251640252	0.0851481328990289	0.0715869271883428	0.312053918209778	0.298147907929549	0.25763329237533	0.407774481264092	0.197205892369011	0.172596269906506	0.0553934739396832	0.229296933262933	0.275504183760963	0.139941862696807	0.274292956630692	0.314065048181252	0.171873068852099	0.0261949091713279	0.214120406080677	0.124184198286372	0.0996597602352845	0.356432700723156	0.122615610123864	0.25607408173706	0.247644641186466	0.273366429460525	0.290291611946261	0.260618144759585	0.142240385615659	0.0321417639715214	0.592224510186925	0.388549219895767	0.455929947116715	0.319381923100237	0.352690986952413	0.15271399905928	0.108446840190239	0.309650753681585	0.329502325834715	0.304923095279872	0.588550483517615	0.120916446959961	0.173172315904912	0.472247378157555	0.603380594585766	0.0691687045276156	0.15937286653228	0.053845830441936	0.501091040930472	0.462879742551944	0.200396829432215	0.494801415080016	0.367035739794811	0.0844258059982788	0.28203120256138	0.491773402728532	0.242233882641338	0.436704463397417	0.519515765169864	0.0972407382000678	0.289707252110281	0.408424236398113	0.116803037900348	0.102338167321058	0.133886107400882	0.522428418894873	0.18545229459747	0.168067295331795	0.452373318555581	0.361307313017328	0.294215968771819	0.325752902901361	0.138835187234612	0.0353521319753623	0.2013897569127	0.43604747048675	0.547559468728485	0.619469267521403	0.486824841226834	0.260939439979432	0.0097355126670602	0.235142421928565	0.137659822821328	0.593202152357957	0.478139604983251	0.246970202905977	0.257587975161405	0.5491611892127	0.629100435332543	0.060498515096304	0.135471579107633	0.0670979619788243	0.476057718063106	0.447425126590219	0.228847518515046	0.48476224102347	0.262401741638247	0.096758537721438	0.283280426860808	0.520667567872964	0.220287994626341	0.407159249849851	0.527613526151879	0.13528843029954	0.270958966383926	0.389027046842429	0.150962628461924	0.110869111640454	0.135129068740618	0.55953800102163	0.126746216381421	0.204441404151569	0.529689739482297	0.373482731866578	0.273322592944131	0.252859711488476	0.142820809850359	0.0424330688807335	0.184348177947204	0.518442072843721	0.52376984537835	0.615342919292397	0.544028740893441	0.237255966230389	0.00970525861556019	0.194196823335849	0.16137155572555	0.623556921294597	0.453790091913768	0.21553329360949	0.234151533905177	0.636834995336756	0.365138548585264	0.107004427206748	0.353430441864737	0.220798192579088	0.684774576794501	0.24874944038638	0.23788802695771	0.55689702863644	0.49211113404376	0.0754601997121767	0.36809293498417	0.146565598307773	0.298638368120225	0.336327049908366	0.419679923137049	0.545659177111539	0.31441243672229	0.316314728915708	0.27368352068392	0.0198482249009699	0.0357335463766877	0.576537602560649	0.277644549792399	0.429915810342015	0.520515988936119	0.453573018395218	0.540730054906215	0.33074532416994	0.316398365741839	0.0448246747016552	0.166080705395845	0.364668693205386	0.629975729188328	0.560718606341044	0.466188853609446	0.53187074551984	0.00115014495310376	0.393695782838284	0.0252517553785757	0.471748461139032	0.545367660101068	0.345416479170746	0.380240167200972	0.671749374587441	0.543783876288493	0.225080436897551	0.411050959871571	0.288778605826961	0.666321110400202	0.184100009423411	0.418579257156827	0.40264615960571	0.552342129657332	0.0440631707446351	0.389732958007467	0.256028610029827	0.46686096409556	0.408225591580966	0.652080436927452	0.427462974628397	0.352103589149049	0.16048131019215	0.373275300420725	0.141671520729498	0.0486116566294279	0.487158109262357	0.390630610470918	0.315157195753399	0.520036580294317	0.528413068988095	0.542556993327618	0.185344039642336	0.436434017193355	0.0173313093805011	0.221884360262797	0.168377291984033	0.65202921923953	0.811414969579011	0.520712102012804	0.327374562012893	0.202418355775231	0.15505652888434	0.0801170804668648	0.573874630445191	0.654460721560362	0.465648106890306	0.191152250170204	0.386060558325448	0.538433164683412	0.088238298266973	0.160766239225968	0.0599653014864425	0.163642819130848	0.339805288163111	0.412761442663595	0.382142334950651	0.130559963956932	0.104667424358935	0.0116089959953092	0.140409122812431	0.238114798345368	0.40339526619707	0.326412861939414	0.250703853831792	0.205965803921006	0.0444865906349021	0.23447382583495	0.0689154559078771	0.199002540544619	0.457913024051547	0.164914829735256	0.208219495778954	0.390779819712289	0.418757229759862	0.362463742667046	0.503398155211032	0.119690186598193	0.0407448517881999	0.4663341298644	0.333548182280822	0.470654964516237	0.560118361012722	0.290144509559414	0.404494277392612	0.0146899065927895	0.284762013715292	0.123755345879031	0.243708271695297	0.422687586250937	0.226466375485797	0.378239033995353	-138.77005627846	-158.758778514425	-188.478209347097	-181.51167588631	-188.694470902465	-175.46783798764	-171.461261360538	-177.8273203781	-159.443002481592	-124.98223572618	-118.987904786968	-62.1413016865918	-50.6966233665357	-53.8152498019415	-73.6335442169935	-57.6498577275065	-44.1867638333264	-37.4649443621864	-49.4950829582103	-51.0903780766857	-58.0220170646063	-58.157959050591	-40.3600842761754	-73.8262016505819	-59.6502588373409	-178.839220670997	-61.6070971672069	-95.417516042269	-60.3768158823333	-156.670481792633	-66.4164371211626	-49.1669895465602	-51.6758435938403	-121.41276093071	-171.523409535464	-82.1071973094753	-48.8695649173296	-71.1540617962275	-106.164915408319	-179.874685065132	-102.965819290095	-166.762120243187	-66.0076477913474	-153.231155683348	-72.4589407874019	-78.4121993169757	-177.417987867634	-44.5428488876653	-61.2557321889543	-119.606000506827	-119.132185932349	-149.344906875495	-176.210209445135	-78.9260189220511	539.372440262106	659.645814019785	586.63891224451	624.656161077367	657.227498354313	666.930228350686	694.438928389669	716.035420807788	690.925337794576	683.88256079467	648.566197730892	536.839351463694	496.017198133665	509.271596066152	567.280048741474	477.205360947773	426.329143363865	378.761533302565	439.570837858168	485.88332993677	506.130734517338	532.631087711625	463.959826654565	522.256340787421	470.673184884318	667.029200488738	537.25769585087	637.475638516591	535.80472574476	654.290431872846	551.187261978664	499.628941840442	499.86931595378	682.331955208909	673.732578997052	605.922024849888	483.737458404699	571.273492041132	653.770113896746	631.150200260227	651.630665673812	727.513684844826	552.365901867863	710.918654167553	524.753689050899	595.957916785286	673.642818671981	451.000103568788	527.58769890737	680.089429722373	663.974731463556	729.108710247756	705.414387375124	562.962321810462	0	0	-0.0272802106122584	0.163615648875748	0	0	-0.0948063726875806	0	0	0	0.109422458466883	0	0	0	0	0	-0.0211004971193587	0	-0.259690320516976	0	0	-0.436211569707465	0	0	0	0	0	-0.134248562182746	0.140595559486882	-0.10409763820575	0	0	0	0.0650793145310372	-0.237348018583285	0	0	0	-0.189611667218993	-0.15189474906351	0	0	0	0	0	0	0.0123692987885175	0	0	0	-0.101739840573532	0	0	0	0	0	0	0	-4332.84478460119	157.67793814763	0.722709014872089	0.0386363636363636	0.515
900	0.351359952940308	0.635674219616446	0.17333815288581	0.00149204112452463	0.00093982065481082	0.305267851271783	0.400749651749781	0.139445607863183	0.843613738136419	0.392037290442171	0.00110759972853511	0.425212227399129	0.650204956904811	0.448191899576382	0.232988574094202	0.0969235299483973	0.00109133820877841	0.210957547135842	0.239356221597328	0.176070107693012	0.00134556961041536	0.0848518261898232	0.537617670799784	0.0855269822724005	0.0975363670284737	0.64490422751802	0.376318717308595	0.080933802267482	0.00133383636177304	0.486387995318599	0.00141886046525616	0.155937541415423	0.151296711856274	0.502582775216642	0.768436185948341	0.778564822073499	0.256983723138464	0.00169732949763656	0.0010990456203099	0.0817538895129602	0.998801357147559	0.565594276581141	0.349063190573677	0.0012264666269474	0.450986486727866	0.66653710082116	0.248673496157893	0.049265160974525	0.135300003924492	0.582233943950828	0.450705557874396	0.106813002358448	0.736292415138541	0.399976368089745	0.0778000194237273	0.588143064144883	0.535063607532393	0.281944502207154	0.380994499888981	0.494142070834088	0.00318430057684628	0.360107079600858	0.374323721103075	0.197300041660718	0.106938158637218	0.000784896851591579	0.623699686228539	0.326266033754959	0.0996420769033519	0.430162073529139	0.774069657772286	0.416645411560958	0.347201244000575	0.129402911828603	0.00280055849254366	0.208957445671082	0.310903348466362	0.597761745147429	0.85215904819627	0.445892790202109	0.471212477153822	0.00178813505886873	0.266614193687218	0.00108705688099402	0.516222807858005	0.89753387527623	0.25423783131972	0.245112427153015	0.587833960318884	0.407076179103844	0.193095589043468	0.317637898368627	0.261911120188203	0.577652823488368	0.205268765873124	0.16270488578265	0.527365124947032	0.181336581324622	0.00143623116938669	0.175119239957146	0.114398478002791	0.998997807055366	0.329936186766836	0.522431203790479	0.00116760194411781	0.190095278401981	0.277952233052194	0.465476240722244	0.308756901980949	0.0896035653603262	0.644965248816023	0.355625537445862	0.25913756191412	0.824672366350233	0.890275877347023	0.882191509439173	0.0757282150789854	0.0915151940127317	0.00248180028106995	0.00127159531885032	0.204497673679812	0.878607148647452	0.743304984706327	0.909221007383969	0.479609776361144	0.0633080530937655	0.00136153856502384	0.00157132230321449	0.671869335805723	0.619849434700083	0.37638598157899	0.0959384154175426	0.553603796746166	0.452279924477986	0.353303520952549	0.38527900957158	0.243253836982183	0.444717055706604	0.31056429343037	0.0984725064969115	0.581986599084852	0.104537368352583	0.0290456695480476	0.300664705232862	0.166830774745144	0.659257387769933	0.303955207050831	0.415043645418033	0.124485534877255	0.179523511567775	0.265466580666514	0.493991301491185	0.285618246790348	0.0580186666697282	0.608525640548764	0.430806936355111	0.234292154681406	0.704232440609544	0.837600892597028	0.740990230103741	0.001173120833753	0.0790157892551715	0.00110229313659447	0.0833183423470671	0.170458859291991	0.857203463458987	0.804953267971506	0.684302208800278	0.372906352306717	0.00239638040728337	0.0475596401227205	0.00107051590676383	0.686947845091605	0.65119208330349	0.408157575591109	0.12703868240816	0.499459452377543	0.574021156659411	0.350828781093915	0.43297812075542	0.292412237349949	0.480951094278411	0.319410975809362	0.25038237789192	0.457957787962636	0.318872871313946	0.00166277846272058	0.453619578593499	0.239726597396955	0.526568727080194	0.351779113962954	0.525509000756795	0.195575084746539	0.162722910183007	0.205690923809079	0.553039697018325	0.123532886415238	0.0747944270717176	0.537695868262819	0.545074674981726	0.173658500771732	0.894942691241595	0.779352965092425	0.727488570809487	0.128082995890954	0.294618620050941	0.0379551061908585	0.194836472683102	0.232657050913949	0.791556061185162	0.895915354442169	0.608332736804683	0.475230181425797	0.145466727305429	0.0764973859325184	0.00110873426306804	0.778749577318438	0.666539479694328	0.336275672754418	0.00184639202333703	0.48771680300638	0.699460494975869	0.254456451503206	0.484023530163311	0.252399167875143	0.553150871043335	0.195935807539181	0.401779360482458	0.495062680658298	0.466566991227801	0.00143640492689099	0.344567206673425	0.313219621594692	0.249281502232266	0.376335384648685	0.493395240385795	0.400540630736894	0.328255619396011	0.133731026198855	0.459764850588946	0.0980635569794248	0.00117316555408196	0.434889860578051	0.470650182278311	0.330790868694999	0.542807116717669	0.629390932061691	0.675174923575655	0.0984093234442848	0.444106357680378	0.00475779373530844	0.347804929236005	0.176223432678273	0.740445426512212	0.900643945848997	0.403681585833422	0.291698527316904	0.248762466981299	0.108901637935034	0.0275975606731404	0.60092219075733	0.811664467870856	0.425583200095644	0.125435390683235	0.662396196171443	0.454748441875786	0.230167097308592	0.392955066410015	0.2765210438146	0.704983929670112	0.143070153781847	0.399976241233619	0.390277459999549	0.601141628393601	0.0424182289577161	0.399443447670133	0.270601655936315	0.412896182619461	0.339058909611602	0.633817939784802	0.432820838688724	0.358208391458065	0.143580117229338	0.341229552344741	0.142116570257379	0.0544466499265383	0.467945238692743	0.406115427988133	0.241223447555526	0.479850594437894	0.553663384122812	0.420854284040434	0.230983786440123	0.496912946828544	0.0137190551802903	0.225678032743207	0.133026982956375	0.628337475194203	0.803688051391041	0.50334158597359	0.324695805664491	0.189060233187503	0.108123764575379	0.112357091527016	0.579467930076204	0.647787277864164	0.439009293238747	0.204845881725126	0.71863294870735	0.359109942823314	0.133730891872691	0.417658917468732	0.210520293806227	0.76189857232064	0.161727502624138	0.288611528300613	0.561907030165808	0.5578962790933	0.0518847697982877	0.482135925724919	0.0724714046473912	0.435021968586093	0.369836390931446	0.497523674785817	0.530944244554257	0.33614397064999	0.358906492124444	0.300072226438266	0.00184788956058999	0.00328567217275487	0.583185493934775	0.280071845703554	0.423971061878274	0.613902309762626	0.526408393879846	0.642758723740193	0.308761872784308	0.520930143000165	0.0316182393571796	0.082470301210206	0.346855349050385	0.7236589628111	0.606007344409222	0.57316185891561	0.634513748460406	0.00418241675921799	0.319012827018579	0.00144227189557725	0.509786325643856	0.735405800766126	0.337292112975716	0.342018138461474	0.695291841927956	0.50708796207313	0.230639845798221	0.387342582604706	0.280840452450606	0.639033282181973	0.199317292633686	0.39770537114925	0.487598721571155	0.603260326180889	0.00151727536915641	0.404180371953096	0.185692860945546	0.356253360313843	0.384759617942517	0.742358143431113	0.336068396385837	0.360068231961634	0.156769640736686	0.217748177776801	0.0386732221079353	0.00112157768447792	0.219680919790948	0.319458413439656	0.364188306522357	0.410790792684192	0.467366531792353	0.490456196395418	0.217887833746573	0.357282934546212	0.0045221682911697	0.118811085788148	0.131428274003644	0.55533377642525	0.751005894223499	0.32343872036958	0.401998981789176	0.0665604418917022	0.173449180819217	0.12985651312845	0.538854600076678	0.574619624625539	0.330479901870387	0.133544266723081	0.475215304720131	0.58170865465268	0.0736463875607823	0.0810338089938755	0.0667469970672254	0.511519574461788	0.423083890331477	0.231908159936456	0.445210776922108	0.456669125261942	0.0991550353016569	0.285960166434027	0.372464812901777	0.187632413804094	0.377364293628264	0.536093395789538	0.0701242173345686	0.327677617400381	0.338351001392078	0.123405538043428	0.0926691972300498	0.136689394737582	0.588277592253087	0.155605858479552	0.18617681472101	0.556954055001919	0.381717240988952	0.335935425868271	0.378518173990854	0.148039288128464	0.00113931933825865	0.255241629839346	0.367704141542366	0.639630254429742	0.586522090884078	0.488284049431735	0.343113177002098	0.0009910215910343	0.214249097485817	0.143105764865591	0.551269562981005	0.458339527892332	0.232711446694697	0.292700296772348	0.574153309155515	0.657344810470222	0.0441453717165101	0.148393390863002	0.0247606966489741	0.433440104873313	0.405650382307597	0.177076784989862	0.525476156554109	0.234747090855815	0.0869780362079113	0.255165711098741	0.519967167922526	0.281807795540675	0.408686476213569	0.454577158991965	0.111879240443979	0.271073780421955	0.383718016885013	0.133601044274553	0.104416290296267	0.149903484873863	0.570643983262811	0.153178906537641	0.17585292450902	0.502341655435045	0.368651893625741	0.28263303979533	0.195972113824953	0.149276012324502	0.0530303339193891	0.205145161209141	0.604298229546605	0.623118829828086	0.557589008624819	0.485595771913391	0.242063420951968	0.0125390185257519	0.143735911488895	0.170993487319603	0.674698227548653	0.478740455842176	0.259000521601048	0.235565376031897	0.353275815656948	0.50196894830016	0.0299084898962176	0.205876117283723	0.0945246874754368	0.488421953743395	0.375039136355088	0.235277416819969	0.228294955902542	0.0601590854180964	0.0454048787183436	0.300903201640611	0.536290116103586	0.0162744318015394	0.255824791176823	0.577716818015328	0.0890360525837458	0.123425165818263	0.0438622189162127	0.100328358566195	0.123523701714573	0.0575081714963333	0.167617008251202	0.291855106662632	0.146546388581619	0.419423728371442	0.387330200114657	0.315577977420271	0.382571454859648	0.00186929644051337	0.0478629027640371	0.889066694136854	0.110855744864904	0.428044270365549	0.413915013978321	0.168054265325373	0.0973718312855665	0.0028819720999981	0.175155303692811	0.163141325013814	0.148003207417706	0.221264260814647	0.112291626345708	0.221007801612853	0.232563123517441	0.373145081646431	0.0247328448042708	0.157219854668273	0.00153145201335696	0.356665399973018	0.469515915604184	0.320144765501768	0.245207057827016	0.182991294924378	0.0692590823831423	0.183460041328543	0.380813274411857	0.0940882709958923	0.136090977767662	0.642948516319925	0.215479826120076	0.113585038774968	0.0586085124868741	0.0010786674870322	0.263798375039274	0.0225053945558865	0.247428193289364	0.273274213068266	0.127655321515159	0.21472339108572	0.331628989994636	0.113059843816943	0.454708665374734	0.00148854297679057	0.000923239076681194	0.910622266784617	0.257135529157447	0.454579789477851	0.535063459356784	0.228050537121763	0.0584635697643947	0.049782254859881	0.227534088637688	0.09578224968179	0.311568141893198	0.166741462849761	0.164468565977203	0.0463634247605765	0.186872142767533	0.306754354061042	0.00103635676087239	0.251311545993479	0.121581159996772	0.228351052210051	0.358607098675693	0.337294164391216	0.353307568318358	0.153184995437476	0.0741104209812173	0.27822050356698	0.477008087651822	0.00103748277032057	0.1897067327984	0.74059419219372	0.232894440292844	0.0382925750580151	0.0876579098455593	0.0903066875003386	0.210411925104071	0.047596923939396	0.077712745279581	0.029241975697146	0.17677768664253	0.517447978320824	0.366433334827308	0.34550105500357	0.520104465977611	0.0198472121606046	0.0179652475588122	0.541018315815679	0.346811470216096	0.473503834411662	0.230752115764452	0.11455559168061	0.174498195999749	0.108319663312589	0.196381471558491	0.163517454150385	0.00107047196312031	0.232893863588529	0.193193867030963	0.318058531823034	0.260337965957775	0.376644627782037	0.00115746107381329	0.24354704667498	0.101202147014104	0.426814925753258	0.296859780296141	0.207758895607913	0.301087667094997	0.201663618560219	0.0956045670411352	0.135342860293096	0.245428594061276	0.148400250324934	0.182848859948605	0.575461276230657	0.166775973125203	0.221436018447609	0.00862158407345233	0.212462896130081	0.174790542895744	0.069973136243126	0.340159958470101	0.183395671621471	0.118734600134551	0.411079028829676	0.387385310189468	0.256228050722251	0.358468983582029	0.154610315443982	0.0018852087974559	0.557809382537929	0.282538754365653	0.329746747251983	0.361902130639663	0.330216381047746	0.1247117689099	0.0473225643231424	0.231620848204184	0.222455504151429	0.336451567911133	0.383790030718943	0.198108765796771	0.243972513843733	0.288092573505543	0.335270117866964	0.00117094108727401	0.0555831609931614	0.0389910015072001	0.26133559822411	0.227246080364376	0.268926231292373	0.2710319647837	0.454531250036436	0.200710662898297	0.136686855546607	0.357831504675162	0.144176497891462	0.122153091012981	0.240972063941488	0.185720268103916	0.246401940416791	0.00114550798981784	0.144244894210085	0.239813625499189	0.00117867654470761	0.295673524894579	0.204280212306312	0.105023900724382	0.25818415181237	0.434743156135595	0.364934721813263	0.364555476623098	0.146515530813238	0.0504000490994842	0.108632126442288	0.534568043760591	0.0690671893689991	0.347268210284105	0.222792371168946	0.236724218504645	0.00104540302614203	0.188047318298488	0.172580221139117	0.312492174555128	0.306850552731618	0.00130883015777498	0.231146077073997	0.00148854725066269	0.393996576991567	0.00222583906040584	0.0298130483049919	0.176133885157827	0.269214865623833	0.270382528074246	0.288701027410927	0.00162246847913768	0.594196295236528	0.597012673328185	0.0668543601570337	0.264949775217559	0.00135045678892049	0.00181557015366685	0.387226494917486	0.203392210423295	0.312640228410645	0.00181108851469907	0.16270288073	0.00115335102381636	0.00100620330607839	0.0721170239633767	0.388598018945129	0.229834502353817	0.242267519764543	0.288347803968714	0.347796274201317	0.544775846928999	0.17591676026758	0.000988530625993972	0.0894152158692134	0.855244072022218	0.26494273018454	0.275496406841232	0.00245823034517793	0.00156062935174148	0.154100202730719	0.436687864803492	0.269326087808959	0.400647187275149	0.63111190953901	0.209718431329638	0.269889900115324	0.130986935503839	0.0973623017867933	0.00128449713415367	0.00105867198740935	0.078621799413292	0.00176799731413286	0.0894642681559318	0.0503255123299065	0.189437121775996	0.542463118093356	0.374492457435491	0.0578258500260372	0.526629606458237	0.11639662056953	0.00105238392094565	0.576062484936384	0.113889253260115	0.172099594196673	0.00138982177350744	0.000950986308316675	0.378838892876089	0.04772058132023	0.35564945719317	0.0867393270637814	0.0693363778904729	0.334970043990228	0.47494774717656	0.373843214077401	0.564044847237401	0.00184901583960059	0.0425414953150742	0.701515969394813	0.608293753336259	0.377675236608632	0.153238894782301	0.29387437919753	0.129158390344063	0.0652020671742564	0.0819445793844257	0.0361738745782732	0.00114336247205441	0.498958400906679	0.144889141665145	0.0956008936840871	0.275896811245415	0.342252496902779	0.00117714760636024	0.0640121161003089	0.047492877503711	0.167519391050349	0.466246373961256	0.0697832655088674	0.38169530598384	0.480785613552508	0.17609358414581	0.108706243816954	0.36629038392694	0.00122986732073974	0.0902763676014764	0.437403545314281	0.0664545766889404	0.400266278329177	0.00121230345558969	0.189978894122196	0.0741124599840334	0.0973638054952771	0.452943334454957	0.016291399390097	0.302595673875508	0.237740229495719	0.513241194960633	0.324444162973252	0.314342232613858	0.144590458209964	0.0167118397540175	0.584677246890982	0.616359643853804	0.136822143790043	0.039162089019219	0.344036716226115	0.00150228472059215	0.140172276447535	0.0707562250402001	0.242656304508122	0.508554187425839	0.261317542741787	0.0702720177746985	0.212408661919607	0.110407495126205	0.243955458739711	0.0289943377385593	0.00106643723349566	0.101822667473076	0.275986491628072	0.325849152079367	0.134831590823912	0.616901581162309	0.322556077969051	0.156246150915411	0.121006153816972	0.217848032272545	0.132047477163583	0.127931409433122	0.409366185853592	0.0891224480482472	0.217839874079205	0.0311344889414045	0.119724452567781	0.000973733308562007	0.0894656253928539	0.381930199830906	0.148762667580298	0.134880858646627	0.372407636021473	0.269340677662134	0.0549485490112451	0.369543895003589	0.0418242176920174	0.00101303792675748	0.522116276674688	0.279735309825071	0.198279409006794	0.29491965992688	0.397667041828526	0.0375643167555361	0.00384119224020268	0.158963691372553	0.307054140496052	0.252662955731519	0.549554756269045	0.0899453449857791	0.133041709516783	0.211809550754933	0.359916659610733	0.0372573242007819	0.104131821097363	0.0875341800957445	0.329550538859711	0.273270052899585	0.106940421091788	0.489853301129438	0.243360216992823	0.188361822370959	0.0243140127534222	0.316956269210122	0.168781621578457	0.202410306078232	0.275331933928481	0.325812681100837	0.203496761147882	0.00121534275417199	0.189318340272287	0.0982435963955215	0.104277053769975	0.25587269473793	0.119967501997434	0.221006145150501	0.317413148421698	0.364963278006592	0.206387546371311	0.361140132222871	0.0807222392431955	0.0013876609145776	0.616694340845243	0.256242823601261	0.368120977676048	0.357731998918802	0.287080972144482	0.139078639718962	0.0831726266392004	0.2633099966235	0.343769625246253	0.341409771123459	0.576937192330725	0.084267707829569	0.147569301884458	0.354493584302293	0.402174976374071	0.0380901128362605	0.0975357060561379	0.0845712840108977	0.14987748057882	0.313119979059017	0.2608704223693	0.40119345004176	0.115093417843059	0.201755354921589	0.0537619656287336	0.301772456154673	0.263794827186137	0.198632939358172	0.264462206336094	0.353101298369791	0.167710388970244	0.0462580801399134	0.23831513578109	0.132006102094188	0.182914679302262	0.382312013841733	0.143961283462417	0.198488070660162	0.381130248886829	0.252663041293197	0.272859991528663	0.5493459488817	0.0808713825722249	0.0339148958370447	0.517065848885127	0.375380926335018	0.423859266355616	0.569289048287125	0.372370171308842	0.133739345323885	0.0925423718588531	0.326041019758662	0.376817336456427	0.246663112201928	0.436109840245494	0.0688208699931814	0.200761351531007	0.186093258425832	0.251198933462233	0.0301089753867136	0.046797089898388	0.0562504093540821	0.33383355208298	0.376358708819804	0.220222238561831	0.17452631135204	0.200356718998817	0.163234855905244	0.0605204655993035	0.265560643546803	0.0905822771428844	0.0272382084136974	0.219887934107526	0.185405661807139	0.231351632654171	0.0346251401707561	0.153459128297253	0.217597875573979	0.0613619208876755	0.268949607456888	0.165331435676434	0.15455534524282	0.235690162636528	0.240923866467652	0.205596399215932	0.383759867164013	0.0923983343026492	0.0604349329374385	0.518324872014571	0.651258806469718	0.154060768791078	0.493892318329903	0.35923888828936	0.0929487886637662	0.0708339946017189	0.247472926524762	0.205644176391033	0.397514141202549	0.413218651270084	0.166806365975357	0.212808581751459	0.309753041944814	0.518516741357775	0.0955731223324674	0.224707352691781	0.0165085098017841	0.0514036347599488	0.414769447176053	0.490563860083823	0.217124355279913	0.0613650006882404	0.14616052736894	0.00151429227314011	0.0649722957832434	0.206834101540764	0.364848363720049	0.368268522619947	0.350940888085432	0.102622282381877	0.00140749770868684	0.245084741304067	0.0425770266076883	0.193471267810177	0.577198072077672	0.0815582144708576	0.208062044426375	0.330971165216623	0.446762870880582	0.447090096897774	0.505498497811146	0.0676380316127964	0.0405164575846349	0.533749596992205	0.310184446765233	0.498176358420858	0.645168897951798	0.252216808973656	0.420561243847486	0.0020553214090389	0.29904716576167	0.0793560012133589	0.273640228515971	0.412257215959172	0.157691831500698	0.480595472026925	0.279410386135585	0.262453189434861	0.00993673279554151	0.354587415175104	0.00227132984397607	0.0364785110057357	0.631032540126624	0.566125670818826	0.216367098377093	0.058624048391336	0.048820918953016	0.00106555653551764	0.143566034751533	0.289654612310623	0.264069617437088	0.0327945636135542	0.191945173411695	0.16076170726687	0.0431375369876959	0.530490903732778	0.001507123061187	0.134037994808045	0.471488813664795	0.0357892240620098	0.109374159602604	0.191263574018521	0.420345643828314	0.526221582329762	0.542861496874894	0.0621069665188855	0.057444255147553	0.313063382739613	0.773233261751776	0.401000483809406	0.445982071015605	0.388664350754145	0.643782808411254	0.00200475243450921	0.380759534085478	0.0333159395096079	0.10391766968538	0.550479623862153	0.42800240524965	0.794737145501296	0.463176770516007	0.563593502944674	0.317756147771683	0.376487679674634	0.258406307830442	0.438789050298292	0.362614081252332	0.225700783485527	0.484737934460032	0.266556598158619	0.014518635218219	0.425930059121862	0.252403845265083	0.451714698356987	0.30330019911181	0.479776262852612	0.181047126857305	0.15551359498874	0.196128018458914	0.454398412209423	0.12871560010414	0.0574483296530025	0.480542506845082	0.52195698947985	0.168176121352633	0.790037341666252	0.821876291400496	0.719520013949542	0.170915635399431	0.25795369010823	0.0329723173047514	0.164657353089076	0.25475189164146	0.770325403802958	0.876887951564274	0.624800765242831	0.446192160524436	0.119484096125156	0.104404551418941	0.0105967476991148	0.751342312127911	0.639513987636739	0.302095638652882	0.0593322758368432	0.168986548969143	0.356264978851756	0.0431166816890916	0.0979580641309475	0.0777797026628078	0.303958804352293	0.328405922743111	0.130180964527034	0.415757646007518	0.250658344640352	0.196916635853473	0.0948211019305611	0.323822133055837	0.17410203466462	0.191549142932093	0.325977494414812	0.286699380426712	0.205223374743755	0.0209436927091147	0.178955768366128	0.0968657312236409	0.0910692608693011	0.303462667735599	0.163878172710754	0.223751117440882	0.326166859020785	0.28669358280785	0.228195775639977	0.357816178710106	0.0853697009584485	0.0180238464374078	0.542752249519725	0.316957232331227	0.350305716110851	0.324168995209062	0.351999948744639	0.149759206683053	0.0672108049593469	0.242486740320129	0.325953645164306	0.364159504275301	0.540789224332346	0.0920948270883472	0.139253200270327	0.387173821803832	0.572005999277076	0.0722376228731429	0.14292845428741	0.0760817603119181	0.320790442891574	0.33198068520222	0.411635718472621	0.411616253575057	0.201764169549032	0.0859709668114189	0.186376708302861	0.303116187300338	0.235218336145075	0.3401492773726	0.467929706075185	0.221807482323047	0.266226397836794	0.0718143036781523	0.183863365436263	0.0983496423268688	0.14986809977661	0.431624465130012	0.19113219374443	0.223812083568918	0.450370020541483	0.543727103955666	0.440388749385057	0.478399660046896	0.182002190167963	0.0386835830767907	0.453259521303846	0.298224754868895	0.502905454762459	0.595285640115689	0.349953455695949	0.336506138315915	0.0288643468201438	0.254945452901743	0.144889431320643	0.249151777295081	0.464524371225374	0.19209693184318	0.308367780577478	0.186477021420361	0.318617463465109	0.0357597619920949	0.0913242667341714	0.0807697639657024	0.281314002332128	0.290962283828573	0.176233260664661	0.381901433412016	0.285441058110841	0.174176636197327	0.0947500377722791	0.300794348805376	0.1322436933697	0.163243714466577	0.390074628812329	0.224586159191445	0.206734152458808	0.026876432729567	0.175446822776869	0.11950348966224	0.0717911950928994	0.29289783434924	0.201132201185488	0.200441330812269	0.355432511772062	0.325696154059494	0.218288823471323	0.371009960483336	0.0769673250796925	0.0271191218270638	0.528824025394953	0.329190637274962	0.301228099962948	0.367282895009512	0.377900107357056	0.153265689038257	0.050591436879602	0.183882146810366	0.293665040456437	0.302750724860151	0.529333708100357	0.127574092648642	0.175759436076248	0.434913260286686	0.497499408502257	0.224857821171809	0.0381798807182615	0.113947218156819	0.57621323985385	0.350164341169111	0.101609673901002	0.693595756355516	0.44436718298801	0.0381715924599864	0.532585324224899	0.511008915650246	0.438406602800322	0.285053393257622	0.288859520987347	0.00121504155287002	0.311257965989254	0.200825456175244	0.192288034709704	0.0794477425824559	0.0587265202585378	0.682425462863585	0.325165784420423	0.0891515971813855	0.661771875704683	0.732958040094983	0.374053674029443	0.186172944713099	0.246830935225629	0.00148934701597333	0.172713222526334	0.243598018366445	0.652298351606309	0.849441085143398	0.501616804834836	0.454081323908203	0.000951962777627129	0.178983257092347	0.0314507657446291	0.729542923700189	0.762313755770337	0.241094534257781	0.0664517298219554	0.213108778692834	0.365877621787365	0.0276060203039502	0.129223102702625	0.0730603824913959	0.325818995954974	0.267754825811227	0.215124700959469	0.342049814732826	0.29737919548975	0.156993352016837	0.0975906024518863	0.3008349264019	0.119781012205581	0.145563314031975	0.429670363573286	0.220512462227978	0.227028397851882	0.0372038124508792	0.183337302710062	0.13687213286174	0.0631557286964541	0.304705411356198	0.235176386527202	0.172810486307096	0.345213100459503	0.328443064785349	0.259003941862854	0.366290775510936	0.102390495414243	0.0324048999397849	0.4819594143217	0.369618049171452	0.265584069158006	0.419397086822575	0.358100204720551	0.17111560388156	0.053536794140629	0.211065443162795	0.25228575468136	0.323529325976072	0.470447143776626	0.115780864283089	0.252326633648524	0.239895042088246	0.315125489352947	0.012029555878521	0.0654642701796541	0.0640586617743427	0.253102482633336	0.333733493643001	0.228677756844363	0.225128686284642	0.287612047900928	0.182721695677263	0.0709308193430615	0.357086647058734	0.095048283486461	0.0864519280369365	0.387668414635425	0.182545381370884	0.229447618203956	0.0232313809926574	0.131315028543621	0.165095577858504	0.0812558992725662	0.296888929714891	0.218212578907268	0.153680305283824	0.269770394899851	0.2796540920033	0.234690467758556	0.392095908109269	0.0995539746200107	0.0457556338952787	0.464114559312715	0.484898771849627	0.178204272940672	0.371625633463596	0.303314030168424	0.156719089073482	0.0594463541210721	0.217299140817837	0.229855325456529	0.322350711201274	0.412954594102231	0.111625117530399	0.249701044524868	0.213591527489113	0.352943659474656	0.00185173380581025	0.0483223854510741	0.0682148838459243	0.23688874324396	0.300482492921964	0.209030705981488	0.178536379418356	0.369624228314116	0.179660055210525	0.0932470216454692	0.395556683561297	0.0866453878557253	0.0639415445806068	0.425926260928309	0.138013631283814	0.27485293570443	0.0011513254798313	0.179085971843635	0.166737409170412	0.0611263417450659	0.275688593711641	0.205800387596557	0.151916785582348	0.312384554076989	0.314061002740747	0.320029330320282	0.400818421260887	0.092862389220859	0.0438348497268257	0.428716810296214	0.553725824690152	0.217421694553642	0.312446987386383	0.290315670808297	0.203373202026388	0.0698244020660875	0.20502068865591	0.224647731463649	0.340991991523093	0.380949138939472	0.137869307001047	0.225067364415622	0.448045775340795	0.601161512220329	0.0690074542010633	0.102983825748358	0.058670737268065	0.47384355698682	0.387650801366629	0.27387022039312	0.477369340000582	0.449534366530358	0.0927708297299587	0.258920524000971	0.402507986321135	0.221924063338229	0.424892495080523	0.478858226090588	0.0658381193818026	0.324854091366981	0.355124354375256	0.131511669631059	0.095666734319612	0.124421496320054	0.563935956529037	0.162765204918151	0.185291149045124	0.421363343879053	0.381869965761683	0.31665492259104	0.345526857625702	0.151374339252844	0.0227005534172419	0.193468043664431	0.413256465179119	0.631425472399019	0.616716422934941	0.484425843634765	0.299739159051598	0.006066744095203	0.222375481720917	0.136919009291717	0.517427405417848	0.431060291972068	0.243559055140699	0.289710736561969	0.449657703121995	0.510729887782625	0.324050547458735	0.26264223897243	0.225418323464792	0.474111645550373	0.36309181908728	0.160895055619778	0.540352520265896	0.283925906354026	0.0245997701312936	0.421599631042068	0.305109407334412	0.513265901116841	0.339463760118821	0.460274880839458	0.110980504581977	0.192930839522304	0.182543781924936	0.415279202571075	0.173983828487388	0.0546156680435101	0.556933525007957	0.500069225509885	0.146189132814741	0.757132074406439	0.801667602764724	0.627175637630085	0.149670839489794	0.198596678459815	0.00272892287212033	0.150239626930284	0.190971930298848	0.749629898395352	0.853086761923936	0.65432204848126	0.415875820355443	0.0536302313887015	0.118482572464115	0.0116492509742152	0.743950607389254	0.665022457418418	0.387990633868657	0.0801262454781086	0.242793713361963	0.391558191105334	0.0469152696730435	0.200285410389722	0.117463253665994	0.395358121550712	0.33876074144387	0.286489909682366	0.341966926266851	0.238866980236304	0.0755281107577348	0.188289576362891	0.353200103516834	0.111092967258513	0.223581880736057	0.527442114393003	0.262401865019812	0.217541176751041	0.0633693692383991	0.158510350138008	0.153080748422516	0.0983217788628514	0.338964392577922	0.220255217897066	0.162803760986649	0.411759530760735	0.381981223319733	0.301282554016267	0.43260487486231	0.121862334071949	0.0338597817794798	0.573815676325656	0.32993014599072	0.41286969009643	0.507331942610298	0.309746958746308	0.204252393678175	0.0567133063933664	0.22012466438291	0.153307651034607	0.284164738046332	0.373584056908004	0.163783609980752	0.242664687393488	0.201835609963037	0.317899796555915	0.00103485953400458	0.0326144361322359	0.0734077447811966	0.185471105898306	0.319103929672985	0.197317663255406	0.156610698397435	0.41443993875301	0.22259655089904	0.088284475321542	0.414220039605618	0.0408105102959354	0.0495360499123531	0.518949115184627	0.0915581918632672	0.261219882325045	0.00261684079043248	0.130276539084562	0.185538394846708	0.0432432880735438	0.236104144714532	0.166161504620749	0.16609933830509	0.270525063480345	0.387185527656462	0.31028624407422	0.418481476575275	0.108872389742843	0.0427891769676013	0.489050019878317	0.574281376267559	0.268044248045579	0.28887796446481	0.260262972719936	0.165944721967904	0.0707057581602578	0.198615599860493	0.206455051548236	0.322547400742158	0.369433027342319	0.154513822570026	0.171259362496975	0.250736483410298	0.409020026114092	0.042589686820343	0.212536833359653	0.115060935221837	0.383343753016729	0.369944466504003	0.287584629763361	0.342745237716224	0.217695340158921	0.0531605240498007	0.208623531283511	0.414245896857387	0.0500116855623726	0.207272946690647	0.594319136690929	0.290355986051879	0.116105034576661	0.052513628055707	0.12657904378115	0.188231916109317	0.0831384870942814	0.286814561426842	0.21130109493243	0.164438677743257	0.325873195869912	0.367732663914675	0.266564921421166	0.422017253016719	0.0240999884620065	0.0429076368156248	0.740213298623015	0.273628036612247	0.455267352545234	0.538468929097768	0.255130866611054	0.152427841667231	0.0576417730555059	0.199845552359307	0.135369196769709	0.256629634027934	0.293530568435764	0.189717098321017	0.19266267576131	0.372805433767904	0.540820605887877	0.0735650356739614	0.209511939618642	0.0919353624761644	0.418494125897139	0.279565396853741	0.335000436770399	0.415626974867625	0.303116015173094	0.0637235502368097	0.22230821353114	0.36842455525168	0.174942925419932	0.26211814452412	0.521356345747398	0.240307187736051	0.262416461411305	0.102930527596704	0.200840690269059	0.117872387929828	0.117561346037518	0.369603884049652	0.236358270253076	0.211214509188472	0.439392363128452	0.426546391511429	0.380411098539832	0.365940150853707	0.184715095456071	0.0285240638163773	0.465008371566547	0.285169163838418	0.502968412587238	0.655217869521101	0.367881486693912	0.328506305989487	0.0799650632953166	0.235504209593655	0.149927562437798	0.317569248597848	0.449927594534169	0.183889898424194	0.239550522852737	0.509707557327158	0.464373587093203	0.332642870895473	0.349898686577805	0.220294145292118	0.497573802306444	0.334988081055203	0.106128416570604	0.590947757707387	0.157687648384015	0.0268187930546273	0.316756968854278	0.203966073599473	0.671782890580028	0.325925533973103	0.460526532457413	0.10345660046792	0.17991728423867	0.256955787257984	0.495861577741369	0.273881225591716	0.0546343456729507	0.612580042092565	0.410199942026667	0.212221305866251	0.740545627192074	0.825793694937201	0.720349100927132	0.0607400184202594	0.101754293414546	0.00187668016781872	0.0662711919057815	0.180865163154051	0.837277387485143	0.78903505906635	0.695121804003186	0.385982882188136	0.0438799121067509	0.0397913393208293	0.000859193594379185	0.697752974949011	0.63950774792769	0.436084442840088	0.109354637999408	0.419055754476754	0.566582193527931	0.0941398386757388	0.169230135473611	0.0798599991296991	0.413515430248622	0.338691682246572	0.340356837486423	0.472701202874097	0.246933766817969	0.0811555193364843	0.218905746385159	0.331730153271603	0.197035925051364	0.337629810391755	0.539443225050529	0.21636297296402	0.250222148185987	0.10364929463929	0.20499593769902	0.0996068290544681	0.127042697818219	0.403206291267376	0.23644840748445	0.262611682135974	0.475673767526555	0.480089713607263	0.408529556879516	0.444847668719416	0.175380573971826	0.0288240059076757	0.44183435584338	0.313844098923334	0.518300850705785	0.616590414105746	0.418691193676177	0.332103303476654	0.0512671059846262	0.226570429176071	0.157543545011688	0.253813427215587	0.405765694745964	0.187644290359825	0.250969326067267	0.705026553770492	0.475863636155511	0.2038626431417	0.387293243861392	0.278005349445742	0.652454725333268	0.226734233264001	0.388630666507862	0.469789191687742	0.567437363008983	0.0429855287526032	0.449847879135133	0.237576719246161	0.407294333532938	0.40298290870855	0.59783994530018	0.453274764554078	0.357654624981651	0.199821132274485	0.350994011822012	0.0826244658545976	0.04962601719193	0.47420592532115	0.383518925475093	0.368770953765323	0.507395807252219	0.489609946414965	0.471891254330148	0.214726815714291	0.405903024881397	0.0192523626008713	0.205239060699218	0.213823422546429	0.620071239269342	0.693714117959787	0.488000409029686	0.403138074942227	0.149010894000744	0.219235922693028	0.0846066268186103	0.517492475512159	0.61089906157276	0.419342806683827	0.247296928416304	0.258327140815229	0.433161158583507	0.0175403627173183	0.234272345151307	0.0899216844461671	0.382070784789256	0.44260079928834	0.304585693579806	0.296040214629063	0.132655411953488	0.0361388600805257	0.240415267346432	0.392228792414845	0.0604822949026044	0.205333170467794	0.625841832957794	0.239714896614284	0.135643624252839	0.0504932783900634	0.0765718151515282	0.179481537351559	0.0677361492567823	0.284626482485762	0.225063571452336	0.168589404180026	0.367816798292316	0.398777208612021	0.247430976961635	0.428226720738886	0.00119199286151423	0.0365976661582672	0.867539936497804	0.244656071018131	0.47357337491271	0.542741422731209	0.236808071362557	0.122144243585919	0.0542097054855617	0.223115834084975	0.120752648026636	0.273168485390607	0.208050383905036	0.165521261830069	0.162416493203744	0.695287259631304	0.444278839421834	0.177043949975422	0.359022689227637	0.223907929370259	0.626870017047031	0.237883238422099	0.389436599670449	0.443338473251936	0.489925594550126	0.032173875716156	0.350455627166625	0.227272235548982	0.333271934844873	0.310488641286061	0.682877203330526	0.403995303077911	0.317493347482223	0.170022434716614	0.273284594219704	0.0717165753577851	0.0555539283808184	0.412510653703787	0.280730922958426	0.313168470679774	0.465806970193319	0.460973763214143	0.494982592891677	0.253623237030109	0.340750572453247	0.0134146588150817	0.186117161658134	0.223369068060823	0.476003299985576	0.761335689201453	0.381567669512367	0.39325131550258	0.139447201280621	0.176565231396302	0.115249894773357	0.470674493119093	0.56579403201235	0.309462568196881	0.242930634549379	0.288715199071807	0.519315754472814	0.0873133700350881	0.213934447526391	0.0281557447721534	0.0752711601949764	0.412532798329787	0.484574826712901	0.21474993110021	0.106645219935867	0.134262984525213	0.00113971893016267	0.0892050884338084	0.248794159125351	0.328299835858595	0.329314042145224	0.325909521237487	0.116155060362403	0.03118248892412	0.274292538483585	0.0265256191075484	0.188420363544204	0.489223045768515	0.0841922815429109	0.195876210501691	0.318225483203133	0.388927533909632	0.460544306195421	0.485476754583821	0.105711529737888	0.0435567622339791	0.540962316010222	0.306640132988378	0.465973666287443	0.610220405562875	0.260788489829155	0.455226855169439	0.00168620153094082	0.272727393225234	0.0912297182427679	0.212218523343234	0.425317224856563	0.196470316266441	0.469572798505116	0.253945558325585	0.375286825198969	0.0380360964988801	0.180446471993241	0.0883459077152515	0.384445466073535	0.313470914907969	0.244904103220333	0.329770351236461	0.298885948937868	0.0933145188462721	0.140745213254231	0.321634563078408	0.137133092588881	0.189985362079687	0.552416252676743	0.216353411310671	0.226545823534985	0.0587445306636333	0.200799267748375	0.148937495476541	0.0737420043996074	0.283639776993281	0.225882084400742	0.1695630426854	0.419022866429776	0.334131515523349	0.286387736355884	0.370755533649139	0.125532248443029	0.0286609719633698	0.528653117277861	0.32506447301139	0.32589451979018	0.432345031850675	0.326942423487797	0.171741217300052	0.0400081563102129	0.209679105536587	0.191937180445765	0.32559633065855	0.420778379066301	0.154983732676569	0.215509920066129	0.448930410713845	0.663129364813131	0.313274442416359	0.511649401098477	0.293234398054935	0.463813331379731	0.204292595866781	0.352055177280878	0.496746411851723	0.473803665556255	0.00744621801014969	0.293214091410779	0.315969110813953	0.24043725373057	0.352955976361055	0.533001775223486	0.429990635193477	0.340959726708258	0.167959432448447	0.490821872833756	0.121459076427469	0.0323477798315297	0.382688737138879	0.485309998048216	0.314814701389966	0.559693656677477	0.631723316325887	0.669820810035181	0.123290004856212	0.466870578143101	0.0151839454890981	0.395813930952298	0.163969779968111	0.716116332859788	0.863036760050027	0.428312005782536	0.351906697219225	0.230867038319314	0.126191432008305	0.0269720559628821	0.658368601215194	0.740326677987186	0.439846529770459	0.134650056799929	0.178444989641469	0.289259678996828	0.00135534311628668	0.0144646823566963	0.0769047783826067	0.177951637152751	0.246006591316502	0.201418529356752	0.0906786045812416	0.441817543670714	0.232968158175205	0.0848263036332808	0.393241193224797	0.0561560619953324	0.00131234963041134	0.542080429591369	0.0936309710325708	0.218572240010558	0.00140243631897184	0.0994275044808974	0.223705615142956	0.0275829722597366	0.228531048060693	0.144874191928662	0.182819919320428	0.309070950954104	0.423748195454362	0.295708622777742	0.412883343385346	0.103864910592304	0.0323883881397637	0.516267045925074	0.596809265158908	0.286529899666303	0.313154875065473	0.24251591440913	0.15349772913777	0.092252107390493	0.199123455733629	0.210703662660527	0.327691635595706	0.402273146026315	0.182964046284438	0.124544979626622	0.128031082576783	0.33628509806327	0.052213120827438	0.0913226666095352	0.0761182393560728	0.309448570770744	0.307209992703585	0.230871687843517	0.389011522305686	0.206377435114621	0.201559025507984	0.0550413952738352	0.229296933262933	0.219409887855758	0.161263737901872	0.246956357682947	0.303413946590832	0.14337155247219	0.0223764811981555	0.179330236695371	0.131986647275159	0.0925621646072823	0.328309622037661	0.169308360254976	0.201494691336613	0.235158124932109	0.273366429460525	0.289554906652283	0.252805951738045	0.0982830527335983	0.031828727079404	0.526462790213028	0.333411846810315	0.417835203118717	0.339065355806474	0.362468577055109	0.139160167134482	0.0868315739927739	0.33108128751264	0.345739692082044	0.302987486470067	0.628381401773507	0.0845492142459617	0.173172315904912	0.493526308642593	0.626480934394599	0.064054642474811	0.132384944949827	0.0631096206129791	0.440561048971919	0.429944745583038	0.251932765368685	0.494314018931738	0.369354191753316	0.0864635305302412	0.243556548416009	0.491773402728532	0.280268499978532	0.414968669072246	0.454376182602937	0.08745808361547	0.285925369132703	0.387695563381429	0.135202806199025	0.101523124475026	0.141949432003543	0.542498290903942	0.17534380273522	0.211784154946046	0.455308639370725	0.361307313017328	0.292177507458841	0.310161987715015	0.159374326377207	0.0310413733306609	0.200158555090727	0.510026942590541	0.571194861622812	0.592025192511927	0.441650316838077	0.270051728565864	0.00700015182405741	0.206630467765446	0.158228010514977	0.586536872317798	0.460124990655085	0.250115465967163	0.257587975161405	0.513412540677415	0.596961638370544	0.0602171328830346	0.11663666162825	0.0601653924028059	0.455020893451352	0.399512785054309	0.203739759654172	0.511513621942092	0.294650638340977	0.0843097089571986	0.240815281326128	0.520667567872964	0.291614084835085	0.412236632424667	0.486901739258664	0.12261541422588	0.286735526032746	0.376116719919871	0.140658787892053	0.122672015963422	0.155843513615758	0.551093824501755	0.125723751763782	0.179927886068064	0.48021180270614	0.373482731866578	0.273992983926202	0.280411327797232	0.153264714480873	0.0444271759562059	0.202854682137342	0.61994695755298	0.56201358153853	0.609424121571208	0.484084250559615	0.232594707741258	0.0102079168889171	0.203113783998046	0.150695842615467	0.642564240282481	0.443892584348579	0.261817114059033	0.234151533905177	0.625637926842955	0.36089433628453	0.120921938447874	0.391343688816989	0.19091390241327	0.685441772006561	0.264248557837588	0.290086953202989	0.495189419864403	0.460609439035638	0.0732705759360235	0.385209928664265	0.146565598307773	0.331321327470682	0.350856553517811	0.404574087958558	0.437131290315454	0.267217703199612	0.321559633025012	0.267176228024623	0.018571353736113	0.0469720351988785	0.539087517357979	0.279580322566868	0.39186023883434	0.598027679537153	0.453573018395218	0.493558510675977	0.347243628279554	0.410253688380472	0.0301626600157423	0.162037564611098	0.372681639961196	0.627579929174739	0.541204014503696	0.490847729509988	0.519117042406741	0.00126486634679716	0.384732546321148	0.026565117671102	0.478301860488214	0.595853867306405	0.28736037090462	0.380240167200972	0.709540881270883	0.453278325616126	0.227606406364571	0.408869333544043	0.28321873417783	0.676667314850003	0.173818753931347	0.421192013970413	0.456112778615825	0.563777531069541	0.0393238011280054	0.416954383591371	0.256028610029827	0.414949735295565	0.422980725810882	0.652396602360915	0.398783672455095	0.347955765394251	0.176485535079413	0.343511284717962	0.127536054209875	0.0542882029585521	0.500102558890933	0.41836215299879	0.283231210224511	0.511818624051712	0.528413068988095	0.531135396914226	0.20228324230517	0.476737282136576	0.0130330590179232	0.223520505497829	0.137192399630051	0.655817094004005	0.770255256552586	0.500582262737373	0.338963177975931	0.193503184138768	0.159618764085421	0.0903876266405809	0.59333964536984	0.641393645998053	0.411290442983951	0.191152250170204	0.358713737030449	0.58436331102381	0.0790005416224413	0.171824055615634	0.0699955238486398	0.186402669045145	0.338271297441024	0.400888122638472	0.382589487776955	0.123273024637421	0.106859668860333	0.0117398492897758	0.140409122812431	0.270042523924085	0.319566117505095	0.331276612295115	0.318953880410679	0.214391057083686	0.0383290674688929	0.250077730684974	0.0613025239002115	0.198912940809173	0.438663593157471	0.126151383556635	0.188068815059421	0.383883833278268	0.418757229759862	0.387622610908743	0.502638997654328	0.0967255656127858	0.0338050197309845	0.505524684919952	0.297353211539195	0.466941490571644	0.573456425269386	0.301266851725277	0.36531754771107	0.00995375175023147	0.272864720303112	0.124936708061148	0.275555380322323	0.441954718600589	0.177970440612487	0.378239033995353	-139.733609953395	-156.550147990398	-186.552763672373	-179.622964818896	-190.29865488156	-177.173511543948	-171.134720129592	-178.330872416321	-161.947050880942	-119.830715299751	-119.2218510769	-65.2351388232943	-53.8637062221276	-57.1829477157504	-70.9154700071253	-58.0750525841013	-42.7145626355062	-35.2082235947991	-47.057469491541	-51.9902305843581	-57.8496879155897	-58.4292196056023	-41.3738182450371	-72.533972816116	-58.6638318852927	-176.364873497852	-58.818112370634	-95.2434529284688	-59.7053620714671	-158.241985190898	-63.8412283858861	-47.9743935761848	-50.2146750290871	-118.272424741726	-173.772463035355	-77.2168012219713	-46.2416942118141	-70.8450526579259	-101.481683601019	-179.926265582664	-101.874598684495	-168.341404667344	-67.1098716877294	-150.775489179099	-71.0554913351771	-73.7034193881615	-175.034108219048	-45.8534034902724	-57.3597696746995	-116.790945946605	-115.98829886478	-148.941611146404	-176.52045321522	-77.8742530434445	538.404152459275	665.715792726455	554.943117727321	616.572636673704	658.854731446077	668.445398647669	698.74542700823	715.864370639106	690.726557541621	672.889639263581	649.83438874873	531.976462585752	494.981199038121	515.02389562631	562.081764729846	472.773801299646	424.078340390082	373.557752495425	437.560892766377	478.7919334461	508.821289506685	535.468433460545	466.392573344619	514.492189332975	469.579075610323	661.098784018703	535.087966726989	627.163480392516	530.447969092923	628.034012417847	543.660591481314	491.403288978739	490.295314268475	667.922934317041	657.954319826745	601.943186135269	475.809354043193	569.100978718476	643.345860225098	628.722932355432	649.730032510348	732.781374525244	547.936605335997	698.301865498304	526.289819299855	580.788389176052	687.446011670573	462.282749289998	514.632721196257	673.102775913512	659.962852013254	735.017209156126	712.931637881126	556.805990524032	0	0	-0.038987457124395	0.168511545648784	0	0	-0.082408373452602	0	0	0	0.0541002436588438	0	0	0	0	0	-0.00151097961607679	0	-0.227841636649806	0	0	-0.44775186915436	0	0	0	0	0	-0.148542750586699	0.183980413506197	-0.0597917134601957	0	0	0	0.0441869559695557	-0.266817632440121	0	0	0	-0.193908755386506	-0.107156384963441	0	0	0	0	0	0	0.000272291399753495	0	0	0	-0.120743767924698	0	0	0	0	0	0	0	-3235.2713333275	165.827751586063	0.738970084069297	0.0297979797979798	0.526666666666667
1200	0.369226574607888	0.635674219616446	0.200607862685767	0.00190217741031989	0.000816106271403637	0.322189995554492	0.400221159736181	0.114575038892478	0.870614572018014	0.416386272612493	0.00111331182995691	0.432280011023217	0.575785186024567	0.448191899576382	0.232988574094202	0.0981308658268202	0.00197728971873736	0.210957547135842	0.211854467930814	0.176070107693012	0.00151618923845165	0.0994566938181059	0.537617670799784	0.101152924065588	0.0975363670284737	0.631214771714254	0.408136936419606	0.0759570771215391	0.00137220825442332	0.483805636379588	0.00137434370703845	0.155937541415423	0.158903352660736	0.502582775216642	0.821855409056713	0.772167562472917	0.266349139174222	0.00159231017228156	0.0011266484120951	0.0817538895129602	0.998848510593443	0.565594276581141	0.273722671291863	0.00118825563900578	0.421020213487695	0.66653710082116	0.223864742303208	0.0528644123804521	0.130514762488424	0.600351736052619	0.447425244004269	0.100131511057797	0.738268092874507	0.420578371307419	0.0636134650414785	0.553809735069062	0.441124862003466	0.281944502207154	0.380994499888981	0.441026888377217	0.00226394419493865	0.360107079600858	0.446191186940759	0.197300041660718	0.126838319137498	0.000992941117715467	0.623699686228539	0.325869552603532	0.0996420769033519	0.45971216428221	0.791344092265468	0.385849179386246	0.355618828611984	0.136263713645169	0.00268003516987408	0.208957445671082	0.27416279744707	0.597761745147429	0.878792401288879	0.428275023040748	0.42592025436331	0.00256723308113909	0.295187040761132	0.00108705688099402	0.546521374463369	0.89753387527623	0.251836862519993	0.273350475694136	0.564229392354427	0.407076179103844	0.200059489645164	0.37272263112858	0.211525967671314	0.556386780334769	0.208537477957611	0.159719217276999	0.561394887623194	0.151247746530468	0.0014752473937155	0.177294693928596	0.129019062436899	0.998997807055366	0.329936186766836	0.510373802067121	0.0011508530547786	0.190095278401981	0.268234787544556	0.465476240722244	0.247411171209297	0.0622043524084345	0.644965248816023	0.424154222164098	0.25913756191412	0.787591454388306	0.869428511148132	0.861198441821488	0.0746183604790571	0.105987683954832	0.00238265043778772	0.00127159531885032	0.202974656271381	0.878607148647452	0.767928429501802	0.894163914969654	0.461378214240575	0.067087377702705	0.00139590763958991	0.00157132230321449	0.690778102194593	0.619849434700083	0.456802087795666	0.0945322254104693	0.502887334163556	0.452279924477986	0.322838625372385	0.381926673487306	0.243334164179965	0.423735832167899	0.301378815526309	0.0916792079661849	0.544032114037184	0.109569384916315	0.0292132363337847	0.287890826272926	0.146860811918983	0.659257387769933	0.303955207050831	0.421802462333278	0.139747309968062	0.179523511567775	0.262447379634768	0.493991301491185	0.292859106296876	0.0585137000225591	0.608525640548764	0.407519151946725	0.234292154681406	0.768710028082492	0.864412399488989	0.719767911786142	0.00121960076706109	0.0851581368092554	0.00135877826258904	0.0833183423470671	0.172900694140166	0.857203463458987	0.860719345475388	0.690813921295665	0.346749672082334	0.00166123395142299	0.0583242957534641	0.00107051590676383	0.702213424033172	0.65119208330349	0.44977320417985	0.119955412530914	0.512016540960558	0.574021156659411	0.430331068388888	0.435671745918539	0.258279895844605	0.493734600847648	0.322459127252104	0.245367561013759	0.530856221603021	0.269043688237298	0.00147911741303852	0.470343270087211	0.224562889014994	0.526568727080194	0.351779113962954	0.528579200161149	0.192537150123066	0.162722910183007	0.222079155305464	0.553039697018325	0.140467351214986	0.0523026216689485	0.537695868262819	0.506509049724889	0.173658500771732	0.888497993280847	0.820009557019678	0.72085398868109	0.122023329134115	0.282932039744582	0.0202065606839828	0.194836472683102	0.232283132636702	0.791556061185162	0.880333350523373	0.653643483232485	0.489363307489947	0.140722875361737	0.073578682856479	0.00110873426306804	0.793738821753531	0.666539479694328	0.367871760942215	0.00227534817276189	0.484187103450019	0.699460494975869	0.261714063658592	0.461099162089892	0.309278926940188	0.555760212673277	0.179239360005854	0.423605176656242	0.442238244853863	0.457514900344125	0.00111952559807535	0.353247502355349	0.33745856131075	0.249281502232266	0.376335384648685	0.536784916461356	0.398294364645182	0.328255619396011	0.165217745846153	0.459764850588946	0.109275228044085	0.00105909985690685	0.434889860578051	0.524136134762674	0.330790868694999	0.517019951862983	0.652676969606218	0.67521925790425	0.112920751850114	0.430757374445871	0.00569369178829568	0.347804929236005	0.169624971912431	0.740445426512212	0.89834571245276	0.416931949766848	0.327373092586998	0.252481369983353	0.121164268015471	0.0275975606731404	0.600566781443219	0.811664467870856	0.43424097687894	0.128115698777968	0.707217967440493	0.454748441875786	0.221436449602441	0.414457219900642	0.271800360971027	0.68188644576911	0.158524381302317	0.379751663115097	0.485746018551332	0.61214120417363	0.0560112038683361	0.380655305162852	0.266349831040517	0.412896182619461	0.339058909611602	0.592577241658396	0.385035673715703	0.358208391458065	0.14375789295694	0.341229552344741	0.165713947923482	0.0531729528049749	0.467945238692743	0.412246973693835	0.241223447555526	0.476295819426598	0.511080237103041	0.504357363587261	0.222386017545585	0.482774523146965	0.00729521245956928	0.225678032743207	0.127178253399103	0.628337475194203	0.784115949298287	0.501254926332137	0.328573252039043	0.192174963672891	0.142922307514401	0.112357091527016	0.614384917030764	0.647787277864164	0.354107317078568	0.214879910506266	0.695276509785913	0.359109942823314	0.149584516459047	0.398462589867654	0.211510989517032	0.770253119559779	0.159518804633493	0.315856730747371	0.566851550415753	0.606189834580318	0.0564880094246381	0.477611856117963	0.0906113900661321	0.435021968586093	0.369836390931446	0.530076524527599	0.458692726309306	0.33614397064999	0.377186419517095	0.300072226438266	0.00186197293680021	0.00365408044973523	0.583185493934775	0.36500688151815	0.423971061878274	0.683547962878339	0.543906022844038	0.652907347075911	0.312322201830994	0.522497857504311	0.0271793337042938	0.082470301210206	0.322380359108501	0.7236589628111	0.606183001903097	0.570396179886601	0.65093191102902	0.00366904389534922	0.284566335796558	0.00144227189557725	0.534196927583211	0.735405800766126	0.34572195800482	0.342297463229976	0.699432828395139	0.50708796207313	0.193005914669641	0.407818533069275	0.320788049463821	0.630919792135141	0.198181589810593	0.412913554022943	0.446459947609423	0.56381069327934	0.00188839197410121	0.439468726543511	0.22046240858943	0.356253360313843	0.384759617942517	0.754803531870897	0.390762059381913	0.360068231961634	0.151352286136202	0.217748177776801	0.0465954243314827	0.0016576982696218	0.219680919790948	0.300954392394474	0.364188306522357	0.429062747724554	0.507882753366174	0.497158412806618	0.221840501716127	0.375452072061113	0.0103621664760514	0.118811085788148	0.130215734345943	0.55533377642525	0.71360726511775	0.270932142411815	0.412212446386185	0.0660153599349275	0.17417799052578	0.12985651312845	0.550254976721872	0.574619624625539	0.32831744747551	0.125654227768052	0.484735051328159	0.58170865465268	0.0716994270655826	0.0758054126862522	0.0579288469343786	0.506898848166437	0.423792159757379	0.252766577795879	0.470616519848876	0.402664630896864	0.0803511324026212	0.286861766052622	0.405941557227965	0.187632413804094	0.377364293628264	0.47533130194594	0.0498022933441587	0.327677617400381	0.337898236409661	0.123405538043428	0.0866293585251158	0.146072305297536	0.588277592253087	0.126651159899166	0.18617681472101	0.545578395648757	0.364023322106	0.363309131096092	0.354658672483249	0.151843015789342	0.00231068717996836	0.255241629839346	0.385683943145534	0.639630254429742	0.52563692926891	0.483471339722223	0.313817504095204	0.00102114401363317	0.232879187155616	0.143105764865591	0.546007070383144	0.458339527892332	0.268177462651147	0.271490765608679	0.570841980603558	0.657344810470222	0.0572843175844269	0.146648736999267	0.0264677966336056	0.427221561567715	0.433611188086925	0.184792511311658	0.581659076644185	0.251187874455932	0.0761540731205896	0.237194977684521	0.551702966371012	0.281807795540675	0.408686476213569	0.453675316404535	0.117559327599872	0.271073780421955	0.398823510738324	0.133601044274553	0.0914599616492174	0.174187487735256	0.570643983262811	0.148890497904136	0.17585292450902	0.448361917286448	0.300938758509835	0.273683446502928	0.214307159168074	0.16144135781067	0.0552001780736572	0.205145161209141	0.641634433663257	0.623118829828086	0.551491882811435	0.456984069633234	0.242855622085224	0.0109905560565056	0.170870547841026	0.170993487319603	0.689363705485416	0.478740455842176	0.224922658196239	0.22740274260401	0.342400614804233	0.50196894830016	0.0305894256975242	0.216610155840324	0.0909528946922054	0.458713415266552	0.384497232262398	0.25319169961291	0.24176222083313	0.0558726699376004	0.0491478400374944	0.28650715046676	0.502104024032118	0.0162744318015394	0.255824791176823	0.584509103051137	0.0675331439751554	0.123425165818263	0.0428725000208268	0.100328358566195	0.153014566360174	0.0673238673949644	0.167617008251202	0.272381768539047	0.146546388581619	0.409123017098191	0.395361684582834	0.307835540246833	0.354372579974112	0.00177774066754782	0.0303235578372677	0.889066694136854	0.110705317922889	0.428044270365549	0.473622219122972	0.153124244032611	0.100708454910038	0.00307313720701007	0.166166698775891	0.163141325013814	0.156786948587546	0.221264260814647	0.119284603448405	0.219158456948187	0.22137755082292	0.373145081646431	0.0247748597418375	0.147822263065463	0.00143077428150092	0.35619188041639	0.474666964768546	0.31453222114783	0.191649134594786	0.147853377978332	0.0796046155538703	0.164113008683491	0.370855339124324	0.0940882709958923	0.136090977767662	0.671039188960598	0.21948507435262	0.113585038774968	0.0489516170187152	0.0010786674870322	0.279615510712501	0.0386675990135802	0.247428193289364	0.234381603339823	0.127655321515159	0.206256739958622	0.315504771296963	0.135778666474849	0.433387635771998	0.00208430824803543	0.00104217842728541	0.910622266784617	0.259805500564152	0.454579789477851	0.569014938106326	0.207370728932445	0.0648582787603063	0.0645595219828395	0.216481659337411	0.09578224968179	0.330130850196029	0.166741462849761	0.133422412761321	0.0530208994019294	0.21834670266817	0.306754354061042	0.000921501492697044	0.190572001648072	0.0785521042361526	0.250629146468827	0.383084069526076	0.372011385471029	0.291745840598122	0.119301430461436	0.0764763691920695	0.232027598486754	0.477243008312662	0.00103748277032057	0.1897067327984	0.730447388291437	0.200541410470241	0.0382925750580151	0.113247535415221	0.0903066875003386	0.222086779133976	0.0562021662668118	0.077712745279581	0.0308540752840059	0.17677768664253	0.487336490825326	0.45327460113336	0.289354861942007	0.497207089020383	0.0199433828605251	0.027291914251593	0.541018315815679	0.362765191980855	0.473503834411662	0.277375817555969	0.0870009663874257	0.179808820955234	0.0843828016464119	0.222089478392794	0.163517454150385	0.00105047113789903	0.232893863588529	0.194450781328413	0.293341349012253	0.245172385656071	0.376644627782037	0.00125019644358543	0.179505673642177	0.0989784446585268	0.413779724287796	0.306097156438797	0.237763760823838	0.315480905215796	0.235986963438372	0.0833606355151721	0.141850595930375	0.318086197487838	0.148400250324934	0.182848859948605	0.622486523458708	0.178926694990756	0.221436018447609	0.00880865209743875	0.212462896130081	0.17420877589502	0.09044622018968	0.340159958470101	0.18524870659376	0.118734600134551	0.45690452256563	0.358604327635177	0.285336715495356	0.375687944746877	0.14941082781802	0.00160566070640751	0.557809382537929	0.270920221331595	0.329746747251983	0.403692662041247	0.293012400605454	0.134358350985139	0.0610784452515791	0.221304222034939	0.222455504151429	0.324588188606603	0.383790030718943	0.162699572777667	0.26121487388041	0.333268687992248	0.335270117866964	0.0014713657895433	0.0580856146589636	0.034292712216895	0.248754503174647	0.245722949557986	0.266193663998238	0.233518844275697	0.42285062676411	0.205540879421872	0.125077582652886	0.334478931570577	0.144176497891462	0.122153091012981	0.235799621953058	0.205476858369078	0.246401940416791	0.00094008964594411	0.144244894210085	0.245102778506448	0.00109471520782748	0.295673524894579	0.161487619583317	0.105023900724382	0.278014902892461	0.468053462117087	0.310467052474467	0.358158097832254	0.168637734001529	0.05736711913765	0.108632126442288	0.497803187531258	0.0690671893689991	0.359255198701927	0.227425174175883	0.242099692432511	0.00119740882219553	0.191250142787698	0.172580221139117	0.346654172111876	0.306850552731618	0.0015134930758931	0.21104498887413	0.00108270413312815	0.393996576991567	0.00285368827096553	0.028721031434674	0.145745972395566	0.269055551433695	0.257401433493276	0.289453809089721	0.00127958901982076	0.520412433994737	0.562644917555997	0.0682906924981357	0.299798231706882	0.00135045678892049	0.00181557015366685	0.377557755843363	0.193037339407923	0.312640228410645	0.00187241409827941	0.16270288073	0.00126595384910457	0.001447102198734	0.0721170239633767	0.417965734171802	0.229834502353817	0.269400997015833	0.301883361285276	0.356842494144712	0.555482141875692	0.195604012411932	0.00126646151675516	0.0894152158692134	0.852303798957103	0.26494273018454	0.294932272547042	0.00202650877894816	0.00154974476624424	0.142811778902823	0.461313102260779	0.269326087808959	0.422016699276976	0.63111190953901	0.239754857808919	0.280635775691599	0.149803029781032	0.0973623017867933	0.0012641137639689	0.00105684773595027	0.0828839669285911	0.00192075587834707	0.0958675149350312	0.0465711579549422	0.211150024395368	0.574268322052123	0.408988253761835	0.0638750543980598	0.548084464956388	0.11639662056953	0.00105238392094565	0.602436543104702	0.0871230445411615	0.172099594196673	0.00157159596047513	0.000950986308316675	0.337532348622335	0.0684545863070255	0.35564945719317	0.0777742012621305	0.0693363778904729	0.323827584795123	0.452556878811038	0.354005170913678	0.547362628688683	0.00202931922329347	0.0287389979164362	0.701515969394813	0.632598486745942	0.377675236608632	0.0748654727218107	0.303957987900722	0.118617781307051	0.0881200574154276	0.0744885145624012	0.0361738745782732	0.00108854409039946	0.498958400906679	0.143794383673259	0.0873121160968385	0.315891139214047	0.342252496902779	0.000986155632181159	0.0454910942334216	0.0444373589752935	0.168649788521714	0.486290317740078	0.0756544639508203	0.43550182273127	0.494449016614655	0.200513800453857	0.11446023988158	0.377648002571935	0.00122986732073974	0.0902763676014764	0.475142298878011	0.053450990346125	0.400266278329177	0.00119933491805051	0.189978894122196	0.0805300632000354	0.0719720516426686	0.452943334454957	0.017144880369195	0.302595673875508	0.251011417415998	0.487141045404033	0.327061019799721	0.334698648977724	0.189782866493588	0.0213966997481783	0.584677246890982	0.613859740428373	0.136822143790043	0.0892665788286826	0.29028228968906	0.00128208805714782	0.128176324517716	0.0623613456790217	0.242656304508122	0.504016923818034	0.261317542741787	0.0736619758042459	0.187581894063876	0.104504206850065	0.243955458739711	0.0260439944847949	0.000909636355572349	0.099717865206047	0.257847487667146	0.33061036655075	0.160648602016875	0.579819836175607	0.358163257707574	0.123479790317538	0.126268643867662	0.197363074434483	0.132047477163583	0.127931409433122	0.337973039123351	0.133853217478629	0.217839874079205	0.0321252077299919	0.119724452567781	0.00100521267570938	0.0863975638213817	0.381930199830906	0.165473200423871	0.134880858646627	0.368046898618572	0.297906672803093	0.0376227858773983	0.384135014666859	0.0537281885509078	0.00107073042356276	0.522116276674688	0.310476613338734	0.198279409006794	0.281270989341391	0.357484020296264	0.0370869411344583	0.00473838379120337	0.153077617051377	0.307054140496052	0.278950888501412	0.549554756269045	0.117055379323376	0.126873876402694	0.247435417314267	0.359916659610733	0.034137830559857	0.137283328914172	0.0950614918218827	0.321798609864497	0.262591964501616	0.11078389654799	0.399150825102457	0.23255610132023	0.156379111309652	0.0209972048565838	0.298712482217233	0.168781621578457	0.202410306078232	0.296105359914868	0.233931452362049	0.203496761147882	0.00131277515920498	0.189318340272287	0.0941241664018585	0.0805261227548226	0.25587269473793	0.135378691046299	0.221006145150501	0.298074743866415	0.383332056392006	0.252520096440128	0.367517361376118	0.0869786359702595	0.00318753045110288	0.616694340845243	0.247044043407071	0.368120977676048	0.315254232162493	0.338890429451172	0.129102224293614	0.0554847606985426	0.274848868696851	0.343769625246253	0.330393291792833	0.576937192330725	0.083245103547478	0.141666828293857	0.336350716055585	0.402174976374071	0.0397349651477665	0.0981617114649635	0.0998483854896879	0.164887907335932	0.316809337472374	0.25157658190689	0.388026551411835	0.116602936572485	0.174852888642295	0.0552807421794728	0.253355323713083	0.263794827186137	0.198632939358172	0.240894351892679	0.289810598825688	0.167710388970244	0.0542881587930726	0.23831513578109	0.14636554833127	0.177874188800935	0.382312013841733	0.176398837761396	0.198488070660162	0.362026313335193	0.236184336838093	0.288859896315747	0.521443094350814	0.0879671993480248	0.0334285861405066	0.517065848885127	0.350863704438929	0.423859266355616	0.581974729463738	0.355306012909211	0.132963648407208	0.0802730494183637	0.357958710935937	0.376817336456427	0.24362739507713	0.436109840245494	0.0487445483041598	0.198951703567533	0.220761581040059	0.251198933462233	0.030886258431334	0.0521295304654441	0.0535139957859133	0.341700262383364	0.383250421261756	0.237077160690019	0.147833344149908	0.239535599681595	0.174799135328898	0.0637073658064922	0.263912181943054	0.0905822771428844	0.0272382084136974	0.257915665618807	0.183175303701095	0.231351632654171	0.0428532990043601	0.153459128297253	0.184803946029844	0.0833333597934484	0.268949607456888	0.165078866728867	0.15455534524282	0.242288670280994	0.267823079896188	0.192283489463445	0.366591576916189	0.1007046574833	0.0637390544182189	0.518324872014571	0.632031255617818	0.154060768791078	0.451726689103773	0.332909130864551	0.0885039101081813	0.0640906802605203	0.243136454525254	0.205644176391033	0.393877151444093	0.413218651270084	0.190516546148702	0.192795345812674	0.275967388433232	0.518516741357775	0.0922041898871311	0.204183875367665	0.0203533218022342	0.0529437352467169	0.422859178285088	0.526315973456322	0.179306094781745	0.0721439497863442	0.163964040336398	0.00155335655268714	0.0796604639137244	0.206834101540764	0.364848363720049	0.393221173121184	0.260987559512271	0.102622282381877	0.00136212103405582	0.245084741304067	0.047405850699924	0.15467663476914	0.577198072077672	0.0790253687215241	0.208062044426375	0.356825911112043	0.464972356921729	0.361714898626587	0.484273346880284	0.0825726074191214	0.0432769328616807	0.533749596992205	0.309897633698404	0.498176358420858	0.638172660603341	0.24613173276361	0.420873853905762	0.00211549412440619	0.292334773239958	0.0793560012133589	0.237422198249025	0.412257215959172	0.170029875782325	0.481818489108508	0.276896138179701	0.262453189434861	0.0117044889735202	0.34539504520279	0.00268889676550738	0.0350355356256631	0.624097445635128	0.585704156983625	0.233722323147258	0.0535350151491701	0.049111333339122	0.0010249456287599	0.154543547205619	0.289654612310623	0.264069617437088	0.032603556042958	0.236934831484563	0.16076170726687	0.0408731563334518	0.530490903732778	0.00183605659108207	0.211674013006764	0.471488813664795	0.0320775819548422	0.109374159602604	0.200198983358396	0.447147030874391	0.480636446225814	0.55834191111222	0.0739379236279229	0.0732549477627359	0.313063382739613	0.758410974537017	0.401000483809406	0.419477327915685	0.373139263424131	0.612647234633005	0.00220287107386113	0.405762290620037	0.0333159395096079	0.10741309939306	0.550479623862153	0.441767778463053	0.801793511847132	0.452101766420051	0.563593502944674	0.371098008740739	0.36081651316094	0.243713903406669	0.447842710326803	0.358345130453747	0.199675281191717	0.532213893617719	0.284632302873734	0.0140188049494621	0.420516379293041	0.255659664612785	0.451714698356987	0.30330019911181	0.471794016081448	0.163891766783055	0.15551359498874	0.18493174311404	0.454398412209423	0.142821252875014	0.0797124763372742	0.480542506845082	0.511066757506957	0.168176121352633	0.777478376152917	0.821437656582962	0.681131316987935	0.150628313764828	0.264702024776549	0.0150960755749556	0.164657353089076	0.254499109559103	0.770325403802958	0.859105701289643	0.618918425915587	0.41597046300781	0.12709872559858	0.11498244504153	0.0105967476991148	0.722682466122398	0.639513987636739	0.307599874666501	0.0637525938126238	0.176649765871789	0.356264978851756	0.0356424428958486	0.117449029409906	0.0860768032138881	0.300802347154151	0.334992940196396	0.159159020762488	0.342039117830638	0.224145557087734	0.170696797400247	0.0904309080216007	0.331144826065183	0.17410203466462	0.191549142932093	0.28795592444486	0.264860424995863	0.205223374743755	0.0209324826980341	0.178955768366128	0.104793539217098	0.082171111192995	0.303462667735599	0.195978221646841	0.223751117440882	0.304992408127628	0.337004933138729	0.224501784146196	0.380978853211984	0.0933751349540511	0.0144040233049416	0.542752249519725	0.339760821346263	0.350305716110851	0.312764575082322	0.355922410976279	0.144839323439906	0.0581104724107092	0.253789414825579	0.325953645164306	0.355734957692159	0.540789224332346	0.0957402966186371	0.159645664228334	0.381946993899242	0.572005999277076	0.0807795032363213	0.185497414295321	0.0718276623211005	0.344219147029343	0.322968781086266	0.409748969455327	0.438250843787427	0.172747774048413	0.105466557883556	0.175996037486677	0.262196263064955	0.235218336145075	0.3401492773726	0.415533339669079	0.215503576402239	0.266226397836794	0.0803445315256226	0.183863365436263	0.092381153597086	0.132641915707411	0.431624465130012	0.147846804481191	0.223812083568918	0.417521225481211	0.470055796230603	0.416206169231247	0.473571625844294	0.148727144859504	0.0354112336040302	0.453259521303846	0.301287181237383	0.502905454762459	0.62091606714023	0.369872464498463	0.336891767325481	0.0234063731090864	0.25740605122884	0.144889431320643	0.255317723939645	0.464524371225374	0.22507422985491	0.283253144748255	0.184432387303849	0.318617463465109	0.025164868136099	0.0964977920903097	0.0716497249455819	0.317955439228205	0.28436178134515	0.177609158847548	0.41241761142162	0.293711334480035	0.140419849429445	0.0982192421614004	0.305917336456836	0.1322436933697	0.163243714466577	0.366957164886024	0.216101851909185	0.206734152458808	0.0248453544417559	0.175446822776869	0.114041123746305	0.0735088909291352	0.29289783434924	0.176467370616789	0.200441330812269	0.33331093723954	0.30486028371819	0.197436589322555	0.387011789861615	0.108415217582201	0.0187698446227908	0.528824025394953	0.33886008720516	0.301228099962948	0.341852643790399	0.346881837304837	0.151034055913616	0.0454293731242162	0.187365612998207	0.293665040456437	0.313020694780496	0.529333708100357	0.110480066385881	0.175222639533593	0.4531725327991	0.497499408502257	0.233492584793949	0.0355976973011615	0.113793840055452	0.580145731400774	0.350403146655862	0.103657983520864	0.729508600784036	0.415823272911521	0.0281725492644878	0.487487045822142	0.428555050456344	0.438406602800322	0.285053393257622	0.304346207732003	0.00111708080703883	0.311257965989254	0.189348059610135	0.192288034709704	0.0943016850905264	0.0346108547214533	0.682425462863585	0.363241806183581	0.0891515971813855	0.655964115913572	0.784892998350294	0.379330915002192	0.168909656966635	0.262470759949171	0.00160253319407669	0.172713222526334	0.23241007343379	0.652298351606309	0.852109715021701	0.550004450431779	0.49375126510694	0.00099369113867074	0.147393991244196	0.0314507657446291	0.749695731594026	0.762313755770337	0.287903422739246	0.0617468837027547	0.230118748533745	0.365877621787365	0.0243004940768799	0.11565119964011	0.074975507408766	0.33296655888506	0.303077293034539	0.255102615220102	0.345360013742242	0.309213424897628	0.130957279746446	0.103129352789109	0.302569094537137	0.119781012205581	0.145563314031975	0.453649121389998	0.213296781219041	0.227028397851882	0.0338306015268563	0.183337302710062	0.141516718855847	0.0717617614273507	0.304705411356198	0.223740931008883	0.172810486307096	0.349865138155079	0.323130637525208	0.225152541629692	0.383771775470719	0.103823549427658	0.0296685207804714	0.4819594143217	0.404237798228326	0.265584069158006	0.396622850978333	0.327104059985238	0.161921429350196	0.0530344250774305	0.193750171510622	0.25228575468136	0.3126339464177	0.470447143776626	0.133688592367881	0.220883753429423	0.222936790206224	0.315125489352947	0.0123058258257027	0.0568564270245128	0.0560829384708598	0.255959127438625	0.355228104920776	0.212851912284994	0.250669187307499	0.296125755349285	0.175065376172731	0.0748428952767576	0.335144595991656	0.095048283486461	0.0864519280369365	0.410210245916308	0.181619204162611	0.229447618203956	0.023537580166038	0.131315028543621	0.160660225765505	0.0680657127037286	0.296888929714891	0.173301256981163	0.153680305283824	0.259407373555294	0.268965908856111	0.215932687454598	0.407349534127507	0.106159630607431	0.0454247601708639	0.464114559312715	0.524512747862727	0.178204272940672	0.399790911400505	0.318806487327936	0.1649129687892	0.041473731026552	0.211968105748236	0.229855325456529	0.308471592318249	0.412954594102231	0.135430717077823	0.233811984775131	0.209169725474775	0.352943659474656	0.00122920143332645	0.0582757708632668	0.0561108409456877	0.243281856138653	0.311568804465861	0.218473795143697	0.186166126165429	0.369585353453703	0.217297953540518	0.0813899849735598	0.380154189362125	0.0866453878557253	0.0639415445806068	0.431670650265966	0.152387000003981	0.27485293570443	0.000853124416732358	0.179085971843635	0.177541785890354	0.0764347263879112	0.275688593711641	0.162982628636753	0.151916785582348	0.34539542178065	0.323999184499102	0.253167811012219	0.418357069288906	0.107529584307741	0.0400453752323792	0.428716810296214	0.558060721848876	0.217421694553642	0.343887588943644	0.332734107771149	0.195663445569685	0.0587321720311841	0.220821979289629	0.224647731463649	0.355987793767215	0.380949138939472	0.143554328626193	0.237273517488415	0.477358444394366	0.601161512220329	0.0661336489448112	0.116503634905685	0.0577892862243847	0.477068094474661	0.398892295833437	0.255357026888663	0.442545059189877	0.439728971794527	0.0752574150058676	0.279889893850329	0.428830934484449	0.221924063338229	0.424892495080523	0.481372527439312	0.0834312498403289	0.324854091366981	0.336699315082694	0.131511669631059	0.107810676490459	0.141303078975442	0.563935956529037	0.161156753778269	0.185291149045124	0.479977740705209	0.394476004084239	0.306080890305516	0.352172580737462	0.16887907114819	0.0331392677812835	0.193468043664431	0.417916397290287	0.631425472399019	0.595136860158255	0.48234411620903	0.295882134525065	0.00608372359441225	0.230192345481048	0.136919009291717	0.508648014245153	0.431060291972068	0.252180603364085	0.304608946873908	0.439001826223903	0.510729887782625	0.291282960189086	0.312450236178632	0.195251032662444	0.459028508244633	0.353108404247971	0.168242611926318	0.606950267548591	0.272147365796126	0.021112064767833	0.400226695301861	0.290108513539303	0.513265901116841	0.339463760118821	0.490230023654548	0.131352786847659	0.192930839522304	0.190945268672638	0.415279202571075	0.187407615487512	0.0644442606699876	0.556933525007957	0.466961566047476	0.146189132814741	0.769315861051054	0.798733210691826	0.665678822968511	0.145128935176102	0.207509983917977	0.00310607961170409	0.150239626930284	0.199920139348318	0.749629898395352	0.82586559188839	0.604866334513502	0.387241155395397	0.0628734755649074	0.0928961969318962	0.0116492509742152	0.738917557930993	0.665022457418418	0.373559959921353	0.0825503546668007	0.259754437860149	0.391558191105334	0.0537628031246275	0.190008163703341	0.112150265941423	0.371028668349326	0.348070467423377	0.277913309389445	0.336970057351892	0.221410559858165	0.0657762448820835	0.19236423823849	0.360436115906823	0.111092967258513	0.223581880736057	0.570078903578522	0.258403521395804	0.217541176751041	0.0578845172792089	0.158510350138008	0.150444446153594	0.0810516547345264	0.338964392577922	0.147641499477155	0.162803760986649	0.425177902985557	0.332068573677323	0.267456253256232	0.404595221676465	0.110538069247429	0.0328474316235644	0.573815676325656	0.322820240832083	0.41286969009643	0.491343641949555	0.309930334896461	0.187480065467453	0.0472100302286211	0.209214011254307	0.153307651034607	0.258890297853866	0.373584056908004	0.166785542939437	0.247522802090969	0.199301256513328	0.317899796555915	0.00145751293386148	0.0378205859649081	0.0570718846869661	0.18391408178124	0.284650250143251	0.190799257250703	0.148859899730891	0.417468804126335	0.261333734999342	0.0842459825140436	0.387967096260834	0.0408105102959354	0.0495360499123531	0.49375067917332	0.0670323186262152	0.261219882325045	0.00250830336782764	0.130276539084562	0.187116619590433	0.0533493496788671	0.236104144714532	0.150996349691073	0.16609933830509	0.288857888502723	0.363866357398839	0.270299936670242	0.401210197195145	0.10412916622969	0.0439359266222727	0.489050019878317	0.607941147915344	0.268044248045579	0.337715051369321	0.284594835626506	0.162994278132474	0.0716923168378131	0.211877372656157	0.206455051548236	0.325608137222637	0.369433027342319	0.148144698162678	0.192042439678266	0.276850579444026	0.409020026114092	0.0334873045470783	0.194531520026419	0.0977709696194451	0.377072784050473	0.359140030903348	0.321033209694311	0.368836805918729	0.199807317006604	0.0598978106196805	0.205408285807519	0.384051412383862	0.0500116855623726	0.207272946690647	0.620784583374978	0.208661708197012	0.116105034576661	0.0584122658432032	0.12657904378115	0.187016076763089	0.0766880591131351	0.286814561426842	0.168510088980744	0.164438677743257	0.351966452255993	0.35187061100853	0.237255190465572	0.441899216897818	0.0207173722880474	0.0262751841753818	0.740213298623015	0.280897098758688	0.455267352545234	0.531334804335468	0.268687975671509	0.141542184551925	0.0481233173694959	0.23403530364982	0.135369196769709	0.24601107396462	0.293530568435764	0.194047430013637	0.207186436737825	0.367997600549543	0.540820605887877	0.0860796035299612	0.19889264640753	0.126867215335985	0.430498123362603	0.303342159878236	0.303796792602589	0.421662198093116	0.302148961856556	0.069262719591686	0.231267240991394	0.299218870400369	0.174942925419932	0.26211814452412	0.511184265076076	0.297669950144314	0.262416461411305	0.0907898283349771	0.200840690269059	0.12217364196434	0.09425978176509	0.369603884049652	0.172394478071146	0.211214509188472	0.45856732062648	0.43000972842783	0.356299787831219	0.379083462489513	0.178994960176575	0.0314685044288281	0.465008371566547	0.301981750422923	0.502968412587238	0.608825327045793	0.384021719885427	0.293050366831009	0.0554404835880377	0.228051275108277	0.149927562437798	0.308171916510373	0.449927594534169	0.200342621589485	0.243955748229392	0.498870077890697	0.464373587093203	0.273259379895792	0.351071627543158	0.228583845827187	0.454284923640122	0.33190260585519	0.118932245668106	0.576894973639649	0.172986627931008	0.0278987649002661	0.331327061333985	0.223340862932964	0.671782890580028	0.325925533973103	0.485526409206123	0.105618373682626	0.17991728423867	0.249476100233512	0.495861577741369	0.266815827788003	0.057038233481002	0.612580042092565	0.424733458968995	0.212221305866251	0.735291949825781	0.853577302469088	0.711447325243397	0.0676538355084358	0.106551161554746	0.00116568178301367	0.0662711919057815	0.192719282737679	0.837277387485143	0.781065224181017	0.71970387452564	0.382200947277377	0.0308314008193257	0.0369439735726094	0.000859193594379185	0.687311961529372	0.63950774792769	0.468946891366063	0.107678624006705	0.423325242212144	0.566582193527931	0.0636048147374217	0.154812494826983	0.0896598956981352	0.397381532129467	0.30688283203163	0.35139064775798	0.451256005159765	0.251214487198999	0.0940799080107496	0.204401582953689	0.308629839718584	0.197035925051364	0.337629810391755	0.483478979001728	0.231060120581676	0.250222148185987	0.0827635669379415	0.20499593769902	0.122971692414052	0.1106054182048	0.403206291267376	0.172795967519372	0.262611682135974	0.450311487761964	0.477806979253124	0.367175215581532	0.44784920542762	0.169384107231692	0.0407716942870383	0.44183435584338	0.33473567850839	0.518300850705785	0.644422306119015	0.402081780620085	0.309509439683906	0.0511136737363991	0.227708451940987	0.157543545011688	0.271964702649169	0.405765694745964	0.224521626592392	0.232733169467553	0.717329988344023	0.475863636155511	0.206113245231296	0.372622458361017	0.268327176276481	0.681910447073815	0.225101105772778	0.37257586827107	0.47578032261696	0.566585415702909	0.0474336078977453	0.439012520899098	0.214545399951206	0.407294333532938	0.40298290870855	0.615921882207677	0.406601734972462	0.357654624981651	0.185784271026417	0.350994011822012	0.0811966314384484	0.0432939131708925	0.47420592532115	0.3834943709154	0.368770953765323	0.482576884352238	0.533401478843438	0.52510311479902	0.238553283580346	0.418729156135102	0.0179849727939748	0.205239060699218	0.18762816712189	0.620071239269342	0.749379503715358	0.492850003761056	0.427472236176212	0.152222627156001	0.182117227959311	0.0846066268186103	0.525608704302679	0.61089906157276	0.372505647975441	0.259153167390573	0.266491388700841	0.433161158583507	0.0235251121532513	0.199374919488001	0.0867458383133871	0.390401997700214	0.428361456057199	0.321785463311642	0.313052817615913	0.15286188457483	0.0472246566793204	0.229328171057816	0.39472735802927	0.0604822949026044	0.205333170467794	0.660477983584085	0.213249116571954	0.135643624252839	0.0497942171720986	0.0765718151515282	0.176076522666107	0.0871990289311392	0.284626482485762	0.216750559630169	0.168589404180026	0.39162603092356	0.405289024678208	0.232589834866651	0.424566248668397	0.00129390905702746	0.0307218221929029	0.867539936497804	0.220353930413213	0.47357337491271	0.563048193966941	0.250136609042161	0.118846859966082	0.059497237486585	0.230215271031168	0.120752648026636	0.246741310187152	0.208050383905036	0.162783935960752	0.1686493426141	0.632838003660414	0.444278839421834	0.184158071588376	0.332646856207014	0.218561372266665	0.608155619652598	0.222023295944062	0.38242736424716	0.448801971546248	0.501523773331259	0.0355178636732302	0.355133382795196	0.21803331042416	0.333271934844873	0.310488641286061	0.691221096737806	0.367542248138926	0.317493347482223	0.185583659114487	0.273284594219704	0.0760337060614347	0.0391170383867296	0.412510653703787	0.321280229315529	0.313168470679774	0.511893308109921	0.451356481551453	0.48797598415423	0.281009982219514	0.33577467592848	0.014753664064062	0.186117161658134	0.240973544170006	0.476003299985576	0.745110294226491	0.377468373052735	0.383632369150582	0.11259569103516	0.180229074575738	0.115249894773357	0.471051699417636	0.56579403201235	0.276898085945953	0.275378258711897	0.295881193566269	0.519315754472814	0.0749959916403592	0.175982748713406	0.0428355611722294	0.0785632831995936	0.405941299127445	0.53371403888591	0.253134800352097	0.0824618279674627	0.127533809140679	0.00116902949344173	0.0759776461122011	0.248794159125351	0.328299835858595	0.331883602277697	0.239490711168609	0.116155060362403	0.0290901017370559	0.274292538483585	0.0292202692037249	0.132768746182847	0.489223045768515	0.0839795485199403	0.195876210501691	0.30381267343019	0.442934208453935	0.431745664193739	0.492968928418966	0.114188205425458	0.0531893604732782	0.540962316010222	0.335007113563531	0.465973666287443	0.648887260764466	0.258627859077158	0.413148700430444	0.00157429402570889	0.25814677749622	0.0912297182427679	0.205817177665671	0.425317224856563	0.225684615331095	0.461826051184075	0.255724489435443	0.375286825198969	0.0353909006157302	0.170330909825055	0.0947644858133306	0.362124092696123	0.313636800457099	0.242066442774619	0.349395848585924	0.259068950287561	0.0872721370310044	0.138585439031662	0.277140780561227	0.137133092588881	0.189985362079687	0.515395543796788	0.23115458393161	0.226545823534985	0.0506105142372086	0.200799267748375	0.171866920773797	0.0777738283150955	0.283639776993281	0.185449727309687	0.1695630426854	0.438546336767144	0.34979642679968	0.25402229555764	0.398344774493012	0.136443645474788	0.0227564822667275	0.528653117277861	0.353746088253148	0.32589451979018	0.451335995406512	0.303886949237391	0.156078499675422	0.0506906159245199	0.211552325210997	0.191937180445765	0.319304401987697	0.420778379066301	0.158650619025247	0.227402401510223	0.47159392125	0.663129364813131	0.247650325496255	0.450410462908902	0.309621356600718	0.458507160754954	0.210836306871058	0.38188278156738	0.492013149526578	0.504066583737229	0.00820179805593258	0.309650785293349	0.288308100452344	0.24043725373057	0.352955976361055	0.534979376566773	0.41314637176617	0.340959726708258	0.17521541389664	0.490821872833756	0.131093471250775	0.0322658568930481	0.382688737138879	0.495231041486755	0.314814701389966	0.530216047859493	0.633190308050583	0.711694715347191	0.128421005920648	0.44535591648099	0.00739594080706829	0.395813930952298	0.151318310166147	0.716116332859788	0.850837125218377	0.484279733929907	0.326203553291797	0.251226736511669	0.127363442882489	0.0269720559628821	0.635762439612474	0.740326677987186	0.363022972024198	0.147190577087666	0.214519301191061	0.289259678996828	0.000902531663459071	0.0134691931489309	0.0662685306212799	0.175364484891852	0.226303156096312	0.196215853273549	0.138662897807624	0.441170067774957	0.302232930414566	0.0840282233780088	0.430051853811607	0.0561560619953324	0.00131234963041134	0.540666399050519	0.081753840570243	0.218572240010558	0.00127087678924031	0.0994275044808974	0.211522803529341	0.0345536386719391	0.228531048060693	0.1779024946027	0.182819919320428	0.272240755271057	0.386044807879663	0.2565731924759	0.386741135538705	0.108223204345122	0.030386926685937	0.516267045925074	0.612691216004245	0.286529899666303	0.30767577375785	0.234668513530404	0.156740548795097	0.0694111431200042	0.192517228429992	0.210703662660527	0.354249055838191	0.402273146026315	0.146075255299874	0.116888892583887	0.129085779601574	0.33628509806327	0.039855334547473	0.101097787102304	0.0854487529627309	0.330204068198545	0.311042099073042	0.193808724943215	0.35425406479808	0.215829822754989	0.176028832628411	0.0570059081312197	0.276594626415511	0.219409887855758	0.161263737901872	0.269281335020493	0.237434570438544	0.14337155247219	0.0200769033108773	0.179330236695371	0.150878100476614	0.063291154474713	0.328309622037661	0.205123721248663	0.201494691336613	0.289226760262528	0.25460338593768	0.270233796384772	0.246194638586344	0.117423864473825	0.0312315306910898	0.526462790213028	0.370728642251342	0.417835203118717	0.354111671402123	0.330396760546361	0.14630648308332	0.0885954228619567	0.356197608414371	0.345739692082044	0.322264907162884	0.628381401773507	0.0733757687072801	0.178168639136689	0.510603789770537	0.626480934394599	0.07175913897386	0.131892598293	0.0423149032534886	0.43777190461533	0.432171673191867	0.229206653531251	0.48852653929682	0.393456420176816	0.0747729569942202	0.24914073356078	0.498425308545327	0.280268499978532	0.414968669072246	0.458969163483635	0.112734803493377	0.285925369132703	0.415045540044148	0.135202806199025	0.110145038995705	0.120345026235715	0.542498290903942	0.145332057736124	0.211784154946046	0.472845221436866	0.352926432246305	0.32759032733797	0.334801488320943	0.140281359319699	0.0419886580970515	0.200158555090727	0.491072263936146	0.571194861622812	0.585396119942436	0.469871881779608	0.304343811758466	0.00646104694186192	0.239429820531788	0.158228010514977	0.566953041175011	0.460124990655085	0.230790011188261	0.237480271957633	0.530098720566392	0.596961638370544	0.05380089649777	0.131581726023917	0.0406882962670159	0.458722421375488	0.419892634613468	0.229754268453198	0.551553905312294	0.282663306923427	0.0769527461190358	0.224854858517642	0.585622874151068	0.291614084835085	0.412236632424667	0.490390666655734	0.103725135359208	0.286735526032746	0.39340502258016	0.140658787892053	0.104859862030732	0.148955265208412	0.551093824501755	0.126462308332928	0.179927886068064	0.425779805690751	0.376950487803245	0.325241237474607	0.255890988985884	0.139460711911356	0.0500235403819768	0.202854682137342	0.605062889958371	0.56201358153853	0.5325822762092	0.481108624557557	0.251802891063758	0.0112579220977636	0.213244402615806	0.150695842615467	0.618927834933456	0.443892584348579	0.24808188518617	0.24065647720576	0.608210032142939	0.36089433628453	0.116855467923433	0.384482436215031	0.196677459940514	0.669950902352363	0.234930481072522	0.288117912359955	0.489374483444494	0.449921850620124	0.0650836554101835	0.400029693918254	0.122309558228361	0.331321327470682	0.350856553517811	0.470142096519504	0.432160073519623	0.267217703199612	0.310327226315997	0.267176228024623	0.0157437089188685	0.0365195462703873	0.539087517357979	0.288671249467721	0.39186023883434	0.600769310802578	0.447947606709691	0.51324836364107	0.326684479275523	0.414685760983566	0.0385469809054569	0.162037564611098	0.358707761998711	0.627579929174739	0.619810362098759	0.472352155210813	0.493297571069437	0.00126099630424489	0.329630188264434	0.026565117671102	0.490595405401733	0.595853867306405	0.299234778154948	0.364038654636239	0.722179745935561	0.453278325616126	0.216072922813635	0.44081907963226	0.247238050050139	0.64728781001859	0.165981244929608	0.380513876669814	0.453312411669176	0.569769265813086	0.0404254467880619	0.398785462633396	0.217512584466624	0.414949735295565	0.422980725810882	0.643277717667727	0.437794572086338	0.347955765394251	0.155668861706758	0.343511284717962	0.120223205014968	0.0469340807654731	0.500102558890933	0.414537559130713	0.283231210224511	0.498789259609529	0.528640771936049	0.526356677121255	0.203039529435318	0.455793216040311	0.0134021117694404	0.223520505497829	0.147948249990194	0.655817094004005	0.782543021611039	0.49337728642821	0.33584633962298	0.202359967169478	0.138567957868439	0.0903876266405809	0.592677433775607	0.641393645998053	0.382978990140366	0.213005834835558	0.35155010425492	0.58436331102381	0.0685962715570709	0.158691421677206	0.0675382071451497	0.174415263124183	0.390003530445069	0.424733082002249	0.306804756037374	0.125014672821064	0.112888962928981	0.00995066081237768	0.136231291259677	0.270042523924085	0.319566117505095	0.332484526535288	0.27946092813526	0.214391057083686	0.0475495041603074	0.250077730684974	0.0628663147588142	0.134049599477023	0.438663593157471	0.120599709429491	0.188068815059421	0.330930117734783	0.464503594446985	0.369414074864191	0.510454898134332	0.118231158723455	0.0517898119396191	0.505524684919952	0.327806178168921	0.466941490571644	0.634172721373014	0.269547672686139	0.371171093150833	0.00940897976709931	0.25801836109596	0.124936708061148	0.23897878079787	0.441954718600589	0.16954797135232	0.377650387049001	-141.509105982687	-157.11075246132	-187.328459273096	-179.545618530119	-193.323593004278	-179.134310163447	-170.997475910108	-182.7744983431	-162.243381211781	-117.029926607348	-117.053366322995	-66.0451871434898	-52.4877487151204	-54.6139962156304	-71.8104539715511	-58.1202188111611	-43.3750577536354	-33.8173954399086	-49.5767143685157	-51.3293859878571	-57.4575329967526	-58.8474635920958	-42.705725261834	-70.8098148364506	-57.5111391542528	-175.578190241469	-57.029157888264	-94.0544105552108	-58.7674872726261	-161.208598409376	-62.8668462479862	-47.4128245108197	-49.6313925513016	-118.636722294157	-173.583948157107	-75.1393916780243	-45.3442182817321	-68.9517029484674	-99.6140831765892	-178.912533613827	-98.5264869811392	-170.515573338843	-67.8294672892989	-149.3061029422	-71.430138408434	-71.4890148199638	-172.944329987686	-45.2371350967795	-58.3170606438777	-117.406136963786	-114.708357831546	-152.571854529727	-174.566117552081	-75.9642794336161	531.85923925687	661.476584341541	557.122951148237	602.372046716691	661.460250256817	678.594759392839	701.438088228649	716.68443020955	693.836473839963	671.846898756658	648.673574537951	530.946469759961	480.429305165505	509.108361824402	560.295966508453	470.224755971562	428.991277289249	362.738678594737	452.44745928446	480.74322032814	510.391567158896	538.14463946752	474.977495111694	509.966737669003	471.914243328969	666.905298318573	533.882451360856	627.031526271285	527.495276207494	622.550739259171	542.059452645546	490.949433446335	490.894431516279	673.200651725631	657.262232481188	591.487952547207	474.811681655997	563.452003074704	646.855642087921	628.883777149607	634.528955877828	721.39001590161	542.869788512744	706.053936240342	520.948898135654	576.155821698263	686.274341700504	463.221755364304	520.957858594394	675.729893941573	659.083022390868	731.303820602644	704.839855756471	547.490258828532	0	0	-0.02656987471238	0.183434286612076	0	0	-0.0832666818844859	0	0	0	0.00581937440147125	0	0	0	0	0	0.00258780678918874	0	-0.251285447926153	0	0	-0.456285753885269	0	0	0	0	0	-0.22347377795722	0.133731401535056	-0.0636821141853363	0	0	0	0.029131871303959	-0.281531638475281	0	0	0	-0.185216892573298	-0.156599023268519	0	0	0	0	0	0	-0.0466744026166562	0	0	0	-0.190698152892426	0	0	0	0	0	0	0	-2767.13508181303	160.807676784747	0.669834645278752	0.0244128787878788	0.5425
1500	0.409782963787896	0.657945782935756	0.178248833677351	0.00206314692249995	0.00105075872580832	0.360418727504202	0.357481306217465	0.103755755475624	0.861238778787643	0.360332598269047	0.00128898432815252	0.43574846270368	0.569287849113538	0.448191899576382	0.266096767120849	0.0935415226024972	0.00209783218398852	0.239863638075618	0.202853502258085	0.204302051709668	0.00151319408006083	0.106868922151275	0.528166194666322	0.115576714042083	0.0652924619451476	0.620747122066238	0.408136936419606	0.0658998439186419	0.00137220825442332	0.500007779466274	0.00171528863013688	0.129979865269179	0.132213703244162	0.56346957992294	0.841315388662899	0.772167562472917	0.266349139174222	0.00195493663619804	0.00101557762188921	0.0793808335001752	0.998848510593443	0.58230894505413	0.28476238323634	0.00127387680424415	0.456717681249807	0.644434762691607	0.203675453144031	0.0562714402569891	0.129288316725682	0.589940625861183	0.435520599255389	0.112274736040316	0.707354964127503	0.380338128244976	0.0668919277484286	0.494338259612854	0.477070343626813	0.281944502207154	0.364953977493685	0.428275193017163	0.00150868477715902	0.362778594360246	0.405703093904117	0.206626423523928	0.126120258092399	0.000960241167015827	0.640559757698557	0.394317646076846	0.097216228109884	0.434318852304697	0.791344092265468	0.331316491357288	0.355618828611984	0.165292138728172	0.00105855119923393	0.21269549448378	0.253747668826831	0.561698227610643	0.845555456592167	0.428275023040748	0.42592025436331	0.00450766100243941	0.269801821585985	0.0010269700416046	0.546521374463369	0.900126537630712	0.243245919840472	0.246289568476783	0.585924295102408	0.410183063184076	0.261260718512419	0.405674837029315	0.230506547533105	0.547485207729148	0.225499930432052	0.137951511855173	0.558598202352664	0.15894765412986	0.001384635171119	0.181119240012474	0.128468451851927	0.998997807055366	0.274569478730424	0.497162500042958	0.00100985896332583	0.189910095721106	0.312541940841289	0.473451909773444	0.255935282097537	0.074024392386273	0.653389897020999	0.393963406833069	0.27680599189819	0.806530439784211	0.869428511148132	0.835189634773918	0.0746183604790571	0.116468847997945	0.00285602980864889	0.00115237892620689	0.257333620719386	0.900034105462563	0.777778008441578	0.894163914969654	0.461378214240575	0.0623731313641464	0.00177301926953066	0.00141094048693491	0.690778102194593	0.637066007766234	0.467558687968847	0.0955433449218483	0.468792620398869	0.443729262553662	0.349025138848234	0.395429116225969	0.228116083362328	0.441376386500261	0.282224425211743	0.0877673966201607	0.541484552766763	0.126269204761877	0.0281167038959855	0.258101430096711	0.173023389664457	0.659257387769933	0.31690798149041	0.405317792323026	0.12957990026327	0.192812779602055	0.256857368801885	0.529843255816327	0.304633710278849	0.0498391895755474	0.543616579703116	0.383458206580791	0.233604423599215	0.751211459366771	0.864412399488989	0.716183346106933	0.00121960076706109	0.0894620636370674	0.00122566690936146	0.0640753605009514	0.1545401882061	0.879647168246764	0.837316811815643	0.690813921295665	0.346749672082334	0.00224283096998559	0.0537585237826135	0.00107493998576166	0.702213424033172	0.622558808709578	0.47797480597393	0.105251269872473	0.52278113934659	0.618744733974007	0.436188524088675	0.414223463767042	0.266875003703128	0.502770332370565	0.311819439028203	0.260510178119132	0.537361630575497	0.296908659419957	0.00150073463777491	0.463746113920309	0.214133908683315	0.526568727080194	0.29678468234266	0.505865311079181	0.250506313149652	0.180518534791727	0.247226072021704	0.530151246306197	0.152474152495839	0.052625389278828	0.555485062828782	0.527623114401503	0.179222219445783	0.874820073165001	0.820009557019678	0.696147569543217	0.122023329134115	0.308826309603567	0.0093227235692308	0.181018409420072	0.238745745001294	0.805598089616657	0.888915886715363	0.653643483232485	0.489363307489947	0.129634850605019	0.0774018221792744	0.00115443757120651	0.793738821753531	0.692129212905144	0.400202817619094	0.00196051238303997	0.470759018994462	0.693099082623645	0.233476287214557	0.48172658854847	0.277331711242842	0.518549234686509	0.183985723560936	0.421758156556888	0.455388873200378	0.513230820174894	0.00121781903321302	0.358885551215774	0.279071067689052	0.249281502232266	0.401685526080265	0.533257233996043	0.370325638201976	0.279293892036981	0.156963578549273	0.48702312117733	0.114599976588355	0.00106223754401476	0.410292991115588	0.477926961398655	0.287222322636716	0.518245067729977	0.652676969606218	0.673785739104534	0.112920751850114	0.440056309255149	0.00686915458339327	0.382901846040846	0.127644846219041	0.779181472818163	0.894285836373251	0.416931949766848	0.327373092586998	0.221421393648061	0.112502259976057	0.0260631527283775	0.600566781443219	0.78530448249218	0.418587170792752	0.124959081460241	0.727915238068937	0.466492033493263	0.218391316566449	0.372276213102404	0.263579548928179	0.658012299272213	0.145779155315377	0.382703138191265	0.457777011357257	0.611701491825278	0.0503102033351386	0.432524119929015	0.243929904591095	0.412896182619461	0.379945268647322	0.593583052449796	0.415971843716311	0.398032827621479	0.158138866930412	0.368237162565468	0.165751493604734	0.0461993774508286	0.487655314366725	0.398181906122784	0.354893505444816	0.471336068458996	0.511080237103041	0.510638672342728	0.222386017545585	0.434130332005924	0.0075424087351242	0.231560968875912	0.150657419308746	0.698098014306728	0.775092881092027	0.501254926332137	0.328573252039043	0.180836295319799	0.125334031558116	0.10663750764665	0.614384917030764	0.644587359335337	0.357513490147305	0.194110896083392	0.685373321756507	0.366691533904	0.115007650045174	0.394203472022451	0.19569357851418	0.793698181939035	0.16455141752027	0.308162337522749	0.591487125560927	0.543494646658033	0.0563493453248156	0.461141596893125	0.104531308182043	0.435021968586093	0.426124850021255	0.535687676044598	0.464707763536665	0.364057143143653	0.384572696941213	0.312184627003759	0.00207604507296014	0.00491211482381311	0.613421707369435	0.334770288002727	0.456068858560183	0.706060643149567	0.543906022844038	0.666246225071469	0.312322201830994	0.46498639935589	0.0198111263539286	0.101305581884402	0.284093827730951	0.681205030718819	0.605245986598293	0.570396179886601	0.65093191102902	0.0026830066426926	0.239150684207455	0.00144677334786923	0.534196927583211	0.760615773716342	0.329121157719459	0.311922568628362	0.701902092046765	0.498643580726891	0.154730240509407	0.413823832062868	0.307698386129017	0.595912770054298	0.181258957992385	0.419787928110316	0.450008946622374	0.54224430299126	0.00199456495712638	0.372856658156264	0.222143304478378	0.356253360313843	0.3337996609255	0.764326865861049	0.373869095086784	0.358453210508901	0.131039187279072	0.236416373886298	0.0450929247106525	0.00118832635598629	0.215373106612299	0.271044855835054	0.370012197832683	0.426841503221043	0.507882753366174	0.453956359308199	0.221840501716127	0.370069784547355	0.00858373694429225	0.115626455954544	0.152928234605123	0.560554589151798	0.725893215538226	0.270932142411815	0.412212446386185	0.104865733405636	0.167761247398553	0.156658766733104	0.550254976721872	0.578909700995498	0.307342852158771	0.138025208946525	0.469557652717832	0.545434441597599	0.0685156684510156	0.0797786393326891	0.0539598362014989	0.516492942351952	0.433951324063813	0.256433192346811	0.439292312165858	0.432210364565	0.078018423395146	0.329645329215759	0.389229323778326	0.187632413804094	0.370276538133307	0.486199988606434	0.1161858277958	0.347526631727869	0.328222854487587	0.131850573164233	0.088954676789293	0.161806364892816	0.602907150280158	0.156231929213722	0.186303777651567	0.53943273188903	0.364023322106	0.332982646872534	0.354658672483249	0.159480014707281	0.00323792802304423	0.225654786429365	0.355459434857858	0.554071350379208	0.551200668190127	0.483471339722223	0.313817504095204	0.00120424854216536	0.193332797341203	0.146829679403478	0.546007070383144	0.458097055549272	0.249680967503484	0.282967011136833	0.561147919587337	0.636646275792945	0.0605054927702353	0.15346681376923	0.0248150601205301	0.409164211620346	0.462423272477239	0.202385343391206	0.564437633635516	0.316349872593077	0.0671271421393894	0.222405591283769	0.513754553937867	0.281807795540675	0.377350334522929	0.487828562647583	0.0986481368117358	0.273099303873463	0.395695412518634	0.134193616845238	0.104384318406195	0.162282013789017	0.579735686270874	0.142648091752807	0.217201689237399	0.476577682346723	0.300938758509835	0.288138645646439	0.214307159168074	0.126510948887532	0.0394024682224559	0.190120772076434	0.586378341315817	0.591854537641345	0.558795002643553	0.456984069633234	0.242855622085224	0.0157236165518951	0.263236452341336	0.159820010176972	0.689363705485416	0.461558623084096	0.230023446273241	0.210597451599425	0.312288563956816	0.472384019593725	0.0220883768596362	0.229388960987613	0.0913985374174311	0.448021927882634	0.391930401658655	0.232651841756344	0.227022552667351	0.0824803791697619	0.053064903190772	0.26369100435805	0.448937532639134	0.0162744318015394	0.264545205374023	0.58535512451574	0.118489745145792	0.131693408825694	0.0406162973376245	0.0993517158816809	0.158044061489155	0.0551495689502025	0.188737840340339	0.213703089679783	0.130194054115922	0.37742776436977	0.395361684582834	0.26515384946824	0.354372579974112	0.00273083777118034	0.0376765997811555	0.870454490280343	0.140013867166128	0.361527684983639	0.467377024061595	0.153124244032611	0.100708454910038	0.00245751920402774	0.225185383475369	0.170444864424322	0.156786948587546	0.230471385800277	0.116357110744476	0.193005565202044	0.206672766460115	0.370581024654864	0.0216855000437948	0.153892585596527	0.00130608210942556	0.353653480354054	0.446087837865325	0.299579243097155	0.199909912306003	0.147536525946314	0.0761948270873314	0.183081072946942	0.346848534857215	0.0940882709958923	0.150104814251273	0.667980025479637	0.26701688557069	0.0981142406152246	0.0446438567208738	0.00114306042702016	0.256837741962078	0.0380369491591261	0.264465864602415	0.213171576972933	0.120264337300378	0.210651493324859	0.315504771296963	0.159591580277157	0.433387635771998	0.00178707432322007	0.00138549801187077	0.913690909446643	0.232683443780961	0.407210129431474	0.545423599429564	0.207370728932445	0.0648582787603063	0.0722112318695647	0.314086357290543	0.113362124511896	0.330130850196029	0.172174283689571	0.142336467583164	0.0582199568008143	0.195769215480615	0.323184691707345	0.00104331885410447	0.210495664828986	0.0810145878867496	0.225030550445804	0.35467055311603	0.36207214976436	0.296524812312531	0.109079486211506	0.0688853886652195	0.222193975151656	0.448671698265515	0.00103748277032057	0.185262247652228	0.747133156225661	0.182225448380124	0.0433338856144848	0.100731749438887	0.0828968766665574	0.224120911380069	0.0840555647487266	0.0676083391921561	0.0380839969140839	0.165407770316275	0.491473169054501	0.45327460113336	0.28815650944915	0.497207089020383	0.0176466525546742	0.0208250875500141	0.582374995409706	0.247317707305686	0.437356986678811	0.290316575041766	0.0870009663874257	0.179808820955234	0.0653878875270312	0.195825359706869	0.166096391551573	0.00105047113789903	0.254880155979559	0.219006671254678	0.272214416477879	0.218559833146636	0.394447093675279	0.00118967718289242	0.183038842771195	0.100822975338728	0.439953870465322	0.32307444715043	0.249559528471563	0.290402633653445	0.255368015996111	0.0944395470903373	0.148425291605504	0.30142984018779	0.148400250324934	0.168304810393401	0.574787792168221	0.150873174475041	0.250093831804549	0.00877344622915202	0.206891764644732	0.199084692988277	0.0680799484959431	0.323215241086147	0.205332393970015	0.139581432517502	0.501198553328723	0.358604327635177	0.302775204139704	0.375687944746877	0.129912467197499	0.00214230152327892	0.479229442247635	0.303981604452722	0.327079222912215	0.382006676076567	0.293012400605454	0.134358350985139	0.0844103764513753	0.298398544499054	0.206282144573856	0.324588188606603	0.37916255190675	0.173930202494975	0.279390040079087	0.340274874181224	0.294712572334668	0.00175363284102994	0.0597023592241468	0.0369494375950212	0.233392364873281	0.250553952374371	0.253525942867066	0.200737713473792	0.374317420401552	0.214489752317027	0.114277086550022	0.350828737204902	0.144176497891462	0.121930252061284	0.235686771998524	0.183149292885627	0.252016023013905	0.000866628756533149	0.13521400524357	0.218797274451268	0.00103271191838144	0.270739670021298	0.199197586354601	0.0893675745733719	0.272831963440626	0.468053462117087	0.309561673222718	0.358158097832254	0.133872030840138	0.0301307600571383	0.115564419274461	0.507057086912788	0.0636876951323242	0.363931477634587	0.227425174175883	0.242099692432511	0.00167587391675282	0.240014489177055	0.205500325950999	0.346654172111876	0.313046638047257	0.00157428181414779	0.201973382748182	0.00095170929199422	0.407444856043495	0.00277164742510184	0.0303677584246528	0.12860213766534	0.255353826313485	0.251485202686815	0.288678052058531	0.00143147031811781	0.486713042818583	0.565621757250014	0.0848654113946734	0.272909199731704	0.00135045678892049	0.00170072512933886	0.375190112367242	0.144814559755654	0.318331880045467	0.00192591584556389	0.168116510342713	0.00135968025908915	0.00092551467863021	0.0719317537203329	0.380469270433481	0.260426941532781	0.26164211196968	0.301883361285276	0.313126458483492	0.555482141875692	0.159946729879362	0.000890036484371793	0.0857364150595184	0.826945670408514	0.246890299652387	0.330798527315351	0.00202650877894816	0.00154974476624424	0.155544853503149	0.387302979108769	0.253982215916394	0.422016699276976	0.584360846526772	0.231542513579117	0.245724675585414	0.159441252518852	0.0900697635775913	0.00119267072397099	0.00113913594142379	0.0760359022622391	0.00186234128668173	0.100795964333373	0.0440163676120503	0.236193165697484	0.510076883304373	0.409310704819881	0.0670007333517262	0.587248231749948	0.11639662056953	0.00104366040037359	0.601895468748272	0.0571987436711158	0.149751001186347	0.00149637829874316	0.000883822806031552	0.36946538312755	0.0570860325543302	0.348129578605157	0.0831910639382784	0.0550961188661985	0.321669610046929	0.452556878811038	0.300220580183116	0.547362628688683	0.00201980228998607	0.0333136607285418	0.742996476054875	0.643305095767538	0.389527301485781	0.078714907889227	0.303957987900722	0.118617781307051	0.0630029887112167	0.0880616602730252	0.0349210406900921	0.00108854409039946	0.526788185747733	0.136835328842039	0.08253103691221	0.30852224889275	0.369222199743352	0.00111408731100163	0.0481425977773201	0.0518646949174957	0.162373012093168	0.458169416612494	0.0732904098896002	0.416769890816338	0.454474780731468	0.203700951938006	0.109587899732507	0.349214049615056	0.00122986732073974	0.082252673950652	0.460905091423428	0.0493096734943517	0.346540072659823	0.00109818258706865	0.171781961671593	0.0787345289696551	0.0679371829874056	0.474624934137518	0.0174898715649983	0.280320536373597	0.219078908933193	0.487141045404033	0.302507148081648	0.334698648977724	0.219466185871523	0.0193909591186256	0.595583106242165	0.621662488852894	0.159697220252359	0.078644547157331	0.29028228968906	0.00128208805714782	0.106016161803439	0.0727584510734107	0.231671165379899	0.504016923818034	0.233516075841475	0.0668202891687878	0.191538822653682	0.0973405679148208	0.261045917011581	0.0288633499958744	0.00114436309889081	0.0984065333143592	0.283664846560189	0.352212481863885	0.165160132522703	0.556470400491862	0.279201628160656	0.13686166668575	0.099580044694483	0.266282576546527	0.132047477163583	0.112099863025128	0.387398819148741	0.151905200665986	0.243013532851842	0.0338732712828974	0.132103372664104	0.000940520671776545	0.0729389997863604	0.400468504886396	0.176467617807533	0.18999227120304	0.349923628813046	0.297906672803093	0.0359061751507952	0.384135014666859	0.0712605698471215	0.00131860722085102	0.49108788701045	0.311360121927772	0.216985501522638	0.277145197811194	0.357484020296264	0.0370869411344583	0.00558784475311387	0.18299290588008	0.327836007013189	0.278950888501412	0.551261442583102	0.126594693004272	0.113938852000209	0.235873305109673	0.379114645627452	0.0348773332811379	0.133881736309528	0.0941012200908179	0.330796233620143	0.248372430241525	0.117878872313709	0.40273207749613	0.223632135651806	0.156318452893251	0.0233028316377277	0.257668418094259	0.168781621578457	0.189424417338168	0.280609726597145	0.253674655717323	0.198996166234192	0.00120695781666758	0.224606994564213	0.0783625576812567	0.0763231974728107	0.265614678727561	0.126489602494396	0.208166183508383	0.294171574075295	0.383332056392006	0.280940328134716	0.367517361376118	0.0936249870020421	0.00233249212670464	0.615761495269133	0.30608561138373	0.289146548476769	0.322651436255732	0.338890429451172	0.129102224293614	0.0624298603551873	0.252660327696443	0.305760443592492	0.330393291792833	0.589009032844837	0.0726562941708256	0.150517712079893	0.316062140001964	0.399251193383995	0.0384744211247496	0.101505735876301	0.118508489424924	0.202718274995963	0.347702760391608	0.23925581705796	0.38472943438336	0.118589650613972	0.185029882601714	0.0693590822413207	0.250878671015828	0.263794827186137	0.17569118546052	0.249867933426631	0.291302579391863	0.192623955465517	0.0618178303900064	0.249995367118228	0.131461864843207	0.150184049511377	0.374339814035957	0.174446260567379	0.157426338466733	0.347277349802599	0.236184336838093	0.312337286462404	0.521443094350814	0.057322032513864	0.0371131651817976	0.5414775308923	0.380286875081088	0.384856000658472	0.600772526418578	0.355306012909211	0.132963648407208	0.102567556989489	0.365656273267613	0.349894621466392	0.24362739507713	0.413541976998204	0.0511038241435757	0.214209319154562	0.207740140349387	0.245012301464485	0.0265542512199082	0.053641731386537	0.0602537111894073	0.341294615752852	0.405745112205482	0.226459057786775	0.151551641025885	0.177413709143715	0.195998175806512	0.0816524219291646	0.305441417095174	0.0905822771428844	0.023628067952472	0.276276674563391	0.185067838282491	0.218183992406267	0.0437101034154914	0.139664069133156	0.177267179686332	0.0683769030246869	0.251274652411692	0.188421501677981	0.154610456661719	0.234481185227726	0.267823079896188	0.184784185619867	0.366591576916189	0.115584972548048	0.0558756200393451	0.556092203475463	0.637635671967793	0.151581910538019	0.456580928019111	0.332909130864551	0.0885039101081813	0.0452280344586654	0.24072928153328	0.252724697448331	0.393877151444093	0.40002631191776	0.201239561637612	0.19602944851372	0.297309223643009	0.535910565749905	0.0769051167066502	0.204366580072261	0.0205534723530132	0.051823096773061	0.41314067854383	0.50244226855309	0.199121017479834	0.0759437888812937	0.147230829899	0.00152981037899986	0.0830501413165854	0.206834101540764	0.293087589414342	0.39571990140299	0.23138937407852	0.113746626769706	0.00149890911951433	0.2382785891683	0.0418728611387545	0.153608215493536	0.53103193796398	0.082711180365765	0.212194232739812	0.336572101087074	0.464972356921729	0.380714717938929	0.484273346880284	0.0893763995889336	0.0457865325976957	0.518666284989429	0.385358218601287	0.520206259298675	0.654614723796195	0.24613173276361	0.420873853905762	0.00164777132728676	0.275403572715247	0.0768333516020261	0.237422198249025	0.410469589000676	0.175404787432795	0.510149984513107	0.303724618346656	0.246834838932892	0.0146539182805083	0.330086757850651	0.00227537564111609	0.0385727885593605	0.615068599852919	0.549284283482436	0.21890788611212	0.0577858421053737	0.0470034331312217	0.0010689775365123	0.143346285262844	0.289654612310623	0.27526189428827	0.0313901977629879	0.312516053778238	0.185040119086783	0.0431198081801941	0.501582278408075	0.0022113101320694	0.222082265839868	0.417997814509076	0.0399552436000557	0.116748721415864	0.233143878803635	0.447147030874391	0.513250398609605	0.55834191111222	0.0764608351665535	0.0706976254164767	0.31722624234761	0.798984773490315	0.433456424543777	0.426229711399625	0.373139263424131	0.612647234633005	0.00170012441415784	0.41619577525354	0.0421922318643588	0.10741309939306	0.536797560989159	0.455183628608266	0.83704997404209	0.477310032706487	0.539031666055929	0.347294125283374	0.351960462937337	0.233643130846816	0.438860255034514	0.35680556193259	0.219931367163146	0.525807976835993	0.261537653509644	0.0134379364855787	0.372196017166715	0.268379536988904	0.451714698356987	0.31064943024887	0.473229403691157	0.188396484378879	0.158106751148681	0.175280870250243	0.44871073873142	0.14139885039753	0.0733568679918503	0.511766575476654	0.505851162245136	0.133912121337159	0.785061135026615	0.821437656582962	0.630081335673419	0.150628313764828	0.256863125896219	0.0108819868970734	0.174857900184458	0.25617879278664	0.740482334821235	0.868667289258829	0.618918425915587	0.41597046300781	0.0987085588813875	0.0923504247157513	0.0113969182005859	0.722682466122398	0.674175672216689	0.345557488490357	0.0703443238236817	0.180401822954727	0.357203511316223	0.0331945694295537	0.12094664466527	0.0875375088930494	0.309045011871826	0.292569781913503	0.148070429810674	0.374651710820008	0.24384749190677	0.166412514514206	0.0768863553400849	0.319064108181138	0.17410203466462	0.174922862947064	0.312621058411258	0.198704205757885	0.212940802599259	0.023389146261893	0.179377970720005	0.114535242078879	0.0805450576452391	0.297656712785245	0.176621165961012	0.224568644180883	0.309793075826414	0.337004933138729	0.252465362653582	0.380978853211984	0.090420598020144	0.0124462059189545	0.541579124430213	0.338087936694436	0.300181282039691	0.31438866643768	0.355922410976279	0.144839323439906	0.051789841047268	0.2693738136167	0.301410805302595	0.355734957692159	0.534710995488628	0.0973145066223852	0.155611606457093	0.382642705502869	0.568307875387283	0.0866285348020295	0.175607583535517	0.0655169618795073	0.306122346479228	0.329522468301821	0.416328167168081	0.395672350522437	0.17537476549956	0.112832836652648	0.214709417818456	0.267471844883677	0.235218336145075	0.362302287449961	0.436275156403671	0.248268912759259	0.262789534141515	0.069026256880067	0.199794686341519	0.086352446230236	0.141616391914659	0.410128948470486	0.157582386471067	0.223146672125993	0.394216891214941	0.470055796230603	0.360195722579156	0.473571625844294	0.147956406849251	0.0411127223798328	0.467180585221234	0.339379151273802	0.481595521380896	0.63437207790741	0.369872464498463	0.336891767325481	0.027518486217155	0.218004698766226	0.129133997797327	0.255317723939645	0.458550809738731	0.203746971524069	0.277556256828214	0.190002930992745	0.2976193669513	0.0346990469556139	0.0959076985561402	0.0842757012546719	0.303259076922607	0.289372132307951	0.167322932253911	0.391556349487324	0.25136155031042	0.146225329218271	0.0812463416811898	0.30091621924755	0.1322436933697	0.143333200298544	0.360317093927608	0.176077556507115	0.198135176261047	0.0296238206708436	0.179492369246423	0.109198058324285	0.0801173934241058	0.320285317719142	0.188321353578127	0.200999642592575	0.291878862860001	0.30486028371819	0.241548136235616	0.387011789861615	0.104391570612504	0.0181331521658515	0.519201840514662	0.371925635241065	0.262969311598467	0.344567182878034	0.346881837304837	0.151034055913616	0.0467260973211447	0.244867635205226	0.317900117926919	0.313020694780496	0.493731273253682	0.116308397828675	0.187919789955057	0.476378997384634	0.509636873935445	0.224384158797229	0.0393195877530169	0.116755332100274	0.567193960013809	0.391299022823181	0.0973419682170114	0.729641676781763	0.392813760582408	0.0321613474072474	0.436059603282925	0.417969884997025	0.438406602800322	0.336367795228464	0.274317345543234	0.00105851074636392	0.294205931110503	0.205991347769962	0.175391767574661	0.0991238939022095	0.0302696494888867	0.644798659534401	0.398982378785541	0.0928304597360355	0.701459968772031	0.784892998350294	0.405706285539081	0.168909656966635	0.263408499034926	0.00237108005707682	0.15091778658436	0.257688729412152	0.600430806955726	0.82464557582023	0.550004450431779	0.49375126510694	0.00140213468634618	0.114226504684164	0.0335712303305509	0.749695731594026	0.791144523214658	0.311344194812385	0.0617061463145664	0.23559152676231	0.358898765493059	0.0326231525545985	0.101531857156689	0.0739702707381107	0.321203855014748	0.276393694174732	0.241384445179479	0.348031288268457	0.303019289229152	0.129346213386246	0.106483100605615	0.263996611664006	0.119781012205581	0.14335496422725	0.439468387685989	0.192222481806076	0.231428458946819	0.0355207713402491	0.155502721005179	0.143788978703023	0.086285342716465	0.296536631495741	0.197067691213736	0.177999805045306	0.354313878426574	0.323130637525208	0.240597942318322	0.383771775470719	0.112014719788956	0.0223870240642128	0.507167895449868	0.37845980252771	0.282777128406356	0.436817941953671	0.327104059985238	0.161921429350196	0.056016304165501	0.233750626068626	0.235488748231434	0.3126339464177	0.482890780017107	0.146770345430243	0.220122952515388	0.237111765506685	0.327836788373653	0.0142135550827611	0.0612954999150529	0.0557499128127067	0.246703069194952	0.35063586765931	0.202109889234487	0.232069552948746	0.304213562128518	0.176707773979161	0.0808069806003017	0.315968197106204	0.095048283486461	0.0705807327641691	0.435231852884009	0.19083797849754	0.263856898460661	0.023093520820421	0.136045612227364	0.160085404807228	0.0562734176784381	0.243183602903907	0.178285236854075	0.173150353227681	0.325418423191464	0.268965908856111	0.222446095389334	0.407349534127507	0.108165153935731	0.0361058192666452	0.519425340381101	0.508676911225582	0.207041786243253	0.398777876072061	0.318806487327936	0.1649129687892	0.0501466894823837	0.200024229975966	0.215476477826824	0.308471592318249	0.443322690853698	0.126860409755966	0.227036580056015	0.211171271316853	0.322861879634177	0.00123779841977768	0.062169449841813	0.0553893172259936	0.214698211969304	0.269568148840828	0.196884253354822	0.210393333381654	0.408267731143699	0.222662540597959	0.071453923183961	0.312401844917155	0.0866453878557253	0.0823976063753257	0.458916550321696	0.152146788569195	0.290548838376635	0.00110843249580064	0.156224943805777	0.161842063362662	0.0579183946989471	0.296631023129837	0.145602138917294	0.193220260118161	0.330942841339322	0.323999184499102	0.227856433382694	0.418357069288906	0.108319872110163	0.0405047752074165	0.476204896250693	0.517337997630595	0.20949690812583	0.332858341527691	0.332734107771149	0.195663445569685	0.0449743460983637	0.211936482316717	0.225743593668911	0.355987793767215	0.38066679116955	0.168171916345581	0.214978136436976	0.453148845897582	0.582721431751384	0.0567634080572174	0.121503282511918	0.0585829481418825	0.472979207445773	0.402578134386796	0.255432668534249	0.429844645714362	0.429343910965883	0.0675402660661018	0.300546555390509	0.399124999150454	0.221924063338229	0.359783045957575	0.480725255418992	0.124052794734704	0.336245276083709	0.333691366148937	0.155852330232283	0.106454400303982	0.139651853988837	0.570653679628374	0.159126730836014	0.234108643416323	0.481108737616914	0.394476004084239	0.378322830361994	0.352172580737462	0.154234495583883	0.0209064424841683	0.15329006884437	0.420683379704119	0.589705601248764	0.599411787009018	0.48234411620903	0.295882134525065	0.0054784974547519	0.219467181222904	0.14543521769706	0.508648014245153	0.424269882692424	0.24860097911659	0.305771914019502	0.452146566894799	0.498239928430001	0.329410803189705	0.308487138190766	0.197864289324044	0.457982325391801	0.348690080971568	0.175519944728482	0.620172566012919	0.263234412766207	0.0194807782686967	0.34581550018318	0.25608478381058	0.513265901116841	0.309872273363066	0.461960867146048	0.155458141287138	0.181760346782232	0.195405222268636	0.443346614417145	0.187105180651443	0.0632435108072315	0.537009730441389	0.476660711393983	0.140219252467667	0.759981558230638	0.798733210691826	0.639385794634153	0.145128935176102	0.223416805764862	0.00116580124516447	0.157801887123751	0.214466576375277	0.766229356490448	0.825177232453799	0.604866334513502	0.387241155395397	0.0664392768111239	0.0943065415462246	0.0141182226448275	0.738917557930993	0.689706024442316	0.371787457207437	0.0954927570122386	0.276834580828937	0.409434012417265	0.0442416371073207	0.165828681369156	0.0930337323035905	0.35643229288972	0.351188210700493	0.268161212628942	0.359193101392214	0.203747025702178	0.0630080836451716	0.176396268330778	0.31081197249239	0.111092967258513	0.193222624939203	0.551553576701014	0.205802261168171	0.189584540231221	0.0560090134143798	0.136266364453379	0.145023673095349	0.101548622539265	0.315366845078627	0.146453479293008	0.166817934519568	0.429646472841696	0.332068573677323	0.274511216709709	0.404595221676465	0.106791355157932	0.0290071665226996	0.567973663656759	0.353088700011822	0.378257009262726	0.479191083431519	0.309930334896461	0.187480065467453	0.0415984874970461	0.270350426838601	0.152109694544531	0.258890297853866	0.340169197624199	0.177964798104136	0.239473021707961	0.224131512871147	0.320332069092071	0.00124106877346268	0.0376165295290772	0.0532909533928364	0.182433010701554	0.261970868884444	0.179971835647366	0.168465824531811	0.451382630878554	0.251654351060896	0.0837226849864311	0.379909930566543	0.0408105102959354	0.0486901121724583	0.510101836339959	0.0713597544004657	0.28406603445946	0.00248601676348794	0.122044478625142	0.198749306153249	0.0523985940135571	0.24733525118626	0.17173779320262	0.183822366377045	0.271387880991314	0.363866357398839	0.247199339456892	0.401210197195145	0.113126573353746	0.0488088500018557	0.509201883466807	0.585978086732518	0.232154313366841	0.306325774121031	0.284594835626506	0.162994278132474	0.0672802320416484	0.199363671391122	0.231230943022942	0.325608137222637	0.374095105373493	0.157238984216209	0.194329097270054	0.279312470527316	0.40297603028849	0.0360511494341983	0.189781522528927	0.106363863438215	0.348737693580697	0.385561670001643	0.322013061024555	0.341863111298203	0.186896351126621	0.0562553353597774	0.216940229137309	0.4133112789691	0.0500116855623726	0.211377742578746	0.572946696722551	0.185580596605713	0.126219766761003	0.0696178732732053	0.129490971469232	0.168131030618403	0.0647352856882713	0.290614569856247	0.160190410798564	0.175876257402384	0.33821356954274	0.35187061100853	0.239483864454813	0.441899216897818	0.028229406688354	0.0279376765853156	0.693414048914976	0.26740073242997	0.381817685982763	0.538212261052181	0.268687975671509	0.141542184551925	0.0499863407650346	0.242123093276158	0.150203043213988	0.24601107396462	0.265461724901793	0.189814612487333	0.214333479616157	0.398359860747237	0.52197441233976	0.0723190866372589	0.17971409062777	0.128286998642445	0.423317493634848	0.29685182570871	0.321588436218369	0.427956972790403	0.267145068532522	0.0769647354697455	0.250138487766733	0.269953446125771	0.174942925419932	0.280949954793529	0.52038264331356	0.276260980534243	0.241512463902005	0.0839449912193227	0.199931288191874	0.120897967982372	0.095960598636873	0.428681652986602	0.158822690982582	0.237348337733672	0.489486706222739	0.43000972842783	0.356088086255778	0.379083462489513	0.152508604529023	0.0298212187418508	0.478054094409295	0.282746823856379	0.468514285917825	0.605385457563497	0.384021719885427	0.293050366831009	0.0456076919393243	0.215909637735017	0.129893963914343	0.308171916510373	0.407305953272987	0.188024375947464	0.225684276555778	0.485943830962862	0.457923131314659	0.329570296638645	0.344189362612601	0.234857252656211	0.459301708971852	0.315745493897656	0.123756132648896	0.550646035822713	0.190590727191443	0.0275547389001181	0.284245023712795	0.200841756681133	0.671782890580028	0.306132747840561	0.484055129880167	0.142284001669849	0.1747827490627	0.255862691344527	0.460666263093008	0.280478446437067	0.049269840799332	0.610563002162462	0.449459122252174	0.236791397900668	0.729161180167426	0.853577302469088	0.659321269181892	0.0676538355084358	0.0906541072126664	0.00113443112973107	0.047464278415367	0.20347142983196	0.827292167712027	0.791196460219512	0.71970387452564	0.382200947277377	0.0318086776745385	0.0445087795971128	0.000966428334680528	0.687311961529372	0.643492978049275	0.479164889581	0.103559813846935	0.420991281968988	0.557280133398476	0.0710482268372057	0.174991047612578	0.0886253939708376	0.400403408047216	0.302949320537682	0.357113497294505	0.469840039238467	0.221831656934975	0.0938847661271665	0.244532168197778	0.297048700020166	0.197035925051364	0.338392654003219	0.489477856197889	0.286684951498603	0.24816487238475	0.0804151076556852	0.19926926194653	0.126005696415748	0.122209634208881	0.409810760494337	0.164320816504277	0.207806446511135	0.438903145097055	0.477806979253124	0.398480168143278	0.44784920542762	0.15680404993344	0.0379553851273822	0.473354321566007	0.325603073320748	0.457408891098262	0.635088152062998	0.402081780620085	0.309509439683906	0.0353437595609407	0.225555502319344	0.141912548787135	0.271964702649169	0.406599106857846	0.203560414781831	0.221363043413928	0.667501104313874	0.45841823421061	0.201996220428616	0.381207788016766	0.242046976463443	0.655263080573021	0.20320916015452	0.392763638354496	0.510573545334978	0.557767674084204	0.0515528074584466	0.385765455955933	0.230419598492197	0.407294333532938	0.422594077454049	0.597696002983201	0.436888276098545	0.378017251934517	0.194462273936535	0.353433901073199	0.07898551605734	0.0299314434540506	0.485583918697978	0.390758946235991	0.352714519004156	0.496080222109179	0.533401478843438	0.508231461273042	0.238553283580346	0.46244022880869	0.0113322070192332	0.186449353140332	0.16760363166107	0.581805647814843	0.747962270818134	0.492850003761056	0.427472236176212	0.132826721068683	0.181255559785243	0.0854149047097686	0.525608704302679	0.630257359970951	0.353388034655821	0.233821197404927	0.270820045093636	0.391368104769864	0.0211744528806358	0.207120496268026	0.091337442572402	0.365126159151713	0.410272962363136	0.308716516283036	0.311674453829245	0.173281035514879	0.0459399799858978	0.21687468234801	0.417990578129327	0.0604822949026044	0.203061067033963	0.664322032254665	0.179806181721038	0.129319645993503	0.0395509172689985	0.078198077384912	0.173975099987206	0.0707292630166881	0.268444396453889	0.218532558779711	0.156584085665772	0.321619454960019	0.405289024678208	0.255615054953267	0.424566248668397	0.00140772928691458	0.0279933475038676	0.844647055698654	0.18594296293093	0.403845603272496	0.589726883649812	0.250136609042161	0.118846859966082	0.059271626638661	0.230253082224913	0.131552598329597	0.246741310187152	0.187695047903141	0.14897678438749	0.182765854566711	0.651235874421902	0.452652479750904	0.16240664035175	0.331453433220339	0.219801862181429	0.601263995423651	0.23846410416901	0.415216662810921	0.468280911471544	0.488867541388616	0.0428077763971533	0.415024432837642	0.225448829024903	0.333271934844873	0.391331692948006	0.685225887642021	0.401257860342811	0.347271813076698	0.175400193518277	0.289771183169005	0.0661749878702722	0.0315101589686007	0.376801899959665	0.30830383057863	0.314307288631647	0.497619435368162	0.451356481551453	0.499279000703859	0.281009982219514	0.385123250441748	0.0121015915049414	0.179165799308323	0.212525435556211	0.524592656631795	0.736716261646904	0.377468373052735	0.383632369150582	0.105865789326495	0.210971866466175	0.143619711566869	0.471051699417636	0.574078547265926	0.293885118050824	0.284714209002714	0.306984723583289	0.511139602001952	0.0786216733222214	0.182407082943546	0.0459093304626097	0.0782895836240845	0.395993078487727	0.505970136719592	0.248965966612295	0.105129557201012	0.133576492311803	0.00129481857045471	0.0778984647959087	0.248794159125351	0.284967921403642	0.369403993740893	0.223723278077144	0.116852059800784	0.0306603549913439	0.254921493601357	0.0330628479655858	0.142888688283653	0.500601914611789	0.0847161402933278	0.202177963358409	0.285593027839905	0.442934208453935	0.385891149180294	0.492968928418966	0.117608302593271	0.0410125804860978	0.527938526816539	0.351867356495093	0.515729377631412	0.643061691475927	0.258627859077158	0.413148700430444	0.0018292883377965	0.259526292807413	0.085996130082862	0.205817177665671	0.415269070729389	0.233055070763754	0.480818218953995	0.272734268041134	0.381618662999438	0.0337249151599784	0.168899549441758	0.0976956931824453	0.351577953117533	0.295042291203378	0.211415557947934	0.37200567721043	0.323369140713838	0.0832493159971952	0.1402201174889	0.267083247923475	0.137133092588881	0.174148155245081	0.488114050316697	0.191469943983633	0.245327213370979	0.0420490402775761	0.167023698078126	0.144495102903493	0.0849433525520289	0.305545734857235	0.176923482823689	0.159642339600191	0.427300358640202	0.34979642679968	0.287904613616359	0.398344774493012	0.121903223107163	0.0251010858113995	0.526402472371644	0.315245530803479	0.328624623961635	0.463213255513095	0.303886949237391	0.156078499675422	0.0540262988944171	0.247362837071135	0.174257565017349	0.319304401987697	0.398687019963281	0.150861864312387	0.22383145689899	0.473359228969794	0.638869740010338	0.237131971781895	0.477962381506323	0.305463958845002	0.454364433616811	0.219611012738369	0.38003297202301	0.499650589143767	0.497339352754247	0.00706199078329867	0.410531796902711	0.248921456971119	0.24043725373057	0.369821052609242	0.518059875539744	0.393045192544335	0.294210437097656	0.18464342916632	0.469190266461489	0.134635992296219	0.0268106485332691	0.419698920645351	0.470156453104424	0.306003481150404	0.550286646344959	0.633190308050583	0.663571181619038	0.128421005920648	0.427576852590876	0.00571928174431177	0.437257139715382	0.14270375604997	0.747229543319406	0.846150506403444	0.484279733929907	0.326203553291797	0.188651309672723	0.142291606085946	0.0304982165184503	0.635762439612474	0.761724309783508	0.376021381344009	0.143245137069505	0.213540282407999	0.305855048072538	0.00114375861241354	0.012887839875551	0.0725033305505349	0.167967841515593	0.219321186070579	0.186676898070269	0.146936683912724	0.444954350076547	0.316624299241864	0.0886080434107483	0.445876431518966	0.0561560619953324	0.000820289390160245	0.515572092910284	0.077204225685455	0.238739386733055	0.0015256489395661	0.0862312831335999	0.218934320428911	0.0441272892517764	0.245107199851487	0.169035116121987	0.197281088366308	0.236492666217879	0.386044807879663	0.244886374477034	0.386741135538705	0.118194365795561	0.0538839299017633	0.526968023097963	0.62341857795435	0.249397042385462	0.303304402364196	0.234668513530404	0.156740548795097	0.0541709831974361	0.226057630815892	0.210912951548621	0.354249055838191	0.411542108869373	0.154415015525744	0.124080425337728	0.140525593898326	0.346635798541618	0.0327259725833992	0.094053166453689	0.103142014661001	0.3335989977982	0.317364294966709	0.210654446552283	0.364620476593991	0.285557326902264	0.170055022061902	0.0614880042193415	0.293641259416959	0.219409887855758	0.172157033689056	0.293873653008443	0.280206026075624	0.141901565842302	0.0205156751962428	0.170871018608461	0.13690701561348	0.0678448135258125	0.334286996684025	0.211518225600301	0.162741908162847	0.350078911738061	0.25460338593768	0.264871151530752	0.246194638586344	0.0729256177722392	0.0312499822011467	0.517576467168562	0.357819163831827	0.366832918043807	0.35590831311471	0.330396760546361	0.14630648308332	0.0932632185972507	0.366908509263785	0.357642812398196	0.322264907162884	0.62722043789989	0.0621014781630782	0.174265458241128	0.466879924468749	0.601571865794259	0.067750425972587	0.130289403269634	0.0375537364894288	0.428953909184331	0.396484070582678	0.239144398968079	0.529867503958759	0.373009048378892	0.0713291978021247	0.253644529072214	0.452443484837744	0.280268499978532	0.408459056693778	0.470349843124257	0.118648580773056	0.298355780984047	0.390931667933363	0.143184059610999	0.111761815780509	0.129449768693454	0.563898634916415	0.139738845146059	0.231544708170002	0.442103798199217	0.352926432246305	0.332588608823434	0.334801488320943	0.151935671072446	0.0271055151546463	0.195673905179375	0.458826082195924	0.527124343011018	0.592727593287295	0.469871881779608	0.304343811758466	0.00777862266702423	0.236135154732234	0.149080448021708	0.566953041175011	0.458224657447107	0.250613172673433	0.253937370979796	0.543392340531085	0.585358163039576	0.0596128802604225	0.12540503631123	0.0388396418393421	0.445176298836782	0.424780013075242	0.232054147448794	0.56467863763219	0.351607358902067	0.061392259119085	0.24343840054334	0.498630958171054	0.291614084835085	0.402298249664655	0.494499846440329	0.113371915823458	0.317814916231571	0.388189100190087	0.150610341389205	0.115235244846603	0.126382384601883	0.573764696329284	0.138296816133104	0.216413447340325	0.407643591160021	0.376950487803245	0.284782829011818	0.255890988985884	0.155180473408038	0.0377124337708444	0.204999858729356	0.581499090239562	0.571891876954124	0.572649997617309	0.481108624557557	0.251802891063758	0.0102802125745721	0.247694629323743	0.144450766147697	0.618927834933456	0.458796907087934	0.257448022634797	0.223780218426879	0.615219727731778	0.364342019317523	0.101633460493801	0.378623672979234	0.168516966289377	0.708692774190152	0.231537919888815	0.288945363469591	0.472357957280183	0.450726883793019	0.0768025040374251	0.401196087958452	0.129098583745439	0.331321327470682	0.367281554837931	0.514591030009662	0.380997338539437	0.294779554731515	0.309431001853868	0.267066464554187	0.0164528722282536	0.0352011066028445	0.516796179312837	0.294807144220783	0.366929364927753	0.615463712650653	0.447947606709691	0.612493672544988	0.326684479275523	0.412563518570642	0.0206111465984349	0.173557695550634	0.2900636113591	0.587354457433119	0.585821037679166	0.472352155210813	0.493297571069437	0.00213026924319762	0.268606793419889	0.031268167789415	0.490595405401733	0.615894473658009	0.311681286436668	0.370263341937873	0.714011593565476	0.494206651466205	0.208193467206936	0.417024995962948	0.273779647629032	0.639008352434619	0.157015743539236	0.396825973065884	0.438022333143986	0.612973382454296	0.0477150502856171	0.387450344709717	0.273513528860537	0.414949735295565	0.3800445102077	0.642672188253632	0.429330093353715	0.375517442473848	0.174283823658268	0.357932587370298	0.120654452989084	0.0451069332283732	0.504237439871851	0.40709095824071	0.324529078197584	0.470912487314209	0.528640771936049	0.541922670257846	0.203039529435318	0.465464021578972	0.0112628238895138	0.216137657616137	0.137678627600743	0.683165861981302	0.762655622344693	0.49337728642821	0.33584633962298	0.166414109190037	0.129567363027776	0.0972132588013673	0.592677433775607	0.677262932136035	0.388268541291394	0.20584338829475	0.32779126306966	0.594208956950109	0.0730745355465833	0.170652464855868	0.0699692292835189	0.181551475319913	0.426291602497353	0.439961649338416	0.298991911129484	0.111011109301204	0.1050767568732	0.0123378298368791	0.122710229602493	0.270042523924085	0.334523340410621	0.352668708978676	0.239263806026403	0.19093063458631	0.0503439654694114	0.241103135548802	0.0644255867384106	0.141582096392361	0.452658780785923	0.114774382113038	0.222554401335509	0.303769609369256	0.464503594446985	0.413020245992146	0.510454898134332	0.115958957839631	0.0405066552943014	0.468073790744055	0.302090490469787	0.47561369594149	0.648244333344107	0.269547672686139	0.371171093150833	0.0119412924849467	0.233166267901953	0.1361253030072	0.23897878079787	0.42085267307437	0.186860360360085	0.37024172370313	-144.996053167341	-152.810182828632	-189.502195852682	-178.744259997272	-195.292646322654	-177.700287205295	-173.975782678294	-182.643270405677	-156.951013649354	-117.993457944186	-116.614551326833	-61.7243331886528	-51.4895697842607	-55.0040415026378	-71.8001526196905	-54.5166168591773	-42.7575701576394	-31.7544337261506	-47.4700031264382	-51.3575306102855	-56.7918466353031	-57.9642967725527	-40.654797557663	-69.946682740548	-58.0029047728249	-173.183190732036	-57.2334856853904	-92.5285792153265	-55.3007116546044	-160.245631469963	-63.3783954556284	-48.9528324535775	-49.9854867321419	-118.629193539922	-172.386432076177	-70.3974846268752	-45.6317302787165	-66.9320613042086	-99.3373869375579	-178.032167229847	-98.0847356186775	-169.339387766296	-65.6846790670489	-152.849710875296	-71.574980989889	-72.1723996613804	-174.434352758794	-43.5633732365694	-59.5967674312664	-117.060587247394	-117.803434677284	-154.31748479539	-175.471562400649	-77.8202397091869	525.315410770639	666.060568324293	566.959681917967	600.355112653245	662.255441992637	671.661484933803	704.949641620265	711.268041779368	679.017486169001	675.872722660155	650.538355582644	528.195142485995	487.808062318167	499.306049564626	564.027647204634	465.051385502159	429.38004186861	361.468713670545	447.78438122549	480.597832150843	507.20535518253	542.873793210157	477.763236997549	507.276026947242	476.585127201776	660.862627964462	529.491502104	628.109567207085	525.039644728356	628.841344850731	544.753542102076	495.294793648271	488.500471100219	672.880872895644	655.916741474372	579.626501034577	472.768537915499	567.936270335504	642.307680918217	628.045429869257	641.225885978496	720.635098077856	534.679168172999	712.578579876491	522.832183517782	575.365831759386	696.94278060913	462.453310182795	524.765219040765	674.072567554756	664.105752751986	726.130603232573	705.240837955085	548.692950856959	0	0	-0.0957216679965981	0.13772650999873	0	0	-0.0565711801972739	0	0	0	0.127302324221168	0	0	0	0	0	0.0332391236150044	0	-0.291338986796024	0	0	-0.478751196902734	0	0	0	0	0	-0.168155720482902	0.147805286336213	-0.0455312275990882	0	0	0	0.00586214126836046	-0.288242132196974	0	0	0	-0.147579470953417	-0.178583268180034	0	0	0	0	0	0	-0.0072103348891777	0	0	0	-0.226271086803843	0	0	0	0	0	0	0	-2248.94550631632	157.105022277127	0.737178385863081	0.0212121212121212	0.536666666666667
1800	0.41091374573451	0.657945782935756	0.154681041739196	0.00215803876825051	0.00114924390602718	0.360418727504202	0.370127026973957	0.0931291284569351	0.848504717265548	0.381533590565596	0.00154080847152878	0.424379559043901	0.624552754250223	0.448191899576382	0.266096767120849	0.0925156396790299	0.00194301702000757	0.239863638075618	0.17250431199537	0.214344224228607	0.00215513835636845	0.0997657327007985	0.578191997965057	0.118392649858307	0.0653290622628124	0.654800026426865	0.421566179595498	0.0534186356071087	0.00140347591624149	0.525519348936488	0.00185112233178682	0.0989006313701107	0.146817264698674	0.561606345446328	0.844386110857427	0.772167562472917	0.287435696391759	0.0030240037231497	0.000838279430523312	0.0531166959209504	0.99893650550386	0.670876103854058	0.253545708937509	0.00130135696859268	0.459934846530478	0.644434762691607	0.210968178458813	0.0471339158907826	0.135360872135062	0.589940625861183	0.443436796581244	0.10491379745766	0.683623886507129	0.339877411606609	0.0472810089058342	0.423979640367176	0.3666552165673	0.281944502207154	0.364953977493685	0.436518703876361	0.00136368870661971	0.362778594360246	0.363932697674915	0.194807509307933	0.120273655539727	0.0010561028126447	0.608919574724501	0.373272820692758	0.102666107889845	0.378844377035078	0.73948724477807	0.314477087286977	0.370547421252399	0.168140577466497	0.00176930998091389	0.140954693061895	0.27738954766253	0.54164422762294	0.876445968056557	0.428275023040748	0.426554042127417	0.00381223005636295	0.242204387468584	0.00122739243185389	0.541238100583676	0.873070910903052	0.212569885569786	0.263484557921633	0.603039662526561	0.410183063184076	0.262728203709594	0.422219513046905	0.215608652795874	0.547485207729148	0.230365323473056	0.144855001151879	0.50366893334225	0.150920932499202	0.00124244907936734	0.178853369063258	0.156798558830437	0.998997807055366	0.274569478730424	0.478966534888309	0.00122806625280983	0.189910095721106	0.278329694552485	0.479165455679816	0.252589584743068	0.0673278836243698	0.643073417470702	0.385861426730895	0.251193091902663	0.801197274568487	0.83634553860053	0.836231563017674	0.0723927345109744	0.12564433621956	0.00372262604215231	0.0010187092000539	0.253741669577198	0.893005674702439	0.7648170812855	0.894163914969654	0.434079589736239	0.0568891391640658	0.00196842925923003	0.00124850643081914	0.652730809747336	0.630750352347156	0.429663788328412	0.0848651238119802	0.463998429187829	0.443729262553662	0.308843185338729	0.330123028917033	0.228215049057514	0.441376386500261	0.278679827417011	0.078379569519986	0.535875786800937	0.138844359706615	0.0309370224354148	0.251725983299884	0.165443436873425	0.659257387769933	0.31690798149041	0.39687283825807	0.117983113257223	0.192812779602055	0.300987859217116	0.552824695397445	0.25876675404394	0.0520359985403504	0.558820240888748	0.383304826466152	0.240359717097116	0.730557911038644	0.815037257330262	0.719582394353922	0.00119686048921177	0.0749970694718602	0.0019799341488708	0.0525711742441559	0.164102550254216	0.87457827665874	0.831684203703896	0.690813921295665	0.332089866175627	0.00222582578220054	0.0567301252712003	0.000954743190924761	0.722721005924677	0.685360002564178	0.516871774827111	0.0815431790967323	0.526815798412302	0.618744733974007	0.445538142124708	0.398028905410645	0.277288713862732	0.502770332370565	0.327018152995626	0.262159132333374	0.529130736773846	0.321550242216311	0.0019188414035521	0.458605249728315	0.179077868556792	0.526568727080194	0.29678468234266	0.462774506607846	0.252577737642423	0.180518534791727	0.239180817215187	0.559402017293447	0.152641416909965	0.0340156931940059	0.553360254756252	0.588683638361706	0.176353861065057	0.837715287363495	0.846465233135487	0.681147845272036	0.124916487096302	0.310770669583657	0.0150257635395591	0.177715256243324	0.218765763562273	0.814045973618578	0.883274433051916	0.653643483232485	0.46631032995416	0.129683790336946	0.0872314760089197	0.00116752565522312	0.786595056720239	0.682380825239193	0.404719294770014	0.00186005144250977	0.436466441989741	0.693099082623645	0.249490037531478	0.509884343548632	0.234204460081246	0.518549234686509	0.178698340236993	0.415695470715332	0.470400799974596	0.498545155247573	0.00117258348390519	0.393383626429867	0.270800363946074	0.249281502232266	0.401685526080265	0.564635016438021	0.3618906427519	0.279293892036981	0.184786050047602	0.492922843589991	0.0994674158609084	0.00105699025027264	0.439213078115841	0.499138921810523	0.28345640586293	0.481582675176745	0.65642833737839	0.663667732632657	0.0976752699979388	0.421444086939147	0.00756680476028472	0.431171950788345	0.12630731749704	0.758342505629894	0.863960013825705	0.416931949766848	0.34115644613866	0.231093258791809	0.130129509831481	0.0243805908054362	0.569248976072056	0.812161166943543	0.435034801002804	0.115881348492224	0.736083669438773	0.466492033493263	0.213074824452003	0.430915283113777	0.27085355302837	0.658012299272213	0.14912944627433	0.399708107489542	0.526227467657675	0.627507236575696	0.0554923855729343	0.404394722785734	0.261621428297783	0.412896182619461	0.379945268647322	0.593471223351098	0.418688430753605	0.398032827621479	0.203220266541183	0.364597013801144	0.154883561278763	0.0410328933813723	0.481863724793862	0.342560609834414	0.361953810399347	0.487920555056898	0.504073914874884	0.510859944126454	0.230198308563711	0.433599296355309	0.011778758834776	0.17386530620073	0.182640124444148	0.693328855765503	0.814712392568643	0.501254926332137	0.319428669079073	0.149016228761808	0.143781944966254	0.0822295282854307	0.593189416982734	0.687735375689674	0.34615856473159	0.188138587008899	0.663122351090375	0.366691533904	0.116332762917777	0.476756147305631	0.203834794612116	0.793698181939035	0.173875216114661	0.33991667436886	0.618908468389589	0.559195017838253	0.0427502328792509	0.453927309221497	0.112294713364317	0.435021968586093	0.426124850021255	0.501250768356634	0.438075831374342	0.364057143143653	0.35270927227077	0.265741652773745	0.00228567644850116	0.00424149120922	0.617534169652358	0.32160425354322	0.47835049545847	0.713179760590304	0.524319803223586	0.660190219769909	0.300954130086268	0.474375848476578	0.0181528474494183	0.0889733589642515	0.2673395799115	0.699329007953862	0.648202077382255	0.570396179886601	0.620120610033041	0.00185547973897706	0.23817078435019	0.00187475423967767	0.562065108716886	0.773687967987798	0.351292737326998	0.32472168193643	0.702870407167164	0.498643580726891	0.145533616962444	0.381756444004682	0.265718092160394	0.595912770054298	0.187356503690657	0.43850111747802	0.496277024882482	0.52405388740109	0.00211364813304808	0.372128595645432	0.19599005892669	0.356253360313843	0.3337996609255	0.770304059503436	0.336179672770484	0.358453210508901	0.12777616411104	0.23986647122187	0.059239337053783	0.00130868179232707	0.235688603804319	0.257094336292261	0.385242466452537	0.44010291026603	0.510956914535608	0.499983140479885	0.218668164323598	0.329092035916237	0.00716000769418714	0.155429389960844	0.141110064137571	0.550727528740149	0.71945194399068	0.270932142411815	0.387706301154348	0.118117172628666	0.180052249865682	0.124960624578239	0.509067546783804	0.597404035198556	0.290761642385495	0.162224892572047	0.471084714262613	0.545434441597599	0.0568067792934532	0.114620272385224	0.049174476051862	0.516492942351952	0.435082957696009	0.251981113915559	0.460669533704326	0.401395058548144	0.0664253632016408	0.302214848453707	0.397600274133343	0.187632413804094	0.370276538133307	0.482365539750451	0.118188539777141	0.347526631727869	0.345279085023327	0.177912916888025	0.0916461907769439	0.118681498211428	0.536232753828497	0.169131737808477	0.185291143655212	0.491986108941006	0.390496007118452	0.311405364681206	0.35381580016928	0.162476146421136	0.00275533166854701	0.17515790946968	0.349376819591585	0.541754832897594	0.502086841167007	0.483471339722223	0.30177046740517	0.00163444477100322	0.190405206260568	0.156846339959112	0.512960527884479	0.486961232026687	0.26675842813856	0.284214642488233	0.536817965205319	0.636646275792945	0.063636829046613	0.122054931102105	0.0253147778696787	0.409164211620346	0.401272612699954	0.21482933262535	0.461751820883996	0.358977284591007	0.0650092540373976	0.221906513815841	0.484583061528704	0.281807795540675	0.377350334522929	0.465844100234231	0.0982050807445564	0.273099303873463	0.386707633024388	0.120777219708728	0.113071933144262	0.115337593301019	0.58870609205452	0.142755888858262	0.200826244867854	0.40765982393184	0.331485825066265	0.297303814319799	0.22754919623422	0.134390037173518	0.0285077910096954	0.173682981237627	0.602922978403932	0.608355557471343	0.550869553505832	0.456984069633234	0.272092824642078	0.0102731964745037	0.253983379423025	0.164690619586872	0.692157936753329	0.464099442475228	0.237172228365226	0.181832689250822	0.279720054585689	0.472384019593725	0.0233821862503952	0.233311030900766	0.102613849401844	0.448021927882634	0.41265148711119	0.232058487461894	0.192425312124433	0.0801624290741854	0.043429029563385	0.206885707046474	0.409261200623936	0.0162744318015394	0.264545205374023	0.583384832880405	0.115488070053504	0.131693408825694	0.0435708755274144	0.0909153646785908	0.170466731120691	0.0506199338829155	0.192052208133561	0.210533275829608	0.126333881097243	0.333960818920712	0.334615571611296	0.250886987900473	0.388701882783939	0.00282731810963783	0.0345530700370326	0.827027524322305	0.149193362635412	0.385409249768359	0.512601801356275	0.153124244032611	0.122668049431709	0.00220287648870996	0.204303121502085	0.165958667784916	0.177984398638047	0.225180121747001	0.112483657826359	0.227416246978459	0.243556015995368	0.370581024654864	0.023821940031615	0.150035071549898	0.00109155665674016	0.353653480354054	0.439478845009868	0.309957447051497	0.229039523976708	0.162683037848107	0.0607648838649505	0.207209046403617	0.339814052751762	0.0940882709958923	0.150104814251273	0.698759107807689	0.242245275796731	0.0981142406152246	0.0398258142111231	0.000899420666915755	0.262843706914204	0.0364582770955642	0.25228915788643	0.196108964847982	0.131041799871974	0.201949248102367	0.337898798473213	0.150281311180009	0.406229000677446	0.00190382463299855	0.00118068702433558	0.824474852521258	0.218221214433809	0.438127945994992	0.614632196209487	0.207370728932445	0.0522958938414225	0.0603082559681665	0.299244914434408	0.119966192344736	0.298070958893736	0.207325451177278	0.145668622790018	0.0760385699235515	0.193652044909467	0.323184691707345	0.00107880326161329	0.199456781049205	0.0701226737507112	0.225030550445804	0.382521289846817	0.382697456940052	0.264055361774003	0.121666500201886	0.0654708524456194	0.175499116654342	0.451898301414842	0.00103748277032057	0.185262247652228	0.720553691787944	0.189899095629152	0.0433338856144848	0.0733616110686606	0.0934641019488334	0.196994244591322	0.109603128989024	0.0686732172969797	0.0425032209499446	0.176892320793638	0.455632637972001	0.397494106526638	0.288733003351548	0.46668686859214	0.0178302727940625	0.029741559006281	0.679494625596117	0.269770891877212	0.447776662519979	0.297564325871277	0.0870009663874257	0.161476809370913	0.0486986994773426	0.203008840016881	0.13271524729555	0.00108781794821009	0.26642533001027	0.232891475878815	0.259061561409893	0.250563693408226	0.394447093675279	0.00121630616911949	0.183697696556803	0.104245045276498	0.439953870465322	0.297261664802814	0.231898257123538	0.273691693055499	0.258479128135741	0.0903995281825862	0.137284095327183	0.309631507635019	0.148400250324934	0.168304810393401	0.549564911688007	0.153735401489944	0.250093831804549	0.0104290925461379	0.170343332518901	0.142958430321013	0.0854074326243315	0.335346088325155	0.193537890869893	0.13389522775323	0.460515096057464	0.353876379408509	0.297248601642029	0.393344217182539	0.133060490884752	0.00189515687357411	0.577468911114314	0.290621360502139	0.3435544344471	0.356632757371008	0.293012400605454	0.135603744848595	0.0560590795708251	0.315673682246397	0.15128805649013	0.326721220005625	0.353752500494861	0.187334217098951	0.288828573997008	0.32150285114706	0.294712572334668	0.00162542731533381	0.0560037970034259	0.0326406899670302	0.233392364873281	0.246622285581113	0.254666416721975	0.213319200537764	0.391997026843843	0.233451030398794	0.0852842023548876	0.303923609426118	0.144176497891462	0.121930252061284	0.253339210035024	0.192838374389376	0.252016023013905	0.000972590327186766	0.109906693335495	0.256214778238748	0.00106838979105604	0.277888198658114	0.169459578762336	0.0891476305270039	0.361090623607081	0.443102173621359	0.324353935225741	0.351086285460857	0.159851735958094	0.0279969439778589	0.124038908212036	0.487698340036119	0.0726006846313104	0.327245164225618	0.227425174175883	0.244112052965712	0.00189224141289706	0.253056239188679	0.219098864679478	0.352328985248798	0.319484277644982	0.00121690175619672	0.198629567644545	0.000962002567108611	0.407444856043495	0.00253880201261147	0.0342672360672443	0.128912597519421	0.255353826313485	0.266658904558536	0.29106486952696	0.00169443066934146	0.460280021362993	0.603447128795107	0.0630257610591011	0.245485485380397	0.00135045678892049	0.00170072512933886	0.380334532672207	0.136131842183763	0.318331880045467	0.00156065722929381	0.172182968394449	0.00155084730840221	0.00112032788775656	0.0709520294910278	0.340175115710434	0.256599583326587	0.242333168116308	0.314743157309217	0.292148850413029	0.548121047213689	0.164690157056111	0.00149643355850936	0.127941730337227	0.823847380252672	0.282985270315197	0.334353329492763	0.00202650877894816	0.00156234972964156	0.181504029020492	0.406243504678734	0.255969757003581	0.445696269970234	0.57274823764929	0.206831956529885	0.177915586821853	0.160515755899937	0.0900697635775913	0.00121952579116605	0.00108077019210077	0.0565506743387953	0.00186234128668173	0.123840880808667	0.0428066107117763	0.223709168672665	0.474214868704936	0.354901991316577	0.0902626190101202	0.61545459154331	0.11639662056953	0.00104366040037359	0.633604374071397	0.0713693809917633	0.149751001186347	0.00115153835543285	0.00110386749148042	0.359352758138765	0.0609704559908833	0.339339803398297	0.0844911811944556	0.053782536266423	0.243997761030559	0.448069879760069	0.316833752434228	0.538208435115364	0.00207863416155681	0.040167027449721	0.74497884996671	0.646249507206546	0.375960038605536	0.0830842660011059	0.303957987900722	0.146005187443271	0.0753796739325599	0.092581557456463	0.0350935966798206	0.000996807440996724	0.499252531510068	0.139274545093867	0.08770449725312	0.306466609812786	0.369222199743352	0.00125824790960052	0.0454291406524697	0.0639303210501177	0.162373012093168	0.414213366869121	0.0900561947722678	0.337769932618485	0.458399516856302	0.198903127764835	0.0760585732941868	0.289347075555596	0.00122986732073974	0.082252673950652	0.464080296690891	0.0478247563814103	0.346540072659823	0.00109112051425442	0.181747430475444	0.0747594939013021	0.0481548566039292	0.493594383998374	0.0219965831383922	0.270900838553893	0.159528069088012	0.505107313590594	0.29146221709456	0.37709778036797	0.221563652250033	0.0210088210416254	0.560480534897168	0.62338145668439	0.162965842752278	0.0763445880591815	0.29028228968906	0.00173151167975067	0.131117188618567	0.0586083882263229	0.19050738443862	0.501926843078204	0.211077213501414	0.0556094564972903	0.191590465206677	0.10980644617191	0.261045917011581	0.0268081364068901	0.00126303144607099	0.0742020913952057	0.283664846560189	0.314739561471555	0.148103324071007	0.458039338061703	0.294303595153995	0.146295441740698	0.115121934678385	0.229139857238663	0.132047477163583	0.112099863025128	0.352055397100824	0.136698947638958	0.243013532851842	0.0285125432733042	0.143822864519579	0.000982876805520038	0.096280621819913	0.41907110313337	0.198216874841135	0.169097232683967	0.341675471055103	0.344749915401952	0.0355729891681066	0.369864024786166	0.0758176952859752	0.00141321743998597	0.521560301541696	0.27547897618621	0.246093637677282	0.29586957828763	0.357484020296264	0.0447301753174437	0.00518361334461697	0.198816785889	0.29782286927744	0.278735055068401	0.552142416316813	0.14038405863785	0.134157393027468	0.228269938854242	0.379114645627452	0.0293652317630197	0.103470581385596	0.0781058620587019	0.330796233620143	0.258678629209326	0.120605311457101	0.421670517588021	0.223335394120002	0.164869157000493	0.0268235060374865	0.294121662040294	0.168781621578457	0.189424417338168	0.296045027536754	0.226479472650019	0.198996166234192	0.00125301027786707	0.180754660822406	0.0963769825192211	0.0780764983553645	0.26713511149483	0.141301298002232	0.214447287216927	0.305513622726768	0.345236049170088	0.288524490222265	0.389580504285433	0.0850249446907968	0.00498255664435341	0.462208666138211	0.317325395356399	0.291910007361583	0.343247695293873	0.338890429451172	0.124217300057687	0.0580005881317592	0.262803808692446	0.303888419718366	0.35297108042864	0.552566826634738	0.0733267809338497	0.142771182969575	0.308075411551686	0.399251193383995	0.038706472945479	0.0804034541114306	0.108860430410131	0.202718274995963	0.325051070480022	0.233866791145765	0.41126927860195	0.122427929417182	0.181468400721349	0.0622762723660989	0.283986373351074	0.263794827186137	0.17569118546052	0.282614679413731	0.311636947365906	0.192623955465517	0.0726398464346127	0.219891605526374	0.111521617712764	0.145941392221494	0.38405897310254	0.15689939644226	0.152658472019594	0.403664656045218	0.222559171820037	0.288255963823044	0.498633596727439	0.057265682588493	0.0402411942517181	0.524274946623728	0.351798069876694	0.403065121357334	0.640115453772907	0.355306012909211	0.114064950743715	0.0758394159544237	0.362393379766526	0.310823346361866	0.241333536384687	0.390100032996909	0.0547493638995272	0.162191586445093	0.205055875610175	0.245012301464485	0.0278065712659381	0.0466284330586627	0.0699423798661873	0.341294615752852	0.391825959368684	0.223743203983205	0.153931558477896	0.189564336536881	0.186964313972851	0.0882403132142557	0.34048649846655	0.0905822771428844	0.023628067952472	0.321713694760167	0.191624793802735	0.218183992406267	0.0378000656673037	0.149728579965541	0.149994651301059	0.0723651760705264	0.237560700134074	0.18056732416945	0.16360904987318	0.271516146897272	0.26899604669902	0.188310166658127	0.365546947311005	0.11459963602382	0.0668389942592693	0.593396016377742	0.636598591483575	0.159244551762207	0.378913982166859	0.332909130864551	0.0719369022610101	0.0294243549953029	0.213645646241715	0.228275509367496	0.386791598520327	0.422944773186571	0.185331324000507	0.229442161007997	0.312489368573336	0.535910565749905	0.0785766873514674	0.212844736414898	0.0220426026244722	0.051823096773061	0.411419580780209	0.487403444244019	0.27148810029438	0.0746188158158118	0.140340633247051	0.00166989590921073	0.0828289551847726	0.206834101540764	0.293087589414342	0.415160015566866	0.232937116118973	0.113746626769706	0.00130771800984965	0.265550465370182	0.0428738326282248	0.131328739381513	0.540195365326238	0.0884214782338692	0.201143486822311	0.299024522618809	0.452159198074843	0.369988865339555	0.47909303209707	0.098866864543243	0.0452802614387682	0.440830879646794	0.412844241269153	0.509085033987349	0.624983641822824	0.24613173276361	0.4244255094255	0.00091605699619533	0.27829104138008	0.0863058386099485	0.230461490954498	0.394096120524232	0.180775274365232	0.486817546334636	0.295545413839687	0.246834838932892	0.0149044050198609	0.338891889897813	0.00255737280406345	0.0385727885593605	0.613275243650177	0.546016375180514	0.214553344375377	0.0636419051158898	0.035398480974262	0.0011616162177145	0.128673220356069	0.289654612310623	0.27526189428827	0.0314167910011797	0.323449703966482	0.185040119086783	0.0315950308437486	0.512915932279775	0.00205990885104144	0.237753999772574	0.397622916287826	0.0427713707106632	0.12648291346206	0.19298035007485	0.421144583208148	0.534858253683043	0.532863934698332	0.0726903081583566	0.0483260108252288	0.325948364180369	0.788294042733405	0.473065784880242	0.479481681866016	0.373139263424131	0.587338228108504	0.0018624210907798	0.42477864214751	0.0482686130567275	0.0853181165242741	0.551935743348056	0.466572478668176	0.865673806829417	0.509816974505581	0.539031666055929	0.361849161445885	0.307219241484578	0.228089732967293	0.438860255034514	0.350944572437964	0.218897377192617	0.463307684674539	0.268941575374711	0.0129373518021087	0.368283943802188	0.269249659700432	0.451714698356987	0.31064943024887	0.420765469800843	0.181694692722172	0.158106751148681	0.194757946573858	0.444558801596339	0.13360057595015	0.0576270624388517	0.51426606581679	0.463971482998945	0.14690799729324	0.792917205784687	0.808326000931957	0.64202415132128	0.142827242225815	0.252830158260948	0.0139707578413765	0.160589348462331	0.219348635444654	0.779391652819736	0.860180640940487	0.618918425915587	0.431531106073591	0.0833825403801695	0.101871458575959	0.0114553721153746	0.731781445827218	0.625790237339353	0.370140241636389	0.0423698080472908	0.178263353381117	0.357203511316223	0.0343600618242779	0.0982938935981354	0.0961167557520401	0.309045011871826	0.299024354992826	0.144859435562559	0.424361125527174	0.261003515010743	0.189504444036487	0.0597657493676308	0.299933623293049	0.17410203466462	0.174922862947064	0.297280945956142	0.183702130435399	0.212940802599259	0.0236500965052982	0.207130766629681	0.116865527755403	0.0880077188228323	0.299338014100209	0.176565102505973	0.219282502095571	0.310528543537567	0.29930973319453	0.270796978227953	0.402075889522407	0.0856026330573021	0.0176957502480204	0.508019663948798	0.349891722512122	0.295417472974512	0.324528418963824	0.355922410976279	0.145299009314263	0.0503877154468649	0.252563750383608	0.293832741610235	0.331418759122463	0.519127522507885	0.0774985424986886	0.158867145849761	0.396591899132116	0.568307875387283	0.083120419200357	0.178499866446838	0.0738751467429025	0.306122346479228	0.376614119366958	0.424918872476459	0.350355662591305	0.156434418154116	0.109363692153814	0.249598376871784	0.289924616566772	0.235218336145075	0.362302287449961	0.437820900869807	0.255580541738439	0.262789534141515	0.0576784859420885	0.202404427095714	0.0708260577668479	0.112540192699565	0.40582265608437	0.146099156889074	0.200854659883754	0.399809616863054	0.413448749312534	0.356290345759103	0.504947296582044	0.143738666552365	0.0283303258042742	0.448846455064566	0.348783630650726	0.505398512807393	0.587479261283831	0.369872464498463	0.371561552625019	0.0331334517931028	0.224867153696159	0.144645778288961	0.256294418240513	0.425108818606173	0.240532715914581	0.304666148508161	0.182739286333952	0.2976193669513	0.0347765284944872	0.106807726581934	0.0676190860803152	0.303259076922607	0.295440344490932	0.192509114187034	0.379440103345753	0.239052450769813	0.182932399661224	0.0952771439684631	0.261407329432731	0.1322436933697	0.143333200298544	0.365743001629339	0.178473050198157	0.198135176261047	0.0248622360606544	0.1765147943346	0.0937527297954849	0.0888759757183828	0.321320303912343	0.202651482300958	0.213709720301308	0.320125275984431	0.329695552754134	0.225809321288888	0.38880033908147	0.0991440045878759	0.017327749379942	0.531797689363599	0.377211506658091	0.258417933193132	0.364548036896556	0.346881837304837	0.151276406035929	0.0438108897210263	0.22933109385324	0.289100762108864	0.292328749064371	0.490985475170821	0.101817466351238	0.176292780952185	0.481289024617014	0.509636873935445	0.226276546457287	0.0500241329429059	0.141905400617581	0.567193960013809	0.38246839025014	0.0992273454678078	0.695117687880205	0.351129433739837	0.0255529556873115	0.394860678307175	0.384118054576477	0.438406602800322	0.336367795228464	0.256914596287584	0.00115300471311771	0.294205931110503	0.217643702047411	0.241097611222318	0.0895043821215557	0.0258144351905336	0.644156981275404	0.414498490067023	0.099261478655402	0.765570363384838	0.770546235845358	0.443679869180975	0.155632660142957	0.265289032961623	0.00176726569895163	0.143759456827172	0.288706109783547	0.593892766307639	0.869733245490619	0.550004450431779	0.47960744786093	0.00215140196644838	0.116572652955168	0.0313309353059348	0.739361323691326	0.7934662060744	0.31847993003643	0.0487337334449555	0.223968387310701	0.358898765493059	0.0275067852787296	0.137321788398141	0.0694225994511368	0.321203855014748	0.295800224385743	0.226590504542442	0.352486284070507	0.314271054733762	0.161199127479044	0.123152922254827	0.256523759913016	0.119781012205581	0.14335496422725	0.436336297249936	0.186063481946483	0.231428458946819	0.0269203839696551	0.179274100106329	0.126847752623793	0.0714514665505026	0.289036426747236	0.199979717307997	0.187002405941807	0.368554539304298	0.321879213944317	0.263802305222635	0.393618499331498	0.112316999738642	0.0204394443379136	0.51187171045322	0.363058408339825	0.305746872093701	0.396868541149622	0.327104059985238	0.161270840345546	0.0508487710550066	0.21452851700254	0.226746940648383	0.298073547280517	0.484032744390102	0.122490751218795	0.218780588576269	0.215249732145686	0.327836788373653	0.0166775629234114	0.0754158654521933	0.057189126918665	0.246703069194952	0.330083272148564	0.190208001959416	0.180412971450562	0.324453510109097	0.180831005884933	0.0870929831063652	0.288172630761597	0.095048283486461	0.0705807327641691	0.46895884413228	0.17764492053865	0.263856898460661	0.0198025437850404	0.156262239502514	0.1425381794741	0.0739147936818844	0.232106944864522	0.190247994170132	0.183484940927741	0.388827119895195	0.335069922548895	0.209068836145668	0.400894311093961	0.10275261227264	0.0372442610842873	0.542175987472773	0.492094869969592	0.222299634336643	0.377751760751538	0.318806487327936	0.15678511558965	0.05041144414475	0.233544997081519	0.232039122611074	0.305214645721124	0.439534521378224	0.140872043927755	0.239212632511642	0.201418777138071	0.322861879634177	0.00140839291486347	0.0721313862227427	0.0547304912351772	0.214698211969304	0.263354170934947	0.203773507294555	0.174157539737199	0.394197976517425	0.20259345586602	0.0846962105423311	0.327524198512968	0.0866453878557253	0.0823976063753257	0.45552980588573	0.136322963484033	0.290548838376635	0.00102059520360597	0.156977768335159	0.169672639511575	0.0734249558316707	0.263310770710888	0.173153689393424	0.186309182299381	0.290912251897477	0.323590432566007	0.222772590229232	0.367977594047454	0.113517951814763	0.0398845033386105	0.494482670637993	0.547683689187663	0.229593916467475	0.348732833459972	0.332734107771149	0.185388853606193	0.0425578786166864	0.200236341660197	0.224802464740834	0.347683500258378	0.407706674295848	0.14417930888245	0.236434289463021	0.465921070919729	0.582721431751384	0.0627077499761197	0.133322285158465	0.057208260057114	0.472979207445773	0.42551958964472	0.262244088762475	0.500195799827567	0.437151801141739	0.0607944503142776	0.263711029174879	0.402359132922347	0.221924063338229	0.359783045957575	0.488692399372165	0.12848680216933	0.336245276083709	0.340928783723374	0.161951932335268	0.11962310932673	0.131747532901428	0.5774223168444	0.146015380874962	0.217750873827919	0.466648289665085	0.40816002083119	0.36492846878774	0.356068714576415	0.155364044490231	0.0208753090795973	0.156351278268554	0.389634381527135	0.555932586438489	0.522564412684108	0.48234411620903	0.307983731943916	0.00587419194315637	0.228320610680712	0.134809348730426	0.547495780532958	0.438136271923782	0.2577241004117	0.259161976848797	0.45307941514607	0.498239928430001	0.322598765049237	0.306699912057424	0.186807152114407	0.457982325391801	0.356706569873057	0.175939581466603	0.571316594652259	0.281770084461416	0.0197256658956937	0.373437781364414	0.275509703632953	0.513265901116841	0.309872273363066	0.500665521087747	0.158492060687303	0.181760346782232	0.240399867234348	0.440178522799647	0.151904499291081	0.0742685736048642	0.532367040369684	0.406944977637261	0.156991922273706	0.755389516900552	0.821630267154667	0.617563823021601	0.157566348013885	0.200105509249698	0.000915178708847765	0.15141829144992	0.197732251890814	0.758890277389307	0.838499738824578	0.604866334513502	0.389905041376383	0.0647876128948087	0.104857603407696	0.0156375413633791	0.725748690353452	0.686532111415658	0.406113063133572	0.0690506980119436	0.277012027518032	0.409434012417265	0.0470246880794251	0.15505171120902	0.0894174475177675	0.35643229288972	0.351729255227034	0.26963243965874	0.339948860823634	0.196254944264347	0.0843728480010105	0.192213028008774	0.337396240571878	0.111092967258513	0.193222624939203	0.535042069131068	0.196535752039182	0.189584540231221	0.0579947243728787	0.154150823805904	0.121492249766113	0.0860522277181969	0.300836490823232	0.164797988372972	0.165210709436309	0.412931644627593	0.379949760797754	0.287368602452073	0.423307481578133	0.104970175061256	0.023236178192135	0.590881159319252	0.344845514058689	0.352425814571361	0.539006803145134	0.309930334896461	0.210578098676539	0.035616314790176	0.259072960297138	0.157445892250548	0.270077735333117	0.297423477280852	0.166807733229146	0.214983399237076	0.240244673115672	0.320332069092071	0.00152659192154463	0.0412443542933423	0.0596995469311606	0.182433010701554	0.246243262251186	0.19293990594088	0.175416636228644	0.453925464555693	0.251055813650699	0.0738063839011547	0.361343125713685	0.0408105102959354	0.0486901121724583	0.499454837158791	0.0756399591649655	0.28406603445946	0.00201059812701142	0.114566513575262	0.189930232846965	0.0593262438884688	0.250097830827472	0.189897518613616	0.19556763550578	0.315833637262735	0.357530858295298	0.244960471995059	0.380086819486358	0.123381844857869	0.0479066612291626	0.451093174565145	0.587652083312728	0.226931570678366	0.318545340907942	0.284594835626506	0.138466314489908	0.0576414934907493	0.176542066719654	0.223095448262419	0.353120970268341	0.411269871777315	0.172089757517187	0.186343049951548	0.267442311887479	0.40297603028849	0.0305080181296212	0.162530354142032	0.0799846843654476	0.348737693580697	0.388583399229755	0.310044700937939	0.307651786244282	0.175849024989147	0.0686521601528114	0.178060999815354	0.341731973402281	0.0500116855623726	0.211377742578746	0.593347934892389	0.190577202618196	0.126219766761003	0.0625761987874146	0.128175234992139	0.182302561966052	0.0714399228400013	0.292012314306316	0.162185376862489	0.180970184745775	0.338886197981229	0.407273248910126	0.243753775365765	0.433852568278078	0.0242240963530601	0.0247448772709296	0.701690131987911	0.281252683405362	0.388773029130089	0.523184125254314	0.268687975671509	0.144946489900617	0.0459328402897627	0.241560822228883	0.129977422470921	0.24488581361083	0.272735945276249	0.16443741667596	0.231854460931456	0.391697102488397	0.52197441233976	0.0717967149204376	0.195641015838625	0.11362780222003	0.423317493634848	0.311995669221677	0.31850523471403	0.409728422414624	0.27434838689476	0.0674280854533355	0.266380815306383	0.323034680686765	0.174942925419932	0.280949954793529	0.558371812585629	0.273875507655054	0.241512463902005	0.0708531555637105	0.184671128590683	0.132771031756408	0.0742897390869613	0.377614078656135	0.185977197500167	0.230883861315088	0.449384002055691	0.435025468540708	0.359391165524803	0.398963202228554	0.167724595510273	0.019246362639186	0.458360388669714	0.287901084485288	0.442755967802476	0.59298333734877	0.384021719885427	0.288913469131401	0.0486925458877441	0.199986017285562	0.151582821870247	0.311456728975504	0.430683957783106	0.185388871118136	0.256268758614507	0.46714097023199	0.457923131314659	0.294414800018593	0.34565157326737	0.191990732115936	0.459301708971852	0.346474126757184	0.121107018618194	0.542869174397958	0.190335215470111	0.0234137651581881	0.253840070935627	0.189750216413867	0.671782890580028	0.306132747840561	0.462199846778066	0.131939730078533	0.1747827490627	0.271745596422934	0.502130457599632	0.237843805510463	0.0565844998835527	0.611225106270351	0.384177985008997	0.231781799415009	0.739161458234595	0.836590604016788	0.664921600007312	0.0562538683668249	0.0946315088226528	0.00164404205565827	0.062176298892966	0.20140592848662	0.837633915740682	0.82339455852663	0.71970387452564	0.373508914543135	0.0413533495927006	0.0441137893849005	0.00107501923817014	0.697105180516177	0.656303254440955	0.478128045733462	0.0684549986290551	0.402858112572745	0.557280133398476	0.0725029274384504	0.181468294532785	0.103875053063282	0.400403408047216	0.316598575476653	0.334646428820002	0.439333581141685	0.231363559332464	0.0834657756065265	0.246113821633243	0.328116628492922	0.197035925051364	0.338392654003219	0.525213679899549	0.307478343002695	0.24816487238475	0.0606641992585945	0.193058618026319	0.117031384347164	0.0900400068038069	0.411048371195692	0.171282196204832	0.222859651344601	0.47070999541756	0.439114648035078	0.364053698802673	0.448087916935351	0.151125028199429	0.0210226811540966	0.436245332847083	0.26962966524209	0.441873977929277	0.625874607213247	0.402081780620085	0.327222222892518	0.0478023506384381	0.213067213499921	0.140231399033703	0.254283278364447	0.437086373125382	0.185435905254758	0.253048982735271	0.687701058706889	0.45841823421061	0.176871291848783	0.440963772653549	0.219574898006617	0.655263080573021	0.21863562065943	0.397858353561569	0.541053952651821	0.523623956417504	0.0518600927754697	0.361137360805346	0.245569613166427	0.407294333532938	0.422594077454049	0.608289968576452	0.429864433983946	0.378017251934517	0.215894580341937	0.316105435886542	0.0809855857431522	0.0244831929418633	0.475482715816341	0.352045978851246	0.345886420628799	0.542579949965555	0.549023685819958	0.491916453828003	0.233696392076113	0.428245819443818	0.0117247271399373	0.199601690382103	0.171306645995358	0.576376838888345	0.776958914270303	0.492850003761056	0.432629123865139	0.127910243298699	0.178714097530008	0.0760292501031297	0.577844512778346	0.633487902407331	0.327127433673637	0.187297638927772	0.275492719023218	0.391368104769864	0.0199356589436322	0.169579861711732	0.0664845978563408	0.365126159151713	0.373493531886946	0.286954898433948	0.287410028278751	0.172493983911343	0.049136943693797	0.210716243314888	0.390875038825822	0.0604822949026044	0.203061067033963	0.646362393073539	0.176955675172535	0.129319645993503	0.0433199340444962	0.0701738470926451	0.201683372521556	0.0689272442988026	0.249856720512319	0.203171333587055	0.144781748684131	0.298061549635871	0.389354406736318	0.238293120658299	0.420628833467805	0.00136860875302929	0.0262042048482766	0.818051927628472	0.19303791756688	0.407253094922742	0.556426503928561	0.250136609042161	0.122517704105666	0.0458951862399615	0.235422655561635	0.129142166039815	0.253968269060937	0.215660028408911	0.164018242955605	0.20038081244759	0.656678064744535	0.452652479750904	0.162944738289486	0.363975611845155	0.204620042843951	0.601263995423651	0.23385247911657	0.434116755237796	0.512763193176315	0.475251101251141	0.0391731164154528	0.3772593432416	0.190248861276188	0.333271934844873	0.391331692948006	0.6796966932036	0.381040838025261	0.347271813076698	0.162965753423894	0.290313585383338	0.0676070816887639	0.0351587412921778	0.348057906984504	0.284287023248871	0.329059717220036	0.451311801723741	0.489547851296388	0.460234301439467	0.261997761367125	0.356231203089473	0.0169550333985477	0.236904704840953	0.18311772753727	0.542091853083428	0.727769926657779	0.377468373052735	0.385308111215889	0.0975458427569679	0.180696540815047	0.132135719080113	0.49573214851311	0.555817892675131	0.303811830440484	0.218393993741064	0.321395917383302	0.511139602001952	0.0761138460323399	0.212494506504744	0.0445606268453975	0.0782895836240845	0.386182946515238	0.484461733358815	0.277294553419996	0.0946317910363285	0.127643993750397	0.00107053789470831	0.0930210459486651	0.248794159125351	0.284967921403642	0.39353997102999	0.234028901359309	0.116852059800784	0.0309268990101774	0.253474906371389	0.0371169951575878	0.15776808300156	0.508753681195829	0.0838536357002545	0.205040553322925	0.279661637205759	0.46259932066937	0.385250526879279	0.519601507778096	0.107000718584153	0.0417389957031585	0.480537395370808	0.395263101799283	0.518479013975023	0.600641043131175	0.258627859077158	0.421807538094459	0.00126391389565177	0.265073820420926	0.0847193925582581	0.206731273722366	0.412076332131234	0.198993398687406	0.474807256425061	0.234747670744699	0.381618662999438	0.030496338060096	0.148838969053074	0.0784360227758766	0.351577953117533	0.326648458601301	0.220532537136605	0.328551611711322	0.292905420343236	0.110245591032854	0.134935577923394	0.283329617820119	0.137133092588881	0.174148155245081	0.528509803710589	0.200630239846466	0.245327213370979	0.0394218844305165	0.184942296764607	0.124974631086449	0.0799527580483042	0.326860755241295	0.178771443980131	0.168040356251343	0.425819727008574	0.371405288414111	0.293005602314566	0.39887084467088	0.145944864082086	0.0236689255457279	0.539836421339984	0.313173538801288	0.311251554524789	0.468400206175203	0.303886949237391	0.181763685680229	0.0471621353438764	0.262585495229278	0.202833761420293	0.304981088936065	0.381350267438198	0.146096979687198	0.219899190705899	0.441850470889516	0.638869740010338	0.26138874356658	0.47677045784403	0.278244677681091	0.454364433616811	0.221130167315001	0.381213458655677	0.440217659759775	0.495392647640942	0.00686404368171061	0.374785604034944	0.305968102651869	0.24043725373057	0.369821052609242	0.55056476776885	0.394172337161647	0.294210437097656	0.210711524186677	0.464358240693036	0.120801854055026	0.0197432764115775	0.430980734435759	0.523273486746335	0.343679304939926	0.52227023889228	0.625857250459382	0.682405502697106	0.113061117038671	0.423981406650417	0.00680281348981239	0.393839776801561	0.132828977713032	0.789573935840366	0.863740202251067	0.484279733929907	0.319800639502747	0.220750388608132	0.123318578641204	0.0285946266002846	0.632256320263177	0.785777832404257	0.408256968803794	0.156772659988109	0.226685215386578	0.305855048072538	0.00108147220470893	0.00887295078517001	0.0703282782156562	0.167967841515593	0.187636038177763	0.194968696724116	0.131846361668659	0.467450123357662	0.281833849584434	0.077212776970003	0.406175512467275	0.0561560619953324	0.000820289390160245	0.505575537402728	0.0763526267894221	0.238739386733055	0.0015547657105024	0.116095753529856	0.201684986802546	0.0564085669788506	0.264865348682385	0.188831313137117	0.182338225816813	0.310021163788087	0.362966516552935	0.261442442877587	0.387602751204062	0.106433168142082	0.0485786653525189	0.485890453573409	0.62895923012614	0.23328929364958	0.276859840862223	0.234668513530404	0.151079595725655	0.0642188111843628	0.209959066870367	0.238782181836024	0.350570114430114	0.395625532401391	0.150383935979822	0.167433466513461	0.150959994865417	0.346635798541618	0.0281682309967572	0.057310903068127	0.0966809902286897	0.3335989977982	0.311559642213312	0.206106977515311	0.351241763590434	0.275444218168852	0.186642934762235	0.0604138701819901	0.297618036504531	0.219409887855758	0.172157033689056	0.273197791301777	0.286073670732103	0.141901565842302	0.0224669239472343	0.208350537535481	0.11656869175084	0.0758313659270729	0.369421398698721	0.140180976893938	0.177416009819264	0.376880015200864	0.224194828684744	0.274039205588148	0.253025643046902	0.0781755778650057	0.0400711258201469	0.560752556244738	0.371351789391209	0.334574942008437	0.300395591082079	0.330396760546361	0.128520535913448	0.0757214774714863	0.363054425255014	0.316891490271001	0.341228120161662	0.576853585059749	0.0649421271044853	0.169881963661206	0.493507976032237	0.601571865794259	0.0700112548856653	0.147208659162793	0.0466132055892778	0.428953909184331	0.419771754778025	0.269521789959038	0.491871577346965	0.392793341881388	0.0493283959073569	0.242864755122106	0.476090000274822	0.280268499978532	0.408459056693778	0.471082764512685	0.118960414306293	0.298355780984047	0.365565240043187	0.173371769968734	0.137657100086279	0.127869327039835	0.55996359491194	0.139688969315944	0.239284537922218	0.419602349723173	0.35209104317472	0.306534026043039	0.323002536156931	0.156711173262498	0.0233745288506209	0.135232891881096	0.470155618897644	0.574927724708144	0.527336515628151	0.469871881779608	0.292069713844958	0.0100932926776317	0.251165992975194	0.173859322088704	0.582334382632404	0.476628560363377	0.248753979748033	0.247990488741127	0.546428358294223	0.585358163039576	0.0585337728631418	0.139561033198703	0.0305775045463859	0.445176298836782	0.410790434813057	0.221799657055662	0.52192194312727	0.335306512396271	0.0530117945200887	0.222972469713043	0.504875635011812	0.291614084835085	0.402298249664655	0.489523098393568	0.0900451376526969	0.317814916231571	0.376859305450204	0.156914163969533	0.119405829299319	0.106467682633117	0.546335293447729	0.133100093463438	0.211332528330543	0.400056465290607	0.375606364122702	0.27516662889953	0.259134205434097	0.139965718456632	0.0252534826520466	0.189979551002821	0.562322993775768	0.587721476387476	0.562452940698272	0.481108624557557	0.280296250956799	0.0110589143473239	0.272855147423255	0.154072687725561	0.586046705368712	0.426618757998645	0.245015343306635	0.233839550772919	0.619610012043893	0.364342019317523	0.106646440872935	0.383684443203426	0.15942702345476	0.708692774190152	0.209949582125163	0.275972561705524	0.490255805368805	0.446258039313317	0.0655112062356531	0.363944327723487	0.149215885193357	0.331321327470682	0.367281554837931	0.514917673216188	0.393580948090084	0.294779554731515	0.305970905492312	0.242162998144099	0.0226922849877837	0.0301560609851233	0.55212489747205	0.307515751282849	0.385147659133308	0.64495625468094	0.41994886975366	0.612729435222633	0.32582779327254	0.406625017412137	0.0172825657882527	0.177133766254107	0.258272239925216	0.563998237864004	0.641494788780062	0.472352155210813	0.477682883128152	0.00259507441265894	0.27167822436434	0.0311661052469111	0.497182488715886	0.669216033615461	0.314231076576681	0.362221703595795	0.738472315221779	0.494206651466205	0.21247427658083	0.421451541576462	0.255997221125154	0.639008352434619	0.156277773750055	0.383545419842034	0.462541764035186	0.607710754784235	0.0582509504788829	0.418452431533196	0.241989198347705	0.414949735295565	0.3800445102077	0.611800648601397	0.434503707227953	0.375517442473848	0.180772353171498	0.346195006219111	0.117396678585006	0.0364141366078297	0.510645566041742	0.371035137222147	0.332892088219655	0.503458653630923	0.516553662158233	0.546243112087713	0.241893785042867	0.454785835546722	0.015323448915407	0.197940512011827	0.193950661227395	0.657950230927511	0.78950752410819	0.49337728642821	0.389645780592523	0.164787758821035	0.134304066778328	0.0746490886425014	0.623680486236386	0.717166727460517	0.357679551957223	0.185920536739935	0.32031871788185	0.594208956950109	0.0796225271229519	0.161877602602186	0.0542434987174843	0.181551475319913	0.399518507841049	0.427831436201077	0.325092314348621	0.120550815991198	0.122876260090919	0.0131421556906869	0.122951919980931	0.270042523924085	0.334523340410621	0.367160137542938	0.258197536861737	0.19093063458631	0.0508959751159082	0.232571889546764	0.0505909185029344	0.130649255034439	0.48886884645666	0.124563266381976	0.233167570020742	0.333676438930218	0.516624702452413	0.41956613877449	0.508873481334431	0.138873154000182	0.0425522458990667	0.400607843531353	0.315771056331938	0.490251899068777	0.58848516491706	0.269547672686139	0.361617777070663	0.0177910220338444	0.244506268415894	0.120204953379679	0.242897113150175	0.397803627470146	0.222702322201961	0.370845909393881	-146.630032872928	-147.83364685188	-185.70769439176	-178.018423197026	-195.022875025927	-177.615793615678	-176.987553645713	-184.951945438712	-155.129078141868	-116.624860521648	-115.346641813729	-60.0256572361623	-57.1274584094854	-50.4011971039931	-68.8512550833633	-54.5127173460936	-40.8959939659714	-30.9886733197022	-46.1585993123658	-52.1524886861247	-57.8645837718669	-60.5109849092809	-40.2735619145435	-71.2721803994388	-58.9255294306783	-172.783143806302	-56.600507883077	-90.5965243222654	-55.5019721460269	-161.69208558888	-63.6012318462843	-49.8416386804684	-49.7527802239616	-118.228463304798	-172.802145972285	-70.6279951439577	-49.212352977005	-64.5745759048342	-98.3755983747925	-176.086179256313	-98.6128912525778	-169.928149577382	-63.2793050305978	-151.443418943271	-71.62875286703	-69.9394547822052	-176.904369907142	-44.6226987582748	-55.8141778924144	-117.001865162411	-115.022713655749	-156.078543399119	-176.697567080172	-80.3794282194018	511.490731268886	653.059213110748	568.037144054589	599.575176954754	664.047037048361	684.581753974958	702.22427364152	704.657613328405	677.108729947957	675.302580875418	647.814843198156	521.537084055965	497.529587461003	481.910412650826	559.047116042497	462.106208140305	429.405560730559	363.522562608589	433.520882176429	487.218790604062	507.791065589353	536.527231895438	476.628677088218	514.02584915985	472.734196256101	657.363255018061	524.453990335229	633.633199646354	527.288899246006	624.720600803955	549.993104423465	500.019521970861	488.510460292064	673.197886141563	663.222068777246	581.930527781957	475.085461594233	551.366279140482	643.54529400901	614.750743360626	635.742149415737	712.961872014945	529.905647542082	708.159619095243	527.5734623518	570.215421198869	688.637383184021	458.639077665813	512.779167253796	670.640850507328	659.323120826801	717.242564734455	706.788213499944	556.066362279278	0	0	-0.107229918816718	0.139976029854888	0	0	-0.0431148680701962	0	0	0	0.136528022565761	0	0	0	0	0	0.00635818135222685	0	-0.296002210971787	0	0	-0.464732656150223	0	0	0	0	0	-0.170762407899275	0.181260167741293	-0.0531989496911825	0	0	0	0.00792041899594016	-0.265555812935491	0	0	0	-0.158373575530923	-0.185811965850125	0	0	0	0	0	0	-0.00168389952034591	0	0	0	-0.254082322522099	0	0	0	0	0	0	0	-1854.25163834454	160.762988288004	0.707393279857934	0.0190025252525253	0.54
2100	0.41091374573451	0.657945782935756	0.154691339595511	0.00215803876825051	0.00123260078156708	0.360418727504202	0.370127026973957	0.0931291284569351	0.84580505811469	0.410867366627689	0.00154080847152878	0.494420277646288	0.532115839314593	0.448191899576382	0.266096767120849	0.0925156396790299	0.00195074226276453	0.242976322755548	0.173235859891754	0.202112632954482	0.00250527028188438	0.114625157776956	0.509790981323676	0.125734943206095	0.0653290622628124	0.650093000980427	0.420931301009697	0.0534186356071087	0.00140347591624149	0.525519348936488	0.00179431631515869	0.086046448079705	0.18903778862664	0.59152857268974	0.843829462503688	0.772167562472917	0.198190616678368	0.00230019818525774	0.000838279430523312	0.0545316717934877	0.999056701806901	0.627072690746336	0.253545708937509	0.00106913698069603	0.459934846530478	0.644434762691607	0.19713801625806	0.0471339158907826	0.111176441881687	0.589940625861183	0.443436796581244	0.10491379745766	0.675292545587831	0.317100930403349	0.0472810089058342	0.457890045640642	0.367065297073979	0.281944502207154	0.364953977493685	0.436518703876361	0.00110841435681586	0.378220093066013	0.386834109134015	0.186400979308964	0.119436449121791	0.00101983142327998	0.592102528991312	0.349672517031148	0.102666107889845	0.403873905326997	0.775609749428055	0.314477087286977	0.370547421252399	0.168140577466497	0.00164256603056519	0.1120121817296	0.336410505390112	0.537480545472806	0.87586463742453	0.428275023040748	0.428258523473203	0.00426850201678563	0.242204387468584	0.00117283074125491	0.517141435941664	0.870514815938949	0.212569885569786	0.316640864103521	0.603039662526561	0.410183063184076	0.277020684287097	0.422219513046905	0.177159267571119	0.547485207729148	0.230365323473056	0.144855001151879	0.511255235497699	0.207603863810097	0.00124244907936734	0.164743388854289	0.19029217192906	0.998997807055366	0.274569478730424	0.478966534888309	0.00115935158061521	0.187930767303021	0.283733655539134	0.483975360732604	0.222288350185141	0.0668009597691985	0.672353694344305	0.382915897197262	0.251193091902663	0.804219931508821	0.838221779712708	0.836231563017674	0.0723927345109744	0.12564433621956	0.0037947721458518	0.000961170198631596	0.255991200981372	0.888171524910738	0.780572568580777	0.894163914969654	0.464867142451908	0.0480313959727963	0.00196842925923003	0.00121892677363249	0.644206288185092	0.64676610601293	0.429663788328412	0.0794358182310339	0.463998429187829	0.443729262553662	0.298111649857619	0.330123028917033	0.203105404776962	0.441376386500261	0.278679827417011	0.078379569519986	0.550741953015533	0.160690131680722	0.0309370224354148	0.232068181499077	0.151835416913947	0.659257387769933	0.31690798149041	0.39687283825807	0.108401995018981	0.166883954310684	0.310975671563611	0.553276280524618	0.22693602534855	0.0557709057838934	0.526219993259489	0.404693025469287	0.240359717097116	0.713304296521649	0.79205195660868	0.719582394353922	0.00119686048921177	0.0749970694718602	0.00236029154056085	0.0562655360396411	0.180027682299777	0.85992648783316	0.835619652842612	0.690813921295665	0.321929635233874	0.0031295014758254	0.0567301252712003	0.00106820159571037	0.660107364951043	0.685809835623166	0.516871774827111	0.0705167770427067	0.526815798412302	0.618744733974007	0.438713146020397	0.398028905410645	0.233082984493807	0.502770332370565	0.327018152995626	0.262159132333374	0.512612894458828	0.365466170139475	0.0019188414035521	0.426019880817582	0.194531791965864	0.526568727080194	0.29678468234266	0.462774506607846	0.217703763553006	0.187377785688693	0.225908243484976	0.538951210692004	0.154466394535613	0.0412384156556923	0.556204933290279	0.564390003002098	0.176353861065057	0.844011062493221	0.844946944539883	0.681147845272036	0.124916487096302	0.310770669583657	0.0216219359741085	0.169605938085828	0.216103479036247	0.796365637299745	0.875111978890916	0.653643483232485	0.468846892802943	0.125122026050287	0.0872314760089197	0.00113184135127569	0.772363367834694	0.640574781543142	0.404719294770014	0.00187211144547078	0.436466441989741	0.693099082623645	0.245608423246646	0.509884343548632	0.243750089100871	0.518549234686509	0.178698340236993	0.415695470715332	0.451539392212278	0.462288333473913	0.00117258348390519	0.335064954471867	0.277443202706726	0.249281502232266	0.401685526080265	0.564635016438021	0.3794661890665	0.249165218521514	0.213325596079898	0.487801007447819	0.101728210712653	0.00101684956681663	0.438574722455956	0.46945314342166	0.28345640586293	0.52444884370604	0.646662907067716	0.663667732632657	0.0976752699979388	0.421444086939147	0.00583207408364902	0.400893548614651	0.149142304340523	0.72489872940595	0.858921319460776	0.416931949766848	0.383712957779975	0.192783943315609	0.130129509831481	0.0272866907447682	0.588562649115679	0.799692735155178	0.435034801002804	0.123512847082928	0.736083669438773	0.466492033493263	0.217252890142294	0.430915283113777	0.275708428367279	0.658012299272213	0.14912944627433	0.399708107489542	0.486272398000245	0.643125275434083	0.0554923855729343	0.406568481863712	0.218028992301634	0.412896182619461	0.379945268647322	0.593471223351098	0.416812611968631	0.404716922522861	0.210983571599985	0.363930480721468	0.146977035237066	0.0383671032113067	0.503144950900101	0.34185959650252	0.361953810399347	0.471532334447886	0.550927748077987	0.510859944126454	0.230198308563711	0.433599296355309	0.0122404666766123	0.181271367930395	0.198167978023874	0.675480624792323	0.819268447301848	0.501254926332137	0.359733670699816	0.178897209285055	0.143781944966254	0.0822959454761523	0.585750018513728	0.675414767731752	0.34615856473159	0.163723687167685	0.663122351090375	0.366691533904	0.127935147709354	0.476756147305631	0.178615037850097	0.793698181939035	0.173875216114661	0.33991667436886	0.617427237195536	0.450360054203818	0.0427502328792509	0.436321100693451	0.114319620965697	0.435021968586093	0.426124850021255	0.501250768356634	0.45677900567945	0.373214654585966	0.36477804220138	0.268301119687679	0.00235722390414773	0.00457212219761566	0.6261048408572	0.297629929700756	0.47835049545847	0.701839210946004	0.513059522993682	0.660190219769909	0.300954130086268	0.474375848476578	0.0126792704587661	0.104008760368009	0.240355877296438	0.658841428261356	0.669283719015864	0.570396179886601	0.578562141330246	0.00231368247842114	0.23817078435019	0.00220575494862166	0.566568524888192	0.742084357871355	0.351292737326998	0.314917264844392	0.702870407167164	0.498643580726891	0.156414249775363	0.381756444004682	0.2106978851649	0.595912770054298	0.187356503690657	0.43850111747802	0.532463771522319	0.481270424028093	0.00211364813304808	0.435431596680951	0.205696425666075	0.356253360313843	0.3337996609255	0.770304059503436	0.318489885181499	0.326723202170465	0.106501375459371	0.226027619757199	0.0575062855775217	0.00114441708905489	0.241731193124482	0.231570371176711	0.385242466452537	0.451073800904774	0.532086702215623	0.499983140479885	0.218668164323598	0.329092035916237	0.0053774161115799	0.169244486627514	0.155240067490926	0.52165635651339	0.739536080195789	0.270932142411815	0.430600600696001	0.103316000712369	0.180052249865682	0.13122700270711	0.486198848161683	0.590751673723215	0.290761642385495	0.174488845731307	0.471084714262613	0.545434441597599	0.064662216959504	0.114620272385224	0.0616276852320504	0.516492942351952	0.435082957696009	0.251981113915559	0.447975066792804	0.388294526675681	0.0664253632016408	0.300790321859734	0.398731825728671	0.187632413804094	0.370276538133307	0.482365539750451	0.10899989022449	0.356718830918586	0.318313305877846	0.180373176413768	0.0996078427569602	0.117844067628289	0.534142029248504	0.158425626093044	0.185291143655212	0.50127816141976	0.398154687649189	0.311405364681206	0.35381580016928	0.162476146421136	0.0040924667226551	0.233456071006173	0.415218568473867	0.524596263651631	0.499808429544752	0.483471339722223	0.301931278010765	0.00210142939352246	0.190405206260568	0.145996016354619	0.515995353580442	0.469417390888651	0.26675842813856	0.353901208193615	0.536817965205319	0.636646275792945	0.0667997178509026	0.122054931102105	0.030871043431276	0.409164211620346	0.401272612699954	0.21482933262535	0.536914407012668	0.354845826122302	0.0650092540373976	0.226773078052264	0.494980561360175	0.281807795540675	0.377350334522929	0.465844100234231	0.1038025851503	0.269496588533195	0.368684695867826	0.149061552115639	0.112227764951345	0.108136096318064	0.585561920162097	0.156805340958355	0.200826244867854	0.388403978725381	0.346998257219873	0.297303814319799	0.22754919623422	0.134390037173518	0.0333229130448498	0.176002979814134	0.592490298093136	0.61476859710813	0.59482554610945	0.456984069633234	0.266075350346625	0.00946780973344393	0.253983379423025	0.140376139950913	0.584175626477241	0.41762930542182	0.237172228365226	0.174127457630668	0.279720054585689	0.472384019593725	0.0240399815712204	0.233311030900766	0.109332429895276	0.448021927882634	0.41265148711119	0.232058487461894	0.216930199669265	0.112564918628079	0.043429029563385	0.214744746591749	0.384455407884989	0.0162744318015394	0.264545205374023	0.583384832880405	0.105612231448985	0.124979198088425	0.0347706559561862	0.0960060563172528	0.164254225108561	0.0530295083995529	0.197125825292296	0.220610526514252	0.126333881097243	0.348374447560369	0.352988990207131	0.250886987900473	0.388701882783939	0.00282731810963783	0.034989590747569	0.806772672701101	0.142090234511618	0.386359970330299	0.483200626765336	0.153124244032611	0.135199102344887	0.00281524942021697	0.204303121502085	0.19151845111438	0.16362887560053	0.20913571336059	0.112483657826359	0.233513662817235	0.243556015995368	0.370581024654864	0.0241025767163661	0.150035071549898	0.00120354117920547	0.353653480354054	0.439478845009868	0.309957447051497	0.232201616174448	0.192810380173879	0.0607648838649505	0.189037192314295	0.378775944727477	0.0940882709958923	0.150104814251273	0.698759107807689	0.193013585662244	0.0966938057252081	0.0477426860008981	0.0010405570294714	0.286251044233174	0.0388770682629947	0.241246497297087	0.191622136998974	0.131041799871974	0.19431034108328	0.352844758712721	0.150281311180009	0.406229000677446	0.00190382463299855	0.00141096642466586	0.842509287933515	0.228899241404831	0.426111626301829	0.596818779627922	0.207370728932445	0.0582491171872446	0.0551284558589278	0.299244914434408	0.121823378911649	0.275385951750689	0.195381730791654	0.145668622790018	0.0752250035571608	0.193652044909467	0.323184691707345	0.00115696956849542	0.199456781049205	0.0577406851487009	0.225030550445804	0.382521289846817	0.382697456940052	0.230385679954616	0.154770740160018	0.0654708524456194	0.152132940202776	0.483161555163829	0.00103748277032057	0.185262247652228	0.720553691787944	0.218828413589695	0.0524787424061177	0.0718502919171918	0.088380965017043	0.200924613208927	0.120342769976513	0.0756830130021169	0.0436597160461259	0.176892320793638	0.456990198031909	0.414637645086802	0.288733003351548	0.46668686859214	0.0178302727940625	0.0216920693489566	0.696776205087652	0.294646049564622	0.435849136804063	0.299427266502841	0.0870009663874257	0.127189575256642	0.0541664434186645	0.203008840016881	0.154036900073961	0.000865565551516187	0.276261633059981	0.232891475878815	0.251867470177967	0.250563693408226	0.394447093675279	0.00104716277703739	0.183697696556803	0.0917046869155073	0.439953870465322	0.297261664802814	0.231898257123538	0.302684712366518	0.222837294724148	0.0903995281825862	0.107662196269089	0.296252762905381	0.148400250324934	0.168304810393401	0.549564911688007	0.138748796540736	0.274150262501068	0.00903425756989808	0.152515451081858	0.138319928150287	0.089980687907305	0.350783417446979	0.193882998474834	0.13389522775323	0.479012316091026	0.367014658111546	0.297248601642029	0.393344217182539	0.133060490884752	0.00252172263762163	0.599773996204637	0.304839920122419	0.338155137083231	0.393975403228785	0.293012400605454	0.140265397520963	0.0653567209238449	0.315673682246397	0.150220216175498	0.361668427836768	0.391751274356946	0.187334217098951	0.279016882603907	0.32150285114706	0.294712572334668	0.00158008689207606	0.0560037970034259	0.0344876660860037	0.233392364873281	0.246622285581113	0.254666416721975	0.219753335420922	0.388270749887727	0.233451030398794	0.0907431249148036	0.320758176503316	0.144176497891462	0.121930252061284	0.253339210035024	0.163339532455484	0.237011915001704	0.00119101160583545	0.0999707795229366	0.246184196543254	0.000994311043925634	0.232181544625696	0.154826384505581	0.0891476305270039	0.3325248722978	0.434015329636535	0.324353935225741	0.351086285460857	0.159851735958094	0.0318506600243465	0.122658137408192	0.513869221528514	0.0826266891570771	0.319480040071322	0.227425174175883	0.237953292741537	0.00170032393496453	0.253056239188679	0.242808278703199	0.320815952870537	0.350485343625493	0.00121690175619672	0.203987307600254	0.000962002567108611	0.407444856043495	0.00238168602900468	0.0342672360672443	0.119136342690316	0.255353826313485	0.266658904558536	0.29106486952696	0.00159597576809493	0.535099615998744	0.603447128795107	0.0602891205003707	0.258743229446339	0.00135045678892049	0.00170072512933886	0.380334532672207	0.12214561613016	0.336344151714466	0.00179589765860171	0.169436064049875	0.00150720469586291	0.00121841764935239	0.0708563420346037	0.379176594809249	0.256599583326587	0.250904169657533	0.32208151612797	0.292148850413029	0.548121047213689	0.164690157056111	0.00207107959766223	0.0981297728771196	0.810968829989747	0.2941614801102	0.320690145739032	0.00202650877894816	0.00172146351585487	0.130971293839191	0.406243504678734	0.251686326232407	0.511648637400715	0.60459299526354	0.206831956529885	0.171473249459551	0.160515755899937	0.0900697635775913	0.0011824663102001	0.00108077019210077	0.0599507317764372	0.00186234128668173	0.123840880808667	0.0428066107117763	0.22752152251426	0.522673853875457	0.354901991316577	0.0964012358505876	0.606443839762047	0.11639662056953	0.00104366040037359	0.633604374071397	0.0728299035471966	0.162232571716578	0.00119860153971359	0.00121681590848368	0.40355186196458	0.0617154175829453	0.340997130188849	0.0831620502499831	0.053782536266423	0.256068082579122	0.408338390453594	0.316833752434228	0.538208435115364	0.00207863416155681	0.0599317865340444	0.745539340107637	0.612334520675299	0.351553076003139	0.0908643450346758	0.303957987900722	0.131836889089679	0.0732725604474598	0.092581557456463	0.0360068055142682	0.000966794273100194	0.500545295224706	0.139274545093867	0.101580467514276	0.306466609812786	0.369222199743352	0.00137167378605654	0.0454291406524697	0.0583152071778467	0.162373012093168	0.414213366869121	0.0900561947722678	0.3416068627489	0.378612193206111	0.198903127764835	0.0852477472274665	0.272149227282277	0.00122986732073974	0.082252673950652	0.464080296690891	0.0413034846580986	0.315963030076819	0.0011519246605522	0.19738760437646	0.0724249189485586	0.0457778456733714	0.506688850607011	0.0222471765056008	0.270900838553893	0.162005413874606	0.494745420241761	0.29146221709456	0.37709778036797	0.221563652250033	0.0137499689100748	0.613851455242803	0.633756720008286	0.169095801479377	0.0759801848489059	0.29028228968906	0.00158184468816502	0.0878273683346554	0.0586083882263229	0.195693963875465	0.508932718131135	0.208512571998657	0.0556094564972903	0.152741801678518	0.10980644617191	0.261045917011581	0.0265677580126985	0.00126303144607099	0.0785757651666694	0.283664846560189	0.314739561471555	0.148103324071007	0.426800293794336	0.246240903454159	0.146295441740698	0.111914081119745	0.210216691605496	0.132047477163583	0.112099863025128	0.352055397100824	0.161474875946513	0.241992085244561	0.0304626735940643	0.160666409152328	0.000995068514756224	0.0884814004916364	0.40411874998354	0.169791107504111	0.169097232683967	0.355781059356445	0.356978472034121	0.0355729891681066	0.369864024786166	0.0758176952859752	0.000906032651700782	0.489694874986944	0.289481717389127	0.259960492995838	0.290026532090477	0.357484020296264	0.0613503039719847	0.00488306666291044	0.198816785889	0.320205167201416	0.293220875033621	0.571486400576182	0.14038405863785	0.148802170161676	0.228269938854242	0.379114645627452	0.0294386765186793	0.103470581385596	0.0765980751638633	0.330796233620143	0.258678629209326	0.120605311457101	0.44031127114987	0.280454260027404	0.164869157000493	0.0282098263681286	0.239686082043101	0.168781621578457	0.189424417338168	0.296045027536754	0.217186509298645	0.196786985336276	0.00123210924039117	0.202292781618725	0.0972391730650136	0.0887060268660375	0.273596965306586	0.147289038477268	0.214447287216927	0.293071787012871	0.359992534051432	0.288524490222265	0.389580504285433	0.0850249446907968	0.00692942632287811	0.488509712958243	0.289366622018097	0.309143615737472	0.346384325482665	0.338890429451172	0.108947545211829	0.0507587894843701	0.262803808692446	0.257311454548543	0.379452395652637	0.567307816153996	0.0733267809338497	0.17088203735961	0.308075411551686	0.399251193383995	0.0377767342733609	0.0804034541114306	0.100287857638819	0.202718274995963	0.325051070480022	0.233866791145765	0.380999330449538	0.113623833525365	0.181468400721349	0.0434810824197712	0.301687275135771	0.263794827186137	0.17569118546052	0.282614679413731	0.289150986361037	0.233603972605689	0.0638816084134373	0.194408261552382	0.109779281584218	0.141907511995454	0.379624866817387	0.167191080247066	0.152658472019594	0.409711677738018	0.175351584043606	0.288255963823044	0.498633596727439	0.057265682588493	0.0451805199616591	0.494661073199019	0.342318498423252	0.429981400777406	0.625917799631332	0.355306012909211	0.0896012250302957	0.0709777913669492	0.362393379766526	0.3277500411955	0.222151027173204	0.363048152923989	0.0547493638995272	0.160799782374913	0.205055875610175	0.245012301464485	0.0271510299910339	0.0466284330586627	0.0680356580101551	0.341294615752852	0.391825959368684	0.223743203983205	0.154561028985518	0.203781247895555	0.186964313972851	0.0744780095097898	0.36249303516029	0.0905822771428844	0.023628067952472	0.321713694760167	0.212259635279213	0.214518193066461	0.0445375140364844	0.171544506134997	0.138854377723609	0.0738285263564184	0.212891494861019	0.187539499436901	0.16360904987318	0.286295481900508	0.303937054890865	0.188310166658127	0.365546947311005	0.11459963602382	0.0531895656535373	0.611733896892171	0.601406058164132	0.174574087260938	0.375373975063416	0.332909130864551	0.0791803135722118	0.031766734552323	0.213645646241715	0.224953275703222	0.423571907107946	0.384072874371739	0.185331324000507	0.227618618895404	0.312489368573336	0.535910565749905	0.085826252925292	0.212844736414898	0.0264340056966242	0.051823096773061	0.411419580780209	0.487403444244019	0.2804516450973	0.0903986272144171	0.140340633247051	0.00124538582436682	0.0790486013103391	0.206834101540764	0.293087589414342	0.415160015566866	0.247441202865364	0.108262447979573	0.00151000757423587	0.239411822311781	0.0439681731232649	0.120664892352227	0.550710383787657	0.0904657311114919	0.201143486822311	0.301086116827282	0.494030339620967	0.369988865339555	0.47909303209707	0.098866864543243	0.0359112990330986	0.409772123284465	0.441288503837517	0.507575039823454	0.674798739780151	0.24613173276361	0.396732079434552	0.00113035461217346	0.27829104138008	0.075714838370021	0.221183222611539	0.390033966937992	0.180775274365232	0.478354977574796	0.295545413839687	0.246834838932892	0.0125337522306298	0.338891889897813	0.00246811841075993	0.0385727885593605	0.613275243650177	0.546016375180514	0.190230158922779	0.0665060769831616	0.035398480974262	0.000965606168281482	0.120564978709026	0.289654612310623	0.27526189428827	0.0314167910011797	0.270323728401308	0.204484784506687	0.0280451877318474	0.547875682138068	0.00226333767189612	0.241588400893709	0.41084827235295	0.0427741525023318	0.12648291346206	0.201108630438614	0.404917749939296	0.534858253683043	0.532863934698332	0.0726903081583566	0.0674690779343734	0.350132871346115	0.792068227573286	0.458128310718104	0.503093327567773	0.373139263424131	0.483476563693338	0.00180429074908078	0.42477864214751	0.0520278904744323	0.0807533016461493	0.537192176195094	0.466572478668176	0.867257676500301	0.509816974505581	0.539031666055929	0.359344337814455	0.307219241484578	0.216377468240518	0.438860255034514	0.350944572437964	0.218897377192617	0.509150736303247	0.297743639022658	0.0129373518021087	0.326286120300248	0.296859997772063	0.451714698356987	0.31064943024887	0.420765469800843	0.193719331193938	0.154107912307177	0.190028882331854	0.443293892331394	0.133429952891097	0.0573754871028339	0.506030654509684	0.465539439998266	0.14690799729324	0.778238318647899	0.786605863115793	0.64202415132128	0.142827242225815	0.252830158260948	0.0157651440205125	0.173400268692538	0.269525804882467	0.772708954228647	0.854222210310788	0.618918425915587	0.409444477686006	0.0973516437750423	0.101871458575959	0.00966337917925052	0.73863143750399	0.593905818069284	0.370140241636389	0.0384544573501464	0.178263353381117	0.357203511316223	0.0352448674553417	0.0982938935981354	0.0919802302968369	0.309045011871826	0.299024354992826	0.144859435562559	0.401421419887879	0.262982186227616	0.189504444036487	0.065416771784117	0.28910449239363	0.17410203466462	0.174922862947064	0.297280945956142	0.184161242468626	0.209720981272429	0.0252586795979804	0.19551109176989	0.103915397936459	0.0743596930179494	0.305352514681893	0.18414952305758	0.219282502095571	0.321578945673863	0.302399193241415	0.270796978227953	0.402075889522407	0.0856026330573021	0.0207751850267897	0.503652063804022	0.349370224089	0.288477099089248	0.347907603010023	0.355922410976279	0.111898971330354	0.0583763347011462	0.252563750383608	0.279505847500023	0.348396999123001	0.529231985829282	0.0774985424986886	0.183983780841887	0.396591899132116	0.568307875387283	0.08191870844295	0.178499866446838	0.0726851152935931	0.306122346479228	0.376614119366958	0.424918872476459	0.344428062429113	0.153134842342181	0.109363692153814	0.221041909396357	0.294445495785094	0.235218336145075	0.362302287449961	0.437820900869807	0.226859515294764	0.244875675627809	0.0584804018897263	0.188485093611402	0.0691272707968179	0.114838117600961	0.434847111636427	0.156790325024675	0.200854659883754	0.437111702574302	0.430798437365908	0.356290345759103	0.504947296582044	0.143738666552365	0.0227029187820904	0.407141863952636	0.316938533207304	0.485188250336096	0.549219841619784	0.369872464498463	0.279899096323774	0.0316172764128205	0.224867153696159	0.152218930492698	0.244314034483574	0.418612337121277	0.240532715914581	0.301808709088431	0.182739286333952	0.2976193669513	0.0421612040903544	0.106807726581934	0.0726764969356286	0.303259076922607	0.295440344490932	0.192509114187034	0.376101118046442	0.274240551819651	0.182932399661224	0.0879989144721431	0.279022964801765	0.1322436933697	0.143333200298544	0.365743001629339	0.153754196192454	0.20557104849906	0.0257710049354127	0.160288157023038	0.0939855256255584	0.0822201334605423	0.310132181050267	0.173782377169899	0.213709720301308	0.32735606518808	0.33894802291493	0.225809321288888	0.38880033908147	0.0991440045878759	0.0190410863706987	0.515118146126064	0.338275255881085	0.266690872118468	0.374638659322243	0.346881837304837	0.136012045637	0.0489471204977283	0.22933109385324	0.282051848980603	0.317371538801978	0.486038048383816	0.101817466351238	0.191116314231537	0.481289024617014	0.509636873935445	0.235536548040525	0.0500241329429059	0.147652421326706	0.567193960013809	0.38246839025014	0.0992273454678078	0.692407122345271	0.331475522166958	0.0255529556873115	0.384690772069595	0.388120358665863	0.438406602800322	0.336367795228464	0.256914596287584	0.000881698100248899	0.29561794067511	0.234009179763329	0.277375504939586	0.0918189161848698	0.0264253498797263	0.652385303611527	0.40717499032708	0.099261478655402	0.783654117339981	0.786635536970173	0.443679869180975	0.155632660142957	0.265289032961623	0.00225305895819476	0.139329791570721	0.287035387385724	0.607154371436113	0.862170788098397	0.550004450431779	0.449414904309025	0.00199071426910366	0.116572652955168	0.0328103150739845	0.767735369225189	0.793945174431496	0.31847993003643	0.0546176433190209	0.223968387310701	0.358898765493059	0.0282863612717961	0.137321788398141	0.075649731057213	0.321203855014748	0.295800224385743	0.226590504542442	0.345065773006222	0.263219946678322	0.161199127479044	0.114671664699852	0.285884368742135	0.119781012205581	0.14335496422725	0.436336297249936	0.193594898279682	0.257189448682721	0.0299324221614886	0.175880057684008	0.138873912620893	0.0706464268903313	0.303025014239696	0.193494742208202	0.187002405941807	0.380259942664388	0.388244608435745	0.263802305222635	0.393618499331498	0.112316999738642	0.0219847137273	0.546106684926389	0.408130890099025	0.266738701992635	0.406675125381037	0.327104059985238	0.166354202658057	0.0446793501818639	0.21452851700254	0.216921782862727	0.34025359897653	0.443363596627276	0.122490751218795	0.192380637617756	0.215249732145686	0.327836788373653	0.0171902271056757	0.0754158654521933	0.0527418048629013	0.246703069194952	0.330083272148564	0.190208001959416	0.222194918914372	0.274886689998546	0.180831005884933	0.100035663661515	0.340128325224642	0.095048283486461	0.0705807327641691	0.46895884413228	0.196610283453028	0.258355759497611	0.0222512711765625	0.15610569804511	0.139790760115476	0.0683726337261209	0.264326687240372	0.164237480363457	0.183484940927741	0.359853908162632	0.343722263184288	0.209068836145668	0.400894311093961	0.10275261227264	0.0309654278080869	0.528900111408751	0.530502892851532	0.218103759106576	0.347938164830423	0.318806487327936	0.139018023102811	0.033220834688068	0.233544997081519	0.227253812272584	0.360885235747196	0.418328372738597	0.140872043927755	0.216998451130808	0.201418777138071	0.322861879634177	0.00142292591843719	0.0721313862227427	0.064866309740764	0.214698211969304	0.263354170934947	0.203773507294555	0.155690986180703	0.354953815776385	0.20259345586602	0.0822407814000617	0.326362928424546	0.0866453878557253	0.0823976063753257	0.45552980588573	0.124763260330343	0.259233191870171	0.00108985617580208	0.166630551048957	0.168993749054216	0.066244175841768	0.257803044303375	0.168255764868914	0.186309182299381	0.293272969980835	0.317044080145839	0.222772590229232	0.367977594047454	0.113517951814763	0.0311574848801807	0.456189255464418	0.550296766402079	0.239017099723142	0.357056583689716	0.332734107771149	0.156476623630741	0.0439292892296255	0.200236341660197	0.222618418227657	0.291236044261316	0.415134043140201	0.14417930888245	0.218140698827064	0.465921070919729	0.582721431751384	0.0648435395536522	0.133322285158465	0.0572293435046045	0.472979207445773	0.42551958964472	0.262244088762475	0.488324322794822	0.406337391854915	0.0607944503142776	0.246336927725167	0.377523069786659	0.221924063338229	0.359783045957575	0.488692399372165	0.125235263536373	0.319619199009381	0.329281747293996	0.17833362887162	0.109837084809229	0.121252817401036	0.57381806303593	0.155911633505739	0.217750873827919	0.499076360890501	0.434573542226238	0.36492846878774	0.356068714576415	0.155364044490231	0.0186129327832758	0.172245893597136	0.429563783228613	0.57984826122451	0.499026812700194	0.48234411620903	0.290148991958718	0.00446518266643973	0.228320610680712	0.15260545255898	0.535866171740711	0.462583492731375	0.2577241004117	0.314474685210157	0.45307941514607	0.498239928430001	0.318189278108093	0.306699912057424	0.199540015475946	0.457982325391801	0.356706569873057	0.175939581466603	0.535994635502863	0.229044191692532	0.0197256658956937	0.306727953905731	0.287590750557194	0.513265901116841	0.309872273363066	0.500665521087747	0.116416683447223	0.176462847279407	0.229190645729753	0.43857078318818	0.143579582991718	0.0662829753393429	0.547890639184641	0.415349693481218	0.156991922273706	0.738373721558354	0.799186046527279	0.617563823021601	0.157566348013885	0.200105509249698	0.00111235877711489	0.109037137437196	0.210877993618632	0.77146316422512	0.834310851769506	0.604866334513502	0.370189283399729	0.0428798843892845	0.104857603407696	0.0147535507139415	0.748798030752221	0.67857249881199	0.406113063133572	0.0476385914318936	0.277012027518032	0.409434012417265	0.0376255584283151	0.15505171120902	0.0931363354273343	0.35643229288972	0.351729255227034	0.26963243965874	0.313386437647841	0.189011671214466	0.0843728480010105	0.161612553836527	0.33148546652468	0.111092967258513	0.193222624939203	0.535042069131068	0.202916465438847	0.198533844434297	0.0519480189653676	0.131358135116701	0.129282859341349	0.0777877895186388	0.296903106762042	0.153739374600742	0.165210709436309	0.400774773566038	0.396599356884326	0.287368602452073	0.423307481578133	0.104970175061256	0.0211174298144774	0.600094933637933	0.333927247382386	0.356584195654875	0.522014977716207	0.309930334896461	0.216749647950946	0.0434772278964513	0.259072960297138	0.165750689836529	0.241407306390959	0.324477391237442	0.166807733229146	0.237734287503363	0.240244673115672	0.320332069092071	0.00170475539034485	0.0412443542933423	0.0604785966872815	0.182433010701554	0.246243262251186	0.19293990594088	0.151703090201485	0.419201720234621	0.251055813650699	0.0740269592198116	0.3651385666062	0.0408105102959354	0.0486901121724583	0.499454837158791	0.0803541922753354	0.257744074165447	0.00167797649928653	0.119575847643752	0.190161482729278	0.056552828913314	0.26864455064594	0.17748104827066	0.19556763550578	0.301537929494286	0.354583361253118	0.244960471995059	0.380086819486358	0.123381844857869	0.0287462709380232	0.491529003602117	0.592903415481487	0.227116516534787	0.334751441393818	0.284594835626506	0.14602532474618	0.0484803126149901	0.176542066719654	0.203670746225793	0.366202022852912	0.393416164986642	0.172089757517187	0.196806350083535	0.267442311887479	0.40297603028849	0.0276744640314673	0.162530354142032	0.072650822466054	0.348737693580697	0.388583399229755	0.310044700937939	0.267776795075455	0.184418443727357	0.0686521601528114	0.180445928860654	0.362299798518321	0.0500116855623726	0.211377742578746	0.593347934892389	0.205951615201585	0.141141968634643	0.0569011932465943	0.112707678587817	0.167484049321642	0.0621516744051732	0.272825620089867	0.164144388461872	0.180970184745775	0.376820180471999	0.418588052558149	0.243753775365765	0.433852568278078	0.0242240963530601	0.0292931795616294	0.682529808635098	0.291365389932474	0.414631526094072	0.505401110375144	0.268687975671509	0.161090331204561	0.0395738039128659	0.241560822228883	0.125005935054882	0.24614660427682	0.294326764909635	0.16443741667596	0.20420302755776	0.391697102488397	0.52197441233976	0.0690308008250342	0.195641015838625	0.110403383821753	0.423317493634848	0.311995669221677	0.31850523471403	0.417874048142613	0.238972845976362	0.0674280854533355	0.21580938801122	0.308070842804751	0.174942925419932	0.280949954793529	0.558371812585629	0.261790989674822	0.237945884522704	0.071682364401757	0.176677190248433	0.128607800465701	0.0768820336843922	0.366932660196049	0.178494177760212	0.230883861315088	0.416980121682764	0.401854767176413	0.359391165524803	0.398963202228554	0.167724595510273	0.0196670351473157	0.485639184066892	0.266118092333664	0.408189707222049	0.621056480091685	0.384021719885427	0.292883176839757	0.0596880691071799	0.199986017285562	0.156036713520507	0.30382689288264	0.404351375756528	0.185388871118136	0.23758018612705	0.46714097023199	0.457923131314659	0.297658991794855	0.34565157326737	0.206659965836603	0.459301708971852	0.346474126757184	0.121107018618194	0.493896831334918	0.174041465389316	0.0234137651581881	0.241427253413517	0.199636966492922	0.671782890580028	0.306132747840561	0.462199846778066	0.122308793538974	0.178601434217065	0.272864311320235	0.488564310408639	0.205317106453746	0.0530344528474701	0.596987571313014	0.397834341460288	0.231781799415009	0.730382425881787	0.834377364189804	0.664921600007312	0.0562538683668249	0.0946315088226528	0.00185250690860668	0.0389891021726363	0.213439738570366	0.830387838417689	0.811653445365524	0.71970387452564	0.35459104043613	0.0366878377204708	0.0441137893849005	0.00111570604313462	0.695047876693272	0.633797020585789	0.478128045733462	0.0599739351326859	0.402858112572745	0.557280133398476	0.0727112429913574	0.181468294532785	0.0958303691360142	0.400403408047216	0.316598575476653	0.334646428820002	0.372653844212748	0.199391028023584	0.0834657756065265	0.214105420033648	0.311651827032789	0.197035925051364	0.338392654003219	0.525213679899549	0.27554632149863	0.256922194072833	0.0578297107398169	0.194562316570315	0.103542488067711	0.0899413659922859	0.377964873703586	0.16313391270586	0.222859651344601	0.442611647809426	0.446656231298569	0.364053698802673	0.448087916935351	0.151125028199429	0.0217818595701176	0.452018428100083	0.313016394846848	0.455234164456053	0.620284890157982	0.402081780620085	0.305525265721522	0.0481454195956667	0.213067213499921	0.153628498811415	0.254608300413524	0.414345573530195	0.185435905254758	0.276921817032531	0.687701058706889	0.45841823421061	0.182231715787431	0.440963772653549	0.226111418802737	0.655263080573021	0.21863562065943	0.397858353561569	0.50441731090409	0.574702421106158	0.0518600927754697	0.387280900775017	0.213597482310493	0.407294333532938	0.422594077454049	0.608289968576452	0.426760329241451	0.409344355179163	0.204610316873354	0.299804315260749	0.0883577849371794	0.0226937782639136	0.468493111856239	0.343886099427618	0.345886420628799	0.52032974886796	0.512106850917113	0.491916453828003	0.233696392076113	0.428245819443818	0.0140585579075933	0.170475578924835	0.197561357401582	0.553981626650666	0.767091190042578	0.492850003761056	0.407439065784567	0.164791268184057	0.178714097530008	0.0790054287813185	0.5714610504045	0.603203474887074	0.327127433673637	0.17738860581608	0.275492719023218	0.391368104769864	0.020503444522896	0.169579861711732	0.0508766711108216	0.365126159151713	0.373493531886946	0.286954898433948	0.264544911126978	0.198631592436159	0.049136943693797	0.199267033804993	0.363669136293306	0.0604822949026044	0.203061067033963	0.646362393073539	0.213990299061388	0.125613962433059	0.0383640407452652	0.0689124376643932	0.175556756675749	0.0633658589867523	0.254328212078002	0.187591473496866	0.144781748684131	0.3097499326505	0.421714089436053	0.238293120658299	0.420628833467805	0.00136860875302929	0.0285312926497079	0.757920356701175	0.210947350270552	0.429132557498655	0.554952029565421	0.250136609042161	0.13085812791636	0.0458451397571096	0.235422655561635	0.119719891129366	0.252710966425974	0.224934951798001	0.164018242955605	0.206222031515945	0.656678064744535	0.452652479750904	0.142041343331762	0.363975611845155	0.198369151994827	0.601263995423651	0.23385247911657	0.434116755237796	0.470521464069118	0.410228346010485	0.0391731164154528	0.384615564118221	0.168480996430403	0.333271934844873	0.391331692948006	0.6796966932036	0.37518651262545	0.34390184739155	0.16986918755391	0.266369435352089	0.0655860280999112	0.0337986852558581	0.365120148992252	0.28756094334964	0.329059717220036	0.426983857226526	0.470499969722881	0.460234301439467	0.261997761367125	0.356231203089473	0.018439696169336	0.202660039062721	0.167441110831516	0.506716033998663	0.744427600108715	0.377468373052735	0.418402534796883	0.115350306312555	0.180696540815047	0.130354147302261	0.496928384014012	0.527889524482781	0.303811830440484	0.154709261360749	0.321395917383302	0.511139602001952	0.083173272514081	0.212494506504744	0.0479432057981007	0.0782895836240845	0.386182946515238	0.484461733358815	0.28179285251208	0.106562648945112	0.127643993750397	0.00112311652463023	0.100970961896697	0.248794159125351	0.284967921403642	0.39353997102999	0.233167735333244	0.126611010871973	0.0287367066288812	0.25914893810281	0.0426954608040228	0.130678653592268	0.503728907201736	0.0884916103866659	0.205040553322925	0.291775463558392	0.493842529900546	0.385250526879279	0.519601507778096	0.107000718584153	0.0344712455133659	0.426485535887216	0.42159603512224	0.5103163352068	0.605094394583576	0.258627859077158	0.367460522717148	0.00107294177050175	0.265073820420926	0.0847998140772562	0.208870045421079	0.393583495689464	0.198993398687406	0.449728128474184	0.234747670744699	0.381618662999438	0.0248825821881	0.148838969053074	0.0883722918740978	0.351577953117533	0.326648458601301	0.220532537136605	0.34442693433592	0.236362224428815	0.110245591032854	0.14089859699867	0.286850933844919	0.137133092588881	0.174148155245081	0.528509803710589	0.181334480322148	0.26488799841408	0.036235294851245	0.176456811934114	0.124834339499968	0.0718045081904018	0.329409550438253	0.190212183269106	0.168040356251343	0.437486736745877	0.395836216907598	0.293005602314566	0.39887084467088	0.145944864082086	0.0164847807209392	0.567555189227031	0.396738675145189	0.306749868437734	0.464077079509881	0.303886949237391	0.166240981118045	0.053015238350064	0.262585495229278	0.197630935309964	0.318762249466902	0.393904879690488	0.146096979687198	0.256413535351264	0.441850470889516	0.638869740010338	0.24883532070053	0.47677045784403	0.269293432133682	0.454364433616811	0.221130167315001	0.381213458655677	0.466053696175737	0.516162954023312	0.00686404368171061	0.327440230356686	0.27374791900687	0.24043725373057	0.369821052609242	0.55056476776885	0.373914831831288	0.301279418325055	0.207381561734311	0.469022793146848	0.137861714935225	0.0220611073006756	0.447332125638935	0.506774998646547	0.343679304939926	0.536520330001899	0.633949297005197	0.682405502697106	0.113061117038671	0.423981406650417	0.005040754853744	0.391017747968514	0.158637887232873	0.791518438444405	0.874826915394127	0.484279733929907	0.354183062043836	0.195042940311466	0.123318578641204	0.0337933679329633	0.632768068186306	0.819981941251336	0.408256968803794	0.122915840806378	0.226685215386578	0.305855048072538	0.00120976974551991	0.00887295078517001	0.0786266032033784	0.167967841515593	0.187636038177763	0.194968696724116	0.13791982503692	0.467762061422266	0.281833849584434	0.0637808375770054	0.346088927193574	0.0561560619953324	0.000820289390160245	0.505575537402728	0.0712771686449429	0.246586376247773	0.00156690271692898	0.117957657837299	0.213437081440141	0.0620247109633279	0.272534720838901	0.175431304616451	0.182338225816813	0.309025786789738	0.352020245879016	0.261442442877587	0.387602751204062	0.106433168142082	0.0324866488417575	0.507440690903907	0.565715154672423	0.228112975987237	0.28685710866788	0.234668513530404	0.162769601596	0.04550661803305	0.209959066870367	0.226514300905215	0.347329635370653	0.409063994103797	0.150383935979822	0.205240722788827	0.150959994865417	0.346635798541618	0.0295707704582643	0.057310903068127	0.093799379081286	0.3335989977982	0.311559642213312	0.206106977515311	0.333167063001964	0.270152225648483	0.186642934762235	0.0607370529764375	0.271940281554807	0.219409887855758	0.172157033689056	0.273197791301777	0.253283651203514	0.151425287397387	0.0265490324935442	0.204687579789246	0.111734603003286	0.0792516623524727	0.379741481665587	0.152114632080781	0.177416009819264	0.393426847927276	0.230458222097119	0.274039205588148	0.253025643046902	0.0781755778650057	0.0397334300892012	0.443167831731922	0.307894129222603	0.318364059453489	0.317107759854375	0.330396760546361	0.103866358317378	0.0590615575910921	0.363054425255014	0.327030146156607	0.374943666865999	0.57981236395206	0.0649421271044853	0.186202412892868	0.493507976032237	0.601571865794259	0.0708908763521366	0.147208659162793	0.0503600433373935	0.428953909184331	0.419771754778025	0.269521789959038	0.467407808024626	0.36403389372242	0.0493283959073569	0.239965454041631	0.455683693582832	0.280268499978532	0.408459056693778	0.471082764512685	0.105549925253705	0.300823076243181	0.339089439997816	0.171935342417321	0.135748151162283	0.121078041393337	0.569034607301231	0.149111771542874	0.239284537922218	0.431683607042158	0.386885307304819	0.306534026043039	0.323002536156931	0.156711173262498	0.023475231323061	0.130183812731186	0.525513584399312	0.585074242189052	0.538737654529838	0.469871881779608	0.282239615293242	0.00821261369150624	0.251165992975194	0.161003114222929	0.550149958758876	0.482098398999552	0.248753979748033	0.261262283786942	0.546428358294223	0.585358163039576	0.0705664451043569	0.139561033198703	0.0377585030563872	0.445176298836782	0.410790434813057	0.221799657055662	0.517169505877705	0.394273508381721	0.0530117945200887	0.256698593273491	0.511368103228559	0.291614084835085	0.402298249664655	0.489523098393568	0.0901453003824709	0.317307131023843	0.348574162342092	0.15250105114128	0.119333583816806	0.112297758949829	0.5476593886449	0.127070792902105	0.211332528330543	0.40172420342575	0.373365536386146	0.27516662889953	0.259134205434097	0.139965718456632	0.0281570768951675	0.187548802227813	0.523107047336543	0.590082111523536	0.56535597988903	0.481108624557557	0.297227889091442	0.00877159486605385	0.272855147423255	0.137838854256302	0.585449034087329	0.43642079300337	0.245015343306635	0.211550065049363	0.619610012043893	0.364342019317523	0.108395075392594	0.383684443203426	0.140246043565553	0.708692774190152	0.209949582125163	0.275972561705524	0.508908701316446	0.453636429079738	0.0655112062356531	0.351091420136946	0.198918685292081	0.331321327470682	0.367281554837931	0.514917673216188	0.407910333507294	0.295241472139652	0.29539336979859	0.236748705630435	0.0256618883248528	0.0329298000516479	0.539450755135551	0.299420190550844	0.385147659133308	0.631834041695385	0.4472647792744	0.612729435222633	0.32582779327254	0.406625017412137	0.017825949774337	0.136807397289971	0.250933670363626	0.602852687544841	0.676314723705	0.472352155210813	0.485749877923656	0.00228027764510911	0.27167822436434	0.0293271522542135	0.544088646840688	0.67708332226366	0.314231076576681	0.348287952383454	0.738472315221779	0.494206651466205	0.218966649219039	0.421451541576462	0.238170818811893	0.639008352434619	0.156277773750055	0.383545419842034	0.447543324428285	0.579043052273612	0.0582509504788829	0.424551228436475	0.224271735523369	0.414949735295565	0.3800445102077	0.611800648601397	0.401525176932798	0.378246998433658	0.224595134968224	0.36245707984461	0.116404194478716	0.0377146913642915	0.522758254033335	0.365094590294415	0.332892088219655	0.510989075546326	0.518579308638908	0.546243112087713	0.241893785042867	0.454785835546722	0.0130888397571101	0.204749858073006	0.18802903662003	0.6423047253399	0.805953683791373	0.49337728642821	0.387784313778942	0.164478930057893	0.134304066778328	0.0778578956769443	0.615569773551386	0.687203156025734	0.357679551957223	0.174930129278461	0.32031871788185	0.594208956950109	0.0868421146201856	0.161877602602186	0.0605801434281358	0.181551475319913	0.399518507841049	0.427831436201077	0.312442714934321	0.140230509080601	0.122876260090919	0.0158721494919205	0.135931868907639	0.270042523924085	0.334523340410621	0.367160137542938	0.25289310523073	0.196988916327164	0.0550549176898054	0.264724401506631	0.0584712088639715	0.14818505574989	0.438622254795521	0.122415644606533	0.233167570020742	0.361451649538675	0.48146037733217	0.41956613877449	0.508873481334431	0.138873154000182	0.0234343351757594	0.396197669674235	0.338151507445822	0.452111519272153	0.582292205319482	0.269547672686139	0.325754787947626	0.0292165281402958	0.244506268415894	0.122554079772326	0.217022916980922	0.380047856794021	0.222702322201961	0.398480698745749	-146.647825930265	-147.673906094651	-186.945664646291	-175.30070722197	-192.013295990281	-175.881741436957	-177.443533519086	-182.086827849197	-154.725173367453	-113.934214963186	-115.724094443754	-60.7090883885873	-55.5169506558845	-48.8984275046951	-69.5877494387729	-52.4178711552738	-44.0259865062895	-31.6827385627016	-44.406633050804	-51.9950447964706	-60.2118900882782	-58.5120094070383	-41.3299177321336	-73.1741360496059	-57.421717243494	-170.474047132357	-57.3341398359153	-89.3144617185045	-56.7993084428315	-162.835724983016	-62.8299506940135	-49.4834704209764	-48.7335529122996	-116.769777978655	-170.101154126536	-68.4795184392325	-48.0730056843963	-65.1085606154624	-94.9356573234887	-174.241098496695	-94.1568205517195	-168.919847156853	-64.5467035971501	-149.990929101045	-72.6119405667691	-68.8208905142938	-176.881322168152	-45.0775116093025	-58.77257156244	-115.966385133944	-117.20101749943	-158.48375359501	-176.88895140252	-78.4758827500416	513.95650151857	650.202452350563	565.083110877772	602.388552132481	663.870297850747	687.54390325477	706.208380506529	707.401904552967	674.969778417993	679.867040948924	650.602738632398	527.635860277327	494.815489674398	477.007344273498	554.300205393345	460.354586015191	426.190013218808	366.585591470989	433.665729892288	487.289152504857	511.438068404613	525.307078283704	478.088509742494	511.870309237381	471.778957482048	658.82672917937	526.978638054903	627.325918460126	528.078036392711	624.719115813205	548.946522159058	503.024974161468	484.263888446741	672.659777810506	650.048409980046	570.494663116061	474.122929096347	551.590094903541	629.040553507504	614.771996580275	627.128156643358	715.407640083597	531.908079002978	701.727905593065	529.478286714932	571.151951487248	680.883847865109	457.190899046573	513.915737106091	668.170888119466	666.271531299621	707.01853751708	713.115782554361	559.739081170301	0	0	-0.0743660920204658	0.163931163924558	0	0	-0.0392886971914131	0	0	0	0.106835965539504	0	0	0	0	0	0.005858530497402	0	-0.278059680712702	0	0	-0.489534707178378	0	0	0	0	0	-0.168352740388508	0.105909711091252	-0.0772502299309932	0	0	0	-0.0260259885514078	-0.22851802651342	0	0	0	-0.200169035848357	-0.168504564734777	0	0	0	0	0	0	0.00442876569387714	0	0	0	-0.240337116316781	0	0	0	0	0	0	0	-1630.76190491649	159.389249828027	0.700400168308988	0.0170021645021645	0.538571428571429
2400	0.41091374573451	0.657945782935756	0.154691339595511	0.00213122180187209	0.00125305626341166	0.397480137281405	0.370127026973957	0.0931291284569351	0.84580505811469	0.410867366627689	0.00161046583316437	0.414186883628277	0.571736297920526	0.448191899576382	0.266096767120849	0.0961936612045325	0.00240896986708181	0.242976322755548	0.173235859891754	0.179391589029815	0.00221265497246504	0.0991418125505143	0.509790981323676	0.125734943206095	0.0658181195599896	0.701541636927735	0.420931301009697	0.0534186356071087	0.00140347591624149	0.473897608401907	0.00294914119188515	0.0799045258039272	0.17800796036451	0.59152857268974	0.85312757691741	0.772167562472917	0.198190616678368	0.00196885551410751	0.000838279430523312	0.050082387489362	0.999056701806901	0.627072690746336	0.259036808266656	0.00112515957673081	0.459934846530478	0.644434762691607	0.19713801625806	0.0443695696811812	0.0983925101979506	0.576195819165372	0.443436796581244	0.10491379745766	0.675292545587831	0.317100930403349	0.0536348442802289	0.420542805074163	0.450869801745541	0.281944502207154	0.364953977493685	0.419145709103574	0.00084717766048433	0.378220093066013	0.386834109134015	0.201510147500942	0.10189837880047	0.00115506852326195	0.592102528991312	0.349672517031148	0.102365087437795	0.43475210983812	0.775609749428055	0.314477087286977	0.370547421252399	0.154308382639526	0.00149543180474477	0.116296849388693	0.327284642254598	0.537480545472806	0.882069840032234	0.428275023040748	0.428258523473203	0.00367999344758224	0.242204387468584	0.0013051403039459	0.517141435941664	0.870514815938949	0.263883210950412	0.31412366772042	0.603039662526561	0.410183063184076	0.277020684287097	0.451595306603812	0.201625835354326	0.531774523319453	0.230365323473056	0.144855001151879	0.511255235497699	0.207603863810097	0.0010597163994083	0.204237403328925	0.188150079292874	0.998997807055366	0.274569478730424	0.45175272704477	0.00118945325966793	0.187930767303021	0.283733655539134	0.496345148827473	0.227491949557879	0.0816134331016481	0.672353694344305	0.382915897197262	0.233184420940833	0.810658038758015	0.838221779712708	0.836231563017674	0.0723927345109744	0.123957820316932	0.00279513117402253	0.00108580888496944	0.273368501337844	0.888171524910738	0.782918508635812	0.894163914969654	0.464867142451908	0.0673571634365551	0.00196842925923003	0.00114091922124841	0.644206288185092	0.64676610601293	0.460461474460819	0.074589811613996	0.463998429187829	0.443729262553662	0.298111649857619	0.336913585950972	0.220261507975363	0.430920977220929	0.278679827417011	0.078379569519986	0.550741953015533	0.160690131680722	0.0333469778214063	0.227436130788451	0.17382317223562	0.659257387769933	0.31690798149041	0.424681127386004	0.10356455024331	0.166883954310684	0.310975671563611	0.538635929068099	0.226639000045161	0.0493238396257107	0.526219993259489	0.404693025469287	0.243596522026447	0.679690133512911	0.79205195660868	0.719582394353922	0.00119686048921177	0.0776859846479249	0.0015987048130634	0.0559109207329956	0.178663464098541	0.85992648783316	0.837406769814169	0.690813921295665	0.321929635233874	0.00450338097777797	0.0567301252712003	0.00134388106221014	0.660107364951043	0.685809835623166	0.48275656727951	0.0623296881572915	0.526815798412302	0.618744733974007	0.438713146020397	0.38483325114597	0.244257414315878	0.532714704848443	0.327018152995626	0.262159132333374	0.512612894458828	0.365466170139475	0.00182412552243197	0.330828067991334	0.224587963281938	0.526568727080194	0.29678468234266	0.462491770706946	0.212322561752947	0.187377785688693	0.225908243484976	0.517557695656798	0.159238264393614	0.0441432040823233	0.556204933290279	0.564390003002098	0.177468425416814	0.842369559364199	0.844946944539883	0.681147845272036	0.124916487096302	0.289565024990552	0.0207461723760192	0.178568247160382	0.236926421253876	0.796365637299745	0.858872669151662	0.653643483232485	0.468846892802943	0.119329768532315	0.0872314760089197	0.00122955950492895	0.772363367834694	0.640574781543142	0.42893045009344	0.00177004443962747	0.436466441989741	0.693099082623645	0.245608423246646	0.486568373789405	0.260405606746046	0.453080924782538	0.178698340236993	0.415695470715332	0.451539392212278	0.462288333473913	0.00114313113094509	0.30511924367403	0.217231048934865	0.249281502232266	0.401685526080265	0.577427494776026	0.373341755129782	0.249165218521514	0.213325596079898	0.504164675047962	0.127260219970581	0.000954621954636704	0.438574722455956	0.46945314342166	0.270982036443707	0.472011875512004	0.646662907067716	0.663667732632657	0.0976752699979388	0.393736765569715	0.00429264796247379	0.385490885415233	0.129623264908769	0.72489872940595	0.864443289166311	0.416931949766848	0.383712957779975	0.180895377207628	0.130129509831481	0.0285906432498604	0.588562649115679	0.799692735155178	0.404801875681383	0.13253011772086	0.736083669438773	0.466492033493263	0.217252890142294	0.42971954838604	0.285580691411776	0.65668203227476	0.14912944627433	0.399708107489542	0.486272398000245	0.643125275434083	0.0521675027283631	0.375758175096009	0.238845567847379	0.412896182619461	0.379945268647322	0.584569365924759	0.396288695875455	0.404716922522861	0.210983571599985	0.360794347153629	0.116727043637797	0.0366832533308003	0.503144950900101	0.34185959650252	0.369249333807283	0.485359776680161	0.550927748077987	0.510859944126454	0.230198308563711	0.430851084056932	0.0140907797701155	0.192687981092314	0.183797612818854	0.675480624792323	0.817757368171607	0.501254926332137	0.359733670699816	0.161842295511843	0.143781944966254	0.0573520197546053	0.585750018513728	0.675414767731752	0.358977815614338	0.152757205297587	0.663122351090375	0.366691533904	0.127935147709354	0.471799089571875	0.168333049146985	0.775885803974741	0.173875216114661	0.33991667436886	0.617427237195536	0.450360054203818	0.0435190188355673	0.392401425502175	0.125376934741384	0.435021968586093	0.426124850021255	0.527546040939583	0.447786734414649	0.373214654585966	0.36477804220138	0.263063302820563	0.00223879319132131	0.00459660093883617	0.6261048408572	0.297629929700756	0.470142099971997	0.6763135696179	0.513059522993682	0.660190219769909	0.300954130086268	0.453705883913954	0.0124830845703774	0.113172465581456	0.231136524316557	0.658841428261356	0.663006718950628	0.570396179886601	0.578562141330246	0.00189298209748658	0.23817078435019	0.00202347147516318	0.566568524888192	0.742084357871355	0.339646692918189	0.335522765086615	0.702870407167164	0.498643580726891	0.156414249775363	0.409896550645572	0.195603356923481	0.596902394071682	0.187356503690657	0.43850111747802	0.532463771522319	0.481270424028093	0.00224443079617387	0.377740012062959	0.183333411885997	0.356253360313843	0.3337996609255	0.782436796850016	0.297974208814741	0.326723202170465	0.106501375459371	0.240263603331743	0.0557496623811781	0.000831675650162863	0.241731193124482	0.231570371176711	0.393908864582853	0.446517465905758	0.532086702215623	0.499983140479885	0.218668164323598	0.329087768069931	0.00476182738996507	0.168414488041939	0.169018581706076	0.52165635651339	0.728646609703225	0.270932142411815	0.430600600696001	0.157788343050425	0.180052249865682	0.136732149736909	0.486198848161683	0.590751673723215	0.279447470884103	0.176819322372096	0.471084714262613	0.545434441597599	0.064662216959504	0.0959598010793452	0.0666766457631106	0.512237935460164	0.435082957696009	0.251981113915559	0.447975066792804	0.388294526675681	0.0722797845215326	0.251701941684676	0.418726532230116	0.187632413804094	0.370276538133307	0.514337811806851	0.150649248173088	0.356718830918586	0.318313305877846	0.178995747664231	0.10385753878139	0.12093557284249	0.534142029248504	0.158425626093044	0.204639492882528	0.45925175751522	0.398154687649189	0.311405364681206	0.35381580016928	0.166771737161933	0.00427100708183212	0.228733109432642	0.442094183354355	0.524596263651631	0.493631820279044	0.483471339722223	0.301931278010765	0.00270117173144284	0.190405206260568	0.124316166400825	0.515995353580442	0.469417390888651	0.251392577664252	0.339655017834093	0.536817965205319	0.636646275792945	0.0667997178509026	0.124238454745582	0.0306584518718544	0.446687868725528	0.401272612699954	0.21482933262535	0.536914407012668	0.354845826122302	0.0632977555695953	0.245555153573097	0.532513002550181	0.281807795540675	0.377350334522929	0.417670855229817	0.115697571397868	0.269496588533195	0.368684695867826	0.144876887151738	0.122205958270247	0.124124254731928	0.585561920162097	0.156805340958355	0.205993419804217	0.389529952955163	0.346998257219873	0.297303814319799	0.22754919623422	0.128886778200092	0.0378746816807604	0.194658254993845	0.581951393788238	0.61476859710813	0.583600501087247	0.456984069633234	0.266075350346625	0.0109323636349224	0.253983379423025	0.144573098588262	0.584175626477241	0.41762930542182	0.248716380610127	0.167837029524701	0.279720054585689	0.472384019593725	0.0240399815712204	0.208759027322284	0.095344817035045	0.443713213491684	0.41265148711119	0.232058487461894	0.216930199669265	0.112564918628079	0.0391222966066982	0.194446926288726	0.378652031891832	0.0162744318015394	0.264545205374023	0.571677481567421	0.10609734610268	0.124979198088425	0.0347706559561862	0.106034923062326	0.197803233240161	0.054337218299106	0.197125825292296	0.220610526514252	0.154935388234144	0.34548834431055	0.352988990207131	0.250886987900473	0.388701882783939	0.00291960468338521	0.0294754431948851	0.810072249456319	0.168251756600188	0.386359970330299	0.496092709155771	0.153124244032611	0.135199102344887	0.00143077148667958	0.204303121502085	0.198880524964672	0.16362887560053	0.20913571336059	0.120619347361248	0.230879345295216	0.243556015995368	0.370581024654864	0.0241025767163661	0.172268205520639	0.00121122306537619	0.356248433809106	0.439478845009868	0.309957447051497	0.232201616174448	0.192810380173879	0.0684964779836924	0.207559892211055	0.405271180680259	0.0940882709958923	0.150104814251273	0.674261953870064	0.254433126703482	0.0966938057252081	0.0477426860008981	0.000945014324524875	0.244474887063588	0.0482144624743423	0.241246497297087	0.191622136998974	0.132931971911729	0.171725838961923	0.352844758712721	0.150281311180009	0.406229000677446	0.00169799147615299	0.00154099004774543	0.825227701607905	0.272185623010072	0.426111626301829	0.568291099733931	0.207370728932445	0.0582491171872446	0.0577252106950824	0.299244914434408	0.106785054255823	0.275385951750689	0.195381730791654	0.133883971214417	0.0825333568899322	0.193652044909467	0.323184691707345	0.00115696956849542	0.188068292150981	0.0513375827817926	0.222511207112245	0.382521289846817	0.382697456940052	0.230385679954616	0.154770740160018	0.0579213266855434	0.141637930476063	0.448662200237383	0.00103748277032057	0.185262247652228	0.696831630334432	0.221604555805769	0.0524787424061177	0.0718502919171918	0.0823626356044754	0.2214269753384	0.104172150828181	0.0756830130021169	0.0436597160461259	0.171436464132265	0.41079145907684	0.414637645086802	0.288733003351548	0.46668686859214	0.0183697064523233	0.0239458838101048	0.688056983932037	0.264953916729217	0.435849136804063	0.299321785425604	0.0870009663874257	0.127189575256642	0.0616556939205045	0.203008840016881	0.168142668039888	0.000865565551516187	0.276261633059981	0.22447575272888	0.236928566687371	0.250563693408226	0.394447093675279	0.00104716277703739	0.175804841603702	0.0913060325983239	0.428196030411443	0.297261664802814	0.231898257123538	0.302684712366518	0.222837294724148	0.0961167334215671	0.107583586732312	0.283460941141793	0.148400250324934	0.168304810393401	0.567215753405428	0.132674598425183	0.274150262501068	0.00903425756989808	0.144352697000467	0.134230254598353	0.092731208564919	0.350783417446979	0.193882998474834	0.1314157366412	0.493021708566657	0.367014658111546	0.297248601642029	0.393344217182539	0.129860162405354	0.00223311101766955	0.643939068452538	0.298720955069077	0.338155137083231	0.405354331340117	0.293012400605454	0.140265397520963	0.0630524705745837	0.315673682246397	0.158784529953293	0.361668427836768	0.391751274356946	0.186125076128195	0.274609974637421	0.32150285114706	0.294712572334668	0.00158008689207606	0.0508693920924676	0.0398543948217997	0.232391749419735	0.246622285581113	0.254666416721975	0.219753335420922	0.388270749887727	0.252875541958712	0.0936569227757531	0.328598212648902	0.144176497891462	0.121930252061284	0.277144560396722	0.159563052394518	0.237011915001704	0.00119101160583545	0.105649203558246	0.217461428990992	0.00107103915229812	0.232181544625696	0.154826384505581	0.0977514258299078	0.333960797696607	0.434015329636535	0.324353935225741	0.351086285460857	0.176229754946791	0.032302281322594	0.120788917108554	0.507333983006649	0.0826266891570771	0.301960610728779	0.227425174175883	0.237953292741537	0.00255618560796184	0.253056239188679	0.221238289576487	0.320815952870537	0.350485343625493	0.00125958120236757	0.226731994066678	0.000962002567108611	0.407444856043495	0.00238168602900468	0.0318735190280773	0.105264399663384	0.243070190419201	0.266658904558536	0.29106486952696	0.00159597576809493	0.535099615998744	0.586259440393109	0.0667735875396401	0.279800760555652	0.00135045678892049	0.00170072512933886	0.396115215630152	0.116103030924128	0.336344151714466	0.00179589765860171	0.164129865366391	0.00137340372139191	0.0012675600798716	0.0708563420346037	0.379176594809249	0.236800777790243	0.239633171978195	0.32208151612797	0.292148850413029	0.548121047213689	0.154764891961896	0.00229732827664698	0.106065281273723	0.784668047762355	0.2941614801102	0.314676472235774	0.00202650877894816	0.00172146351585487	0.0930715386415567	0.406243504678734	0.226430611086664	0.511648637400715	0.60459299526354	0.189493755180537	0.18410881956625	0.160515755899937	0.0900697635775913	0.0011824663102001	0.00111488205900962	0.0645298626539518	0.00184915927576569	0.123840880808667	0.0428066107117763	0.22752152251426	0.522673853875457	0.318450053576919	0.097820276755373	0.556934912355001	0.11639662056953	0.00104366040037359	0.597066921225366	0.0689686769799445	0.162232571716578	0.00119860153971359	0.00142835641193274	0.394159053815245	0.0613262897268495	0.340997130188849	0.0831620502499831	0.0535124082066461	0.263743736876327	0.408338390453594	0.316833752434228	0.538208435115364	0.00218178309601092	0.0566939694506977	0.736521557544756	0.602431075847915	0.351553076003139	0.102341132923483	0.303957987900722	0.131836889089679	0.068187762801431	0.092581557456463	0.0373291255733011	0.000966794273100194	0.500545295224706	0.140386637796432	0.105592312172051	0.306466609812786	0.369222199743352	0.00137167378605654	0.0432009135287569	0.0648933787787073	0.182261291636256	0.414213366869121	0.0900561947722678	0.3416068627489	0.378612193206111	0.212742640751394	0.0981202077927898	0.311952862924504	0.00122986732073974	0.082252673950652	0.505530322827217	0.0433698532818325	0.315963030076819	0.0011519246605522	0.190580694935653	0.0707524943411496	0.0390933747808941	0.506688850607011	0.0222471765056008	0.282761994191533	0.167624837865581	0.494745420241761	0.29146221709456	0.37709778036797	0.193426477995147	0.0130364512593882	0.62259811410583	0.649452495379966	0.169095801479377	0.0698886952250581	0.29028228968906	0.00158184468816502	0.0893271738324013	0.0586083882263229	0.210526884358096	0.508932718131135	0.208512571998657	0.0526888359810421	0.160677758352829	0.10980644617191	0.261045917011581	0.0265677580126985	0.00115584467619135	0.0769310533314165	0.318599265225187	0.314739561471555	0.148103324071007	0.426800293794336	0.246240903454159	0.13035664087801	0.123233554832936	0.298944025641653	0.132047477163583	0.112099863025128	0.36714010474425	0.197987106893859	0.241992085244561	0.0304626735940643	0.162095223593851	0.00110609807212035	0.102942293908915	0.40411874998354	0.169791107504111	0.136473767592343	0.333251973925846	0.356978472034121	0.0355729891681066	0.369864024786166	0.0793105423278202	0.00102845683017024	0.516395032913698	0.287864594501793	0.259960492995838	0.317716919300227	0.357484020296264	0.0613503039719847	0.00524673741050938	0.198816785889	0.310195131470703	0.293220875033621	0.571486400576182	0.146891937601031	0.168890071134684	0.228269938854242	0.379114645627452	0.0294386765186793	0.105989982245509	0.0888971129725864	0.334947301819464	0.258678629209326	0.120605311457101	0.44031127114987	0.280454260027404	0.202543817502026	0.0235148856060693	0.266444212080326	0.168781621578457	0.189424417338168	0.315591432837575	0.20847680717936	0.196786985336276	0.00123210924039117	0.202310314610637	0.112925130473961	0.0943672525642563	0.273596965306586	0.147289038477268	0.229824340529757	0.320445393482829	0.359992534051432	0.288524490222265	0.389580504285433	0.0874915273934963	0.00908177248821913	0.496126167103918	0.236200432052459	0.309143615737472	0.340693311733213	0.338890429451172	0.108947545211829	0.0506178411748788	0.262803808692446	0.249919520419651	0.379452395652637	0.567307816153996	0.0742030339635295	0.161052730766795	0.308075411551686	0.399251193383995	0.0377767342733609	0.0820080827889505	0.116373469866067	0.19917240351618	0.325051070480022	0.233866791145765	0.380999330449538	0.113623833525365	0.19075708582708	0.0512084110941813	0.302381062177206	0.263794827186137	0.17569118546052	0.293515830543635	0.315461265690236	0.233603972605689	0.0638816084134373	0.200382492619879	0.111015212808899	0.136912180102012	0.379624866817387	0.167191080247066	0.154316899954397	0.422882167485922	0.175351584043606	0.288255963823044	0.498633596727439	0.0610897152112698	0.03984264797764	0.520481238038376	0.353274136354413	0.429981400777406	0.584705438018188	0.355306012909211	0.0896012250302957	0.077656528606058	0.362393379766526	0.367736640361595	0.222151027173204	0.363048152923989	0.0604794283610968	0.153485063708006	0.205055875610175	0.245012301464485	0.0271510299910339	0.0455094676490405	0.0586895227906212	0.302297965488943	0.391825959368684	0.223743203983205	0.154561028985518	0.203781247895555	0.196139299410834	0.0620933165024889	0.384254392553939	0.0905822771428844	0.023628067952472	0.337331423861241	0.176635890449539	0.214518193066461	0.0445375140364844	0.15346660780682	0.132926769608566	0.0770152881259522	0.212891494861019	0.187539499436901	0.173041149941094	0.278317408805883	0.303937054890865	0.188310166658127	0.365546947311005	0.122250450035105	0.0532205217000027	0.571473887290257	0.631423305245339	0.174574087260938	0.371365066096821	0.332909130864551	0.0791803135722118	0.0383267664604815	0.213645646241715	0.230928864062913	0.423571907107946	0.384072874371739	0.196930529955024	0.223739270733576	0.312489368573336	0.535910565749905	0.085826252925292	0.220047420605721	0.0315625178471532	0.0593748952152799	0.411419580780209	0.487403444244019	0.2804516450973	0.0903986272144171	0.136078262845562	0.00148366169202599	0.0707306138561127	0.206834101540764	0.293087589414342	0.418454441347583	0.295219561615441	0.108262447979573	0.00151000757423587	0.277825437636376	0.0467184015208385	0.129115173734081	0.550710383787657	0.0904657311114919	0.19889733434818	0.287124778420175	0.494030339620967	0.369988865339555	0.47909303209707	0.111746882575144	0.0414662012562445	0.426831418626654	0.417705211089363	0.507575039823454	0.648023931847966	0.24613173276361	0.396732079434552	0.00109575553018155	0.27829104138008	0.0703419527128237	0.221183222611539	0.390033966937992	0.158704910869095	0.47743320888512	0.295545413839687	0.246834838932892	0.0125337522306298	0.337563194840313	0.00248292988449642	0.0362863862798566	0.613275243650177	0.546016375180514	0.190230158922779	0.0665060769831616	0.0348551469245567	0.000970911882167473	0.10093522436062	0.289654612310623	0.27526189428827	0.0333043203631922	0.256414074182691	0.204484784506687	0.0280451877318474	0.527981563278139	0.00213616983264805	0.21583906796028	0.41084827235295	0.0427741525023318	0.131693406046279	0.197325223368131	0.404917749939296	0.534858253683043	0.532863934698332	0.074000176125184	0.0539173836824297	0.324779794877145	0.751560239870086	0.458128310718104	0.488469381004761	0.373139263424131	0.483476563693338	0.00136434072049172	0.42477864214751	0.0428237397885673	0.0807533016461493	0.537192176195094	0.462636692023917	0.868351066651917	0.509816974505581	0.539031666055929	0.359344337814455	0.310414088030839	0.206738897491771	0.444678710445169	0.350944572437964	0.218897377192617	0.509150736303247	0.297743639022658	0.0126286824027629	0.321180508597096	0.254240319889403	0.451714698356987	0.31064943024887	0.409523582663948	0.192031536345425	0.154107912307177	0.190028882331854	0.49036407642697	0.126745150414064	0.0471437956982718	0.506030654509684	0.465539439998266	0.157695517271747	0.771393877047929	0.786605863115793	0.64202415132128	0.142827242225815	0.249814845856492	0.0167468815636158	0.161596085469315	0.258825718451399	0.772708954228647	0.851672168673454	0.618918425915587	0.409444477686006	0.082443060705432	0.101871458575959	0.0117098375150636	0.73863143750399	0.593905818069284	0.387404987436652	0.0437175585109104	0.178263353381117	0.357203511316223	0.0352448674553417	0.089878820868081	0.106060507862197	0.312736574171145	0.299024354992826	0.144859435562559	0.401421419887879	0.262982186227616	0.195673442731409	0.0676721327444571	0.251538169594801	0.17410203466462	0.174922862947064	0.316590842805044	0.191437083235154	0.209720981272429	0.0252586795979804	0.184956166228287	0.0972847503482264	0.0858801201809188	0.305352514681893	0.18414952305758	0.239465785237507	0.318548188399694	0.302399193241415	0.270796978227953	0.402075889522407	0.0934180702229464	0.016892802093972	0.521744231188731	0.301925928840799	0.288477099089248	0.354824316030334	0.355922410976279	0.111898971330354	0.0473475866898092	0.252563750383608	0.254457532882282	0.348396999123001	0.529231985829282	0.0810428589786604	0.198397333651946	0.396591899132116	0.568307875387283	0.08191870844295	0.184548559168425	0.0688990273999925	0.29824280339549	0.376614119366958	0.424918872476459	0.344428062429113	0.153134842342181	0.0998192829403879	0.176135900312904	0.249443611227221	0.235218336145075	0.362302287449961	0.45222136631692	0.246491385089324	0.244875675627809	0.0584804018897263	0.195703675942981	0.0837945689679056	0.109853772415976	0.434847111636427	0.156790325024675	0.213703697437388	0.404013728150536	0.430798437365908	0.356290345759103	0.504947296582044	0.14036677269836	0.0179598440909074	0.386781973640923	0.299638945296257	0.485188250336096	0.551313792957849	0.369872464498463	0.279899096323774	0.0496158946774684	0.224867153696159	0.14916030922339	0.244314034483574	0.418612337121277	0.234163199965212	0.301202706726506	0.182739286333952	0.2976193669513	0.0421612040903544	0.108911568657512	0.0797536977629188	0.307163111527657	0.295440344490932	0.192509114187034	0.376101118046442	0.274240551819651	0.174056370635199	0.0825457489526207	0.252401449301761	0.1322436933697	0.143333200298544	0.39314711040345	0.159820437582868	0.20557104849906	0.0257710049354127	0.163037358537628	0.105350810203371	0.0860592654602914	0.310132181050267	0.173782377169899	0.204520271967776	0.328771324541465	0.33894802291493	0.225809321288888	0.38880033908147	0.104533239500113	0.0178823869746383	0.523846868876437	0.350111004672211	0.266690872118468	0.356895542823774	0.346881837304837	0.136012045637	0.0396482170027711	0.22933109385324	0.269186521929044	0.317371538801978	0.486038048383816	0.103896744977365	0.194830726307794	0.481289024617014	0.509636873935445	0.235536548040525	0.0450661345863102	0.157710902348957	0.59602984628872	0.38246839025014	0.0992273454678078	0.692407122345271	0.331475522166958	0.0247901329562441	0.348588517110758	0.366452877367389	0.438406602800322	0.336367795228464	0.242099332489459	0.000999876632695518	0.29561794067511	0.234009179763329	0.298025150522948	0.0969837434695159	0.0270716441668611	0.652385303611527	0.40717499032708	0.100217781231421	0.78470337793354	0.786635536970173	0.443679869180975	0.155632660142957	0.27931403648626	0.00232878105001431	0.136098094292757	0.327918678306338	0.607154371436113	0.852529322763248	0.550004450431779	0.449414904309025	0.00194772809265736	0.116572652955168	0.0236939120654741	0.767735369225189	0.793945174431496	0.32713094852286	0.0513625282513573	0.223968387310701	0.358898765493059	0.0282863612717961	0.137049900386461	0.0838941488614799	0.331705746575206	0.295800224385743	0.226590504542442	0.345065773006222	0.263219946678322	0.146531215417983	0.103125448944462	0.285604640474277	0.119781012205581	0.14335496422725	0.467457352206754	0.201449410919547	0.257189448682721	0.0299324221614886	0.175984158658245	0.119670500867581	0.0731036148846452	0.303025014239696	0.193494742208202	0.204951084079989	0.387932153311626	0.388244608435745	0.263802305222635	0.393618499331498	0.118791841263428	0.0200146484599804	0.550122436989608	0.404957080127263	0.266738701992635	0.407335336042152	0.327104059985238	0.166354202658057	0.0555239514841086	0.21452851700254	0.201459559907672	0.34025359897653	0.443363596627276	0.119204519157378	0.201654577052799	0.215249732145686	0.327836788373653	0.0171902271056757	0.0897845243068624	0.0563275337648574	0.229827438774374	0.330083272148564	0.190208001959416	0.222194918914372	0.274886689998546	0.198437149161296	0.0849859029054986	0.352155825568459	0.095048283486461	0.0705807327641691	0.483041909265459	0.187504131293226	0.258355759497611	0.0222512711765625	0.153653992363569	0.120376864784411	0.0777064182115443	0.264326687240372	0.164237480363457	0.178833588097841	0.319187401638793	0.343722263184288	0.209068836145668	0.400894311093961	0.104294743459046	0.0274110132027281	0.559123168460671	0.511893513135661	0.218103759106576	0.375891843565952	0.318806487327936	0.139018023102811	0.057875463153386	0.233544997081519	0.237609568321561	0.360885235747196	0.418328372738597	0.134656140222941	0.19433398741266	0.201418777138071	0.322861879634177	0.00142292591843719	0.0671431674800304	0.0513263230425991	0.234121270471437	0.263354170934947	0.203773507294555	0.155690986180703	0.354953815776385	0.22450626932117	0.0958738246207236	0.33038490971101	0.0866453878557253	0.0823976063753257	0.42672487011032	0.14549897529803	0.259233191870171	0.00108985617580208	0.153605020488574	0.177632083427435	0.0715283579644937	0.257803044303375	0.168255764868914	0.185469387595788	0.308212562854919	0.317044080145839	0.222772590229232	0.367977594047454	0.115668856966431	0.0241537501695213	0.485823360112626	0.554375568935412	0.239017099723142	0.33823741107004	0.332734107771149	0.156476623630741	0.0495585553028813	0.200236341660197	0.217516252925657	0.291236044261316	0.415134043140201	0.143763919003038	0.194993788032271	0.465921070919729	0.582721431751384	0.0648435395536522	0.132175786662179	0.0593772128647165	0.455320062977077	0.42551958964472	0.262244088762475	0.488324322794822	0.406337391854915	0.0635395089429758	0.26613143230475	0.411064113816204	0.221924063338229	0.359783045957575	0.455088002299257	0.127722033411724	0.319619199009381	0.329281747293996	0.185042733970647	0.108936149808711	0.128109002330625	0.57381806303593	0.155911633505739	0.224836089957189	0.484112938107234	0.434573542226238	0.36492846878774	0.356068714576415	0.14989931082097	0.0169867321357762	0.190802819374966	0.498464898577239	0.57984826122451	0.514854277265872	0.48234411620903	0.290148991958718	0.0047167865474118	0.228320610680712	0.13576965697299	0.535866171740711	0.462583492731375	0.248519804709023	0.294850368377442	0.45307941514607	0.498239928430001	0.318189278108093	0.29812993067187	0.224370729207871	0.476273373721132	0.356706569873057	0.175939581466603	0.535994635502863	0.229044191692532	0.0191203071282403	0.304010502306735	0.267157433238639	0.513265901116841	0.309872273363066	0.473195681581178	0.151807566862329	0.176462847279407	0.229190645729753	0.440046012027585	0.132453846933159	0.0633110965237794	0.547890639184641	0.415349693481218	0.155643659921325	0.734283388104801	0.799186046527279	0.617563823021601	0.157566348013885	0.197586027531603	0.00105539872104594	0.121122891713317	0.218332154234668	0.77146316422512	0.834095402383575	0.604866334513502	0.370189283399729	0.0419945091248841	0.104857603407696	0.0137532949043815	0.748798030752221	0.67857249881199	0.403329790883386	0.0526365687507949	0.277012027518032	0.409434012417265	0.0376255584283151	0.155412934400015	0.0936198784040805	0.36356725494172	0.351729255227034	0.26963243965874	0.313386437647841	0.189011671214466	0.0798341452554412	0.158190422433076	0.393425174795648	0.111092967258513	0.193222624939203	0.537103723012043	0.176973330324922	0.198533844434297	0.0519480189653676	0.132375510819872	0.139820241695562	0.0811361569636032	0.296903106762042	0.153739374600742	0.164619798524137	0.371982178351401	0.396599356884326	0.287368602452073	0.423307481578133	0.118006122499605	0.0182772145981217	0.597933977130437	0.341676835932589	0.356584195654875	0.496287342595461	0.309930334896461	0.216749647950946	0.0444588664856257	0.259072960297138	0.169181480990039	0.241407306390959	0.324477391237442	0.14184631438428	0.232882652564584	0.240244673115672	0.320332069092071	0.00170475539034485	0.0454947533317783	0.0608846382800548	0.177450011537293	0.246243262251186	0.19293990594088	0.151703090201485	0.419201720234621	0.250915601929409	0.0881224071768786	0.395260624348936	0.0408105102959354	0.0486901121724583	0.473069025881073	0.114028217937627	0.257744074165447	0.00167797649928653	0.131146637956178	0.203659619584609	0.0609126873130267	0.26864455064594	0.17748104827066	0.201405924189201	0.318631191034859	0.354583361253118	0.244960471995059	0.380086819486358	0.133288991416244	0.0219593163115079	0.469701115190165	0.571410843383554	0.227116516534787	0.351697781996819	0.284594835626506	0.14602532474618	0.0437868004064215	0.176542066719654	0.211142090076895	0.366202022852912	0.393416164986642	0.165754631469977	0.186785840612777	0.267442311887479	0.40297603028849	0.0276744640314673	0.166772600960878	0.0748585712785719	0.352837833629052	0.388583399229755	0.310044700937939	0.267776795075455	0.184418443727357	0.070542639574164	0.186501088689365	0.39914168618126	0.0500116855623726	0.211377742578746	0.602790624676569	0.178109856768379	0.141141968634643	0.0569011932465943	0.106368779101228	0.154494945121794	0.070291405627305	0.272825620089867	0.164144388461872	0.166147809164177	0.350011535383638	0.418588052558149	0.243753775365765	0.433852568278078	0.0247417593466868	0.0243671317975908	0.655444767638156	0.311130177978309	0.414631526094072	0.499100604261908	0.268687975671509	0.161090331204561	0.0340405897730237	0.241560822228883	0.126716793706852	0.24614660427682	0.294326764909635	0.1501751727445	0.202474369867047	0.391697102488397	0.52197441233976	0.0690308008250342	0.204958233280731	0.111032636904434	0.410575119748781	0.311995669221677	0.31850523471403	0.417874048142613	0.238972845976362	0.065163926867233	0.218405363406292	0.335133246598658	0.174942925419932	0.280949954793529	0.534222296671381	0.219681391302122	0.237945884522704	0.071682364401757	0.175572482438255	0.124471954320803	0.0822397109618367	0.366932660196049	0.178494177760212	0.197291111569732	0.387324199691406	0.401854767176413	0.359391165524803	0.398963202228554	0.164312462414538	0.0150407499311317	0.506045908739049	0.298096013390836	0.408189707222049	0.645283477058224	0.384021719885427	0.292883176839757	0.0548055558969511	0.199986017285562	0.154451324182011	0.30382689288264	0.404351375756528	0.170309876933371	0.238546843078014	0.46714097023199	0.457923131314659	0.297658991794855	0.345907845219342	0.215629638180794	0.46588477810693	0.346474126757184	0.121107018618194	0.493896831334918	0.174041465389316	0.0201826367492064	0.241656915649282	0.196745548777328	0.671782890580028	0.306132747840561	0.41722924677683	0.10545731905031	0.178601434217065	0.272864311320235	0.490074977604877	0.20430162213989	0.0530829039916582	0.596987571313014	0.397834341460288	0.215040108195335	0.724096958849343	0.834377364189804	0.664921600007312	0.0562538683668249	0.103579217617563	0.00167848277260487	0.0362468559498554	0.191521238349231	0.830387838417689	0.794276842630364	0.71970387452564	0.35459104043613	0.0420010440543401	0.0441137893849005	0.00120902011695227	0.695047876693272	0.633797020585789	0.45391958412601	0.0667966505483422	0.402858112572745	0.557280133398476	0.0727112429913574	0.184828619080498	0.082213335516594	0.38848881964447	0.316598575476653	0.334646428820002	0.372653844212748	0.199391028023584	0.0908461231168726	0.185980224071905	0.269167784131635	0.197035925051364	0.338392654003219	0.525864391878309	0.223345674539376	0.256922194072833	0.0578297107398169	0.187513947199715	0.115353963737227	0.108519114562117	0.377964873703586	0.16313391270586	0.209193337291467	0.436703093985964	0.446656231298569	0.364053698802673	0.448087916935351	0.152386439588646	0.0183089824082957	0.458349686050642	0.332047512101935	0.455234164456053	0.626488521371795	0.402081780620085	0.305525265721522	0.0448688316859259	0.213067213499921	0.151941833718419	0.254608300413524	0.414345573530195	0.196844260874673	0.29489804618464	0.687701058706889	0.45841823421061	0.182231715787431	0.428686536138156	0.204939202867032	0.690650252524294	0.21863562065943	0.397858353561569	0.50441731090409	0.574702421106158	0.0575328618480638	0.403386616540653	0.199827936649947	0.407294333532938	0.422594077454049	0.62891860948497	0.369548186255676	0.409344355179163	0.204610316873354	0.336560889239698	0.0858859179260039	0.0242378153670265	0.468493111856239	0.343886099427618	0.33863685067636	0.501226223164307	0.512106850917113	0.491916453828003	0.233696392076113	0.471139876254336	0.0155849184232049	0.178115283157433	0.21009493131042	0.553981626650666	0.775067846401791	0.492850003761056	0.407439065784567	0.129736168405528	0.178714097530008	0.0792455511375352	0.5714610504045	0.603203474887074	0.332732743576999	0.188971956131621	0.275492719023218	0.391368104769864	0.020503444522896	0.176062678050157	0.0556405090281915	0.359644838331684	0.373493531886946	0.286954898433948	0.264544911126978	0.198631592436159	0.0457857439190563	0.190870145263987	0.370754484465392	0.0604822949026044	0.203061067033963	0.614668170021498	0.209238959304103	0.125613962433059	0.0383640407452652	0.0613720999383235	0.206763330183543	0.0627635790330235	0.254328212078002	0.187591473496866	0.143553190522696	0.30208845542969	0.421714089436053	0.238293120658299	0.420628833467805	0.00145232889572429	0.0240377909899407	0.752738963995482	0.236392821106362	0.429132557498655	0.546042467588425	0.250136609042161	0.13085812791636	0.0317111064237224	0.235422655561635	0.129393832788325	0.252710966425974	0.224934951798001	0.155599718288714	0.188806453699243	0.656678064744535	0.452652479750904	0.142041343331762	0.361528688884247	0.194648201280864	0.595386441739086	0.23385247911657	0.434116755237796	0.470521464069118	0.410228346010485	0.0392453894537672	0.344300244169331	0.194541482791582	0.333271934844873	0.391331692948006	0.674587224290774	0.337233350582359	0.34390184739155	0.16986918755391	0.270024467170974	0.0729531393156867	0.0313430901869582	0.365120148992252	0.28756094334964	0.328883826818423	0.431299933624214	0.470499969722881	0.460234301439467	0.261997761367125	0.365096562406685	0.021173813675073	0.184864157628188	0.198351715736277	0.506716033998663	0.720945874614095	0.377468373052735	0.418402534796883	0.108408039448854	0.180696540815047	0.112747018440312	0.496928384014012	0.527889524482781	0.25574100727982	0.172830424872594	0.321395917383302	0.511139602001952	0.083173272514081	0.203914937264877	0.0445962946040613	0.0798684839575063	0.386182946515238	0.484461733358815	0.28179285251208	0.106562648945112	0.13106528726279	0.000952738749312789	0.0919179659006566	0.248794159125351	0.284967921403642	0.398559445454796	0.297809657547887	0.126611010871973	0.0287367066288812	0.241974016647689	0.044433563418928	0.145001333256554	0.503728907201736	0.0884916103866659	0.19988732898244	0.296367213698286	0.493842529900546	0.385250526879279	0.519601507778096	0.115845120175998	0.0432767693979148	0.389643594531532	0.410796098359953	0.5103163352068	0.615536358742014	0.258627859077158	0.367460522717148	0.002113000005713	0.265073820420926	0.0716412326617498	0.208870045421079	0.393583495689464	0.167141122112449	0.441212488423708	0.234747670744699	0.381618662999438	0.0248825821881	0.147087466917855	0.0935936400125648	0.369358447097586	0.326648458601301	0.220532537136605	0.34442693433592	0.236362224428815	0.104810424841361	0.129730586396253	0.313714245156967	0.137133092588881	0.174148155245081	0.508698642853733	0.186495102961675	0.26488799841408	0.036235294851245	0.171240083418474	0.13285391321801	0.0762868583322748	0.329409550438253	0.190212183269106	0.148225785570438	0.396833208260071	0.395836216907598	0.293005602314566	0.39887084467088	0.140819560641439	0.0166626850863754	0.600594473090533	0.328623860240144	0.306749868437734	0.472164251277197	0.303886949237391	0.166240981118045	0.0510077706386989	0.262585495229278	0.173904375885712	0.318762249466902	0.393904879690488	0.136026246312258	0.224734038320037	0.441850470889516	0.638869740010338	0.24883532070053	0.469897244693584	0.265318943585204	0.46494581025016	0.221130167315001	0.381213458655677	0.466053696175737	0.516162954023312	0.00677197445662912	0.345182070503194	0.211295910530141	0.24043725373057	0.369821052609242	0.552613172456591	0.379182014314809	0.301279418325055	0.207381561734311	0.466843156054229	0.134612736126437	0.0161390872879939	0.447332125638935	0.506774998646547	0.314543310329487	0.520284126844749	0.633949297005197	0.682405502697106	0.113061117038671	0.439044864051185	0.00614066292678377	0.378162782088733	0.135334609148159	0.791518438444405	0.875208399414303	0.484279733929907	0.354183062043836	0.182383449782022	0.123318578641204	0.0235067306415737	0.632768068186306	0.819981941251336	0.401123272169032	0.127499109301795	0.226685215386578	0.305855048072538	0.00120976974551991	0.00786548888111569	0.0648751900185827	0.171439357864457	0.187636038177763	0.194968696724116	0.13791982503692	0.467762061422266	0.297311625950778	0.0603055420368988	0.378629509374538	0.0561560619953324	0.000820289390160245	0.505189957393806	0.0688539960476974	0.246586376247773	0.00156690271692898	0.107335218691758	0.215587316668844	0.0585295764417472	0.272534720838901	0.175431304616451	0.184483968188858	0.332581875324844	0.352020245879016	0.261442442877587	0.387602751204062	0.107016935444908	0.0261542815260154	0.522351971793055	0.562119523781403	0.228112975987237	0.316424867678889	0.234668513530404	0.162769601596	0.0500902865856925	0.209959066870367	0.204252293288933	0.347329635370653	0.409063994103797	0.144912297895851	0.200016965407421	0.150959994865417	0.346635798541618	0.0295707704582643	0.0560408985909978	0.0957524915438983	0.335341475783081	0.311559642213312	0.206106977515311	0.333167063001964	0.270152225648483	0.174468749311375	0.0644856689192417	0.274623199129722	0.219409887855758	0.172157033689056	0.297742309066618	0.252600275962085	0.151425287397387	0.0265490324935442	0.19997555150636	0.111865567515524	0.102533817326071	0.379741481665587	0.152114632080781	0.185729140779495	0.382821902461502	0.230458222097119	0.274039205588148	0.253025643046902	0.0779937235764916	0.0371984839059992	0.48646851134903	0.323777988186965	0.318364059453489	0.313590508175651	0.330396760546361	0.103866358317378	0.0785348605495308	0.363054425255014	0.313079898212063	0.374943666865999	0.57981236395206	0.0632171865616052	0.17012280993233	0.493507976032237	0.601571865794259	0.0708908763521366	0.14989909638325	0.0465920513117633	0.434413772877247	0.419771754778025	0.269521789959038	0.467407808024626	0.36403389372242	0.056392837029699	0.28456805559836	0.461945550654179	0.280268499978532	0.408459056693778	0.459757434004953	0.0910485868867081	0.300823076243181	0.339089439997816	0.171051319376106	0.104245366379613	0.12355631681952	0.569034607301231	0.149111771542874	0.220289026414536	0.42457441866782	0.386885307304819	0.306534026043039	0.323002536156931	0.15649501379017	0.0247319667905281	0.141370563430763	0.554343675300661	0.585074242189052	0.52349397440517	0.469871881779608	0.282239615293242	0.00862664582874507	0.251165992975194	0.152988058460861	0.550149958758876	0.482098398999552	0.254443047484768	0.28475129969839	0.546428358294223	0.585358163039576	0.0705664451043569	0.146226904790298	0.0399554776481718	0.447669022837338	0.410790434813057	0.221799657055662	0.517169505877705	0.394273508381721	0.0560994121509865	0.263627721598199	0.485604593003557	0.291614084835085	0.402298249664655	0.474710550327737	0.0851847317464598	0.317307131023843	0.348574162342092	0.164914160579303	0.108439525609161	0.107864199638952	0.5476593886449	0.127070792902105	0.20408063236571	0.405126425598302	0.373365536386146	0.27516662889953	0.259134205434097	0.144062983095721	0.029753126509755	0.175987045555825	0.571739388430836	0.590082111523536	0.544528599510856	0.481108624557557	0.297227889091442	0.00842961299056168	0.272855147423255	0.141791808608039	0.585449034087329	0.43642079300337	0.246336166192937	0.193336302658503	0.619610012043893	0.364342019317523	0.108395075392594	0.410120822601314	0.144174427061653	0.730079771317564	0.209949582125163	0.275972561705524	0.508908701316446	0.453636429079738	0.0589410879787308	0.300506581028563	0.184973574864357	0.331321327470682	0.367281554837931	0.492112211023854	0.395959814865124	0.295241472139652	0.29539336979859	0.218858199680825	0.0177661987367023	0.0361769716372944	0.539450755135551	0.299420190550844	0.388750265406652	0.623406575468115	0.4472647792744	0.612729435222633	0.32582779327254	0.415012331266206	0.0184759722635976	0.159747528728632	0.247641526785739	0.602852687544841	0.64235812471185	0.472352155210813	0.485749877923656	0.00383245384934626	0.27167822436434	0.0295171928044201	0.544088646840688	0.67708332226366	0.288596091789646	0.353744841422532	0.738472315221779	0.494206651466205	0.218966649219039	0.432346277471391	0.241784887309275	0.629668962794375	0.156277773750055	0.383545419842034	0.447543324428285	0.579043052273612	0.0531169535143175	0.391295957605181	0.21685495670506	0.414949735295565	0.3800445102077	0.598776238274946	0.404914961387965	0.378246998433658	0.224595134968224	0.361860969561776	0.102531937367218	0.0331557733692054	0.522758254033335	0.365094590294415	0.353916980780715	0.486525359778593	0.518579308638908	0.546243112087713	0.241893785042867	0.434541217150382	0.0178207991234822	0.176818786670257	0.177347445443434	0.6423047253399	0.779826154470945	0.49337728642821	0.387784313778942	0.151378130953769	0.134304066778328	0.0735995279764519	0.615569773551386	0.687203156025734	0.348101631962379	0.18759516981362	0.32031871788185	0.594208956950109	0.0868421146201856	0.167731993255637	0.0649097962178533	0.177397607071766	0.399518507841049	0.427831436201077	0.312442714934321	0.140230509080601	0.116478839964642	0.0136883705009197	0.163510976756393	0.270042523924085	0.334523340410621	0.337155102892984	0.31451824587052	0.196988916327164	0.0550549176898054	0.261326132229794	0.0558080033649118	0.154104237963284	0.438622254795521	0.122415644606533	0.22701151670842	0.322732071753471	0.48146037733217	0.41956613877449	0.508873481334431	0.131157557914634	0.0223934364411941	0.392009839472662	0.358706200716714	0.452111519272153	0.576465202077405	0.269547672686139	0.325754787947626	0.0311711079185359	0.244506268415894	0.114225232668136	0.217022916980922	0.380047856794021	0.249235139357563	0.365471262682617	-145.636090620431	-146.998474598716	-188.448244824668	-174.934285219193	-189.002147998245	-173.372483382403	-177.002315584838	-179.740753702763	-153.437905374203	-112.245748019737	-115.782013448829	-59.6012284574388	-55.0559689889256	-47.7773950000415	-68.9950240837801	-52.8045073767996	-43.5796054814729	-32.1802497057546	-44.6329953740737	-53.0363483837174	-61.2335527804962	-57.7269717353791	-40.397019526656	-73.3318630450202	-57.8834558678265	-170.936005598087	-58.4101541355196	-88.7855804102448	-56.8657327661728	-162.21573631744	-63.791294574177	-48.7881205970065	-47.9243917658438	-115.693520215231	-169.924000584642	-67.3799794286875	-49.5135817470267	-64.7409344154427	-93.4565670031329	-173.482071360219	-92.5063667652903	-169.715217158725	-63.2887309653798	-147.849309449771	-73.421492966418	-68.4752821595385	-177.632345105856	-45.5469076903297	-58.4043668496175	-115.874600827407	-116.69387250661	-156.302682397216	-175.438763221284	-77.8221204908409	508.104958114835	648.178496736793	575.042597985263	604.430821539444	660.296528260668	681.673711691286	704.098816623652	706.936338244805	673.022501494167	670.882891623069	656.237193909059	522.867216618431	503.515445291645	472.506455951969	552.126369323733	461.422535503974	424.671899325618	370.712972558206	436.750722707753	493.279961850026	512.314036082993	533.044854079897	473.196287483804	516.080343323087	471.437009607686	657.462745302738	528.08485934995	617.082526993382	527.445511389318	623.360696127429	547.428648793778	501.010731817645	486.659246906125	676.390249427821	652.393967494364	569.659896934319	481.119169531483	553.483171359644	627.925987836827	616.488821973201	620.946906105905	714.176705024829	532.609569751662	699.058972736478	526.45159904839	565.159515176311	680.471057208847	457.553596129037	515.834713933687	675.517747896239	668.246434536763	704.880785368027	712.217109591009	558.136616625894	0	0	-0.104354885433299	0.162880398148007	0	0	-0.0141973055078007	0	0	0	0.0971722850771377	0	0	0	0	0	0.00142918032341981	0	-0.289622564891014	0	0	-0.565988185341733	0	0	0	0	0	-0.202408373553579	0.137179082484022	-0.0679173088546406	0	0	0	-0.00572099589379	-0.231606639252328	0	0	0	-0.212615981200329	-0.290180777432088	0	0	0	0	0	0	0.0258875471957357	0	0	0	-0.222888069936636	0	0	0	0	0	0	0	-1471.19421300929	151.749790157496	0.717834933008999	0.0153125	0.532916666666667
2700	0.41091374573451	0.657945782935756	0.153131969872676	0.00213122180187209	0.00130534173496814	0.444918059531699	0.370127026973957	0.0914533925868163	0.869233930923846	0.435405793031645	0.00124928574753845	0.422108062907763	0.571736297920526	0.440044523155557	0.253793345036705	0.0866252466378974	0.00238928013698643	0.223587178154554	0.182648615302824	0.161818421870435	0.00153566813465014	0.102814444521883	0.509790981323676	0.125734943206095	0.0837635459932328	0.701541636927735	0.419856380707596	0.0534186356071087	0.00140347591624149	0.473897608401907	0.00208378618565195	0.0964701843533026	0.182738750187734	0.59152857268974	0.85312757691741	0.787677355777245	0.198190616678368	0.00203005659640108	0.00110678045337204	0.0479604877236016	0.999177759773072	0.627072690746336	0.259036808266656	0.00112515957673081	0.459934846530478	0.644434762691607	0.199302871533581	0.0443695696811812	0.112045117228763	0.622102411404372	0.443436796581244	0.116860783151709	0.684380081979233	0.314886230433284	0.0530156501322142	0.426354019441985	0.450869801745541	0.278107716489657	0.314529488322922	0.455237011725636	0.000942310301717345	0.386523119140434	0.392172658973415	0.172418006089609	0.0917902985996205	0.00108420499769225	0.592102528991312	0.349672517031148	0.0939322610489465	0.43475210983812	0.776258115439117	0.314477087286977	0.370547421252399	0.154308382639526	0.00403396685929044	0.112364548943386	0.330847545441432	0.537480545472806	0.882069840032234	0.436017350262243	0.428258523473203	0.00254492781243643	0.227868159500614	0.0013942060484398	0.544460241212398	0.870514815938949	0.263883210950412	0.31412366772042	0.603039662526561	0.410183063184076	0.253973224083904	0.451595306603812	0.20508699877516	0.542543152611337	0.230365323473056	0.156124824139844	0.510646143041904	0.208379986360037	0.00106223595292099	0.201139178861381	0.188150079292874	0.99915807540698	0.228991041218483	0.40044749895536	0.00117418225651489	0.155901076930135	0.305399520570014	0.532799284893781	0.195106453350566	0.081582271397565	0.672353694344305	0.382915897197262	0.229514458677305	0.810658038758015	0.845890505461023	0.836231563017674	0.0723927345109744	0.123957820316932	0.00233311563820627	0.00108919102155606	0.266877987870786	0.888171524910738	0.782918508635812	0.898634333398056	0.464867142451908	0.0633349287860571	0.00184116065056237	0.00123239122390492	0.64502712526373	0.64676610601293	0.460461474460819	0.074589811613996	0.463998429187829	0.443729262553662	0.328470092838086	0.336913585950972	0.24938057831575	0.437513042438913	0.278679827417011	0.0748602123827368	0.532349316970567	0.170755881896619	0.0334226139745157	0.222455537093823	0.17382317223562	0.673672256946497	0.332665585207017	0.38943753916049	0.109059561788067	0.145918218957967	0.261783669414272	0.51544504002157	0.192364926279008	0.0533548815817019	0.526219993259489	0.404693025469287	0.236672907876969	0.679690133512911	0.765017462672811	0.719582394353922	0.00119686048921177	0.0776859846479249	0.00161905729311343	0.0659346668461813	0.184441015922203	0.85992648783316	0.837406769814169	0.714687067014322	0.321929635233874	0.00585950174070132	0.0535103561045013	0.00131791733482656	0.682904534785963	0.685809835623166	0.48275656727951	0.0623296881572915	0.526815798412302	0.618744733974007	0.362072973923369	0.38483325114597	0.266279087983446	0.515396849724875	0.327018152995626	0.253672348933616	0.493582373572644	0.369523655602359	0.00168207647267633	0.353596855956207	0.224587963281938	0.523227793101811	0.323697218576663	0.52182116684092	0.216689879153085	0.189231816633825	0.233238755964975	0.52613141744606	0.172472420101876	0.0429689835443594	0.556204933290279	0.564390003002098	0.205100130919193	0.842369559364199	0.828588773862548	0.681147845272036	0.124916487096302	0.289565024990552	0.0149172925266313	0.152675626118163	0.215835221701435	0.796365637299745	0.858872669151662	0.662423410131148	0.468846892802943	0.118779385659106	0.088084691779224	0.00120972655997742	0.79494637309565	0.640574781543142	0.42893045009344	0.00177004443962747	0.436466441989741	0.693099082623645	0.221016968270896	0.486568373789405	0.260205277689268	0.469874594517435	0.178698340236993	0.398149285038707	0.418020459359766	0.480747558115891	0.00112833700246968	0.335633050001147	0.217231048934865	0.273018412847324	0.381007886270564	0.613187728016132	0.368624757798228	0.251595684727023	0.218892540800402	0.514795711327352	0.131034279735847	0.00098084773377711	0.438574722455956	0.46945314342166	0.306272034407106	0.472011875512004	0.641461501971571	0.663667732632657	0.0976752699979388	0.393736765569715	0.00421111797345514	0.321405276270515	0.130395176073513	0.72489872940595	0.864443289166311	0.402267300007428	0.383712957779975	0.193644457086877	0.136640792571643	0.0269684116936415	0.560722600651558	0.799692735155178	0.404801875681383	0.13253011772086	0.736083669438773	0.466492033493263	0.204986905267882	0.42971954838604	0.259618224771624	0.682462193549298	0.14912944627433	0.393478660808369	0.450312493205002	0.673326055084592	0.0505485175969535	0.408626855851761	0.238845567847379	0.449916775677073	0.420345299260314	0.565999791373968	0.427392661421159	0.41474168824698	0.219665443178594	0.339743249463144	0.134882367849321	0.0329502978681212	0.503144950900101	0.34185959650252	0.371693722150153	0.485359776680161	0.574841077243802	0.510859944126454	0.230198308563711	0.430851084056932	0.0178911575031497	0.153116135121118	0.202152206098515	0.675480624792323	0.817757368171607	0.502669511346593	0.359733670699816	0.157337558650232	0.13909694283247	0.0631102236424551	0.622821765835498	0.675414767731752	0.358977815614338	0.152757205297587	0.663122351090375	0.366691533904	0.142758844621264	0.471799089571875	0.188552503879691	0.76133633587627	0.173875216114661	0.322276894415621	0.587064042333564	0.490700966886842	0.038403366301885	0.347819279808172	0.125376934741384	0.376705193919702	0.46171147009253	0.472894042540915	0.434490927600429	0.357745192785771	0.372164941092056	0.223006049079205	0.00271048682419834	0.00381923033804944	0.6261048408572	0.297629929700756	0.466632403026008	0.6763135696179	0.536969740475326	0.660190219769909	0.300954130086268	0.453705883913954	0.0134554895252884	0.109848516887166	0.219231685983352	0.658841428261356	0.663006718950628	0.555055070072648	0.578562141330246	0.00137956704898513	0.231522108567741	0.00205149509946872	0.62396658537927	0.742084357871355	0.339646692918189	0.335522765086615	0.702870407167164	0.498643580726891	0.168652349380776	0.409896550645572	0.217920450778429	0.565104545683231	0.187356503690657	0.445832919788254	0.502482068744756	0.4586244778599	0.00240996842468457	0.365276975840191	0.183333411885997	0.361014205646629	0.352782816594612	0.756996312443975	0.298210876615404	0.348528715288011	0.0939941258445715	0.216869988714767	0.058443111814709	0.0010720965902712	0.241731193124482	0.231570371176711	0.402155472865272	0.446517465905758	0.484119334032755	0.499983140479885	0.218668164323598	0.329087768069931	0.00429674217940613	0.170516420940998	0.173155059122459	0.52165635651339	0.728646609703225	0.259574614929619	0.430600600696001	0.133791184756966	0.193005852317858	0.129089140840432	0.468103492033488	0.590751673723215	0.279447470884103	0.176819322372096	0.471084714262613	0.545434441597599	0.0707325632676317	0.0959598010793452	0.0568588503666463	0.510516694355965	0.435082957696009	0.245917169618288	0.445650582136453	0.400175164244213	0.0759270877783755	0.271679621993787	0.418726532230116	0.188672609678451	0.388422374868228	0.499889170353073	0.153119582904665	0.31674513814893	0.374860989707687	0.185836594886267	0.0962483226115878	0.11718129697788	0.534142029248504	0.158425626093044	0.173492828088634	0.45925175751522	0.403528064339569	0.311405364681206	0.35381580016928	0.166771737161933	0.00978492162100128	0.16352402434716	0.440817978277472	0.524596263651631	0.493631820279044	0.501493280209664	0.301931278010765	0.00240144082768592	0.205730529681573	0.154827355871223	0.518475399501169	0.469417390888651	0.251392577664252	0.339655017834093	0.536817965205319	0.636646275792945	0.0826861338284865	0.124238454745582	0.0357975936288936	0.434213793722158	0.401272612699954	0.230588180797828	0.541932388137014	0.361301844139691	0.0655177460862656	0.244157651072319	0.532513002550181	0.306885827752851	0.412323014800222	0.433424708071834	0.112909046225858	0.289318030332874	0.383556880027685	0.153741540684573	0.129654680185673	0.122754827845947	0.585561920162097	0.156805340958355	0.186323475051753	0.389529952955163	0.345279943805714	0.297303814319799	0.22754919623422	0.128886778200092	0.0291037085634806	0.149714834173237	0.590190744370627	0.61476859710813	0.583600501087247	0.469838924136636	0.266075350346625	0.0110831883390652	0.279082135970076	0.174063934056252	0.586601729140574	0.41762930542182	0.248716380610127	0.167837029524701	0.279720054585689	0.472384019593725	0.024434454975541	0.208759027322284	0.120063958180381	0.436797253648426	0.41265148711119	0.237166460290557	0.214180187823595	0.100850010338648	0.0369828238401954	0.208166290119994	0.378652031891832	0.0166741313455606	0.232710237348352	0.567741927982294	0.103690166689749	0.124454902195987	0.0333717826029831	0.0961729281128678	0.196952852176868	0.0514386159783564	0.197125825292296	0.220610526514252	0.160646530291361	0.34548834431055	0.340412005383815	0.250886987900473	0.388701882783939	0.00291960468338521	0.0329725950023235	0.840528236888344	0.157441568768138	0.386359970330299	0.496092709155771	0.148473346742821	0.135199102344887	0.00127977066154459	0.224383613992773	0.189224288366792	0.167107731498586	0.20913571336059	0.120619347361248	0.230879345295216	0.243556015995368	0.370581024654864	0.0261708837855686	0.172268205520639	0.00144691785671687	0.391267329677158	0.439478845009868	0.3119132051203	0.207371593112642	0.186477170137458	0.0681800199672356	0.214481450593178	0.405271180680259	0.0891106945988435	0.132073209219759	0.693065652115656	0.259876623150421	0.110706279125129	0.053069985936004	0.00108121731713418	0.214909326959299	0.0470533976633262	0.241246497297087	0.191622136998974	0.118698699135057	0.171725838961923	0.369943597322449	0.150281311180009	0.406229000677446	0.00169799147615299	0.00219323453998661	0.823092525465537	0.27100256858051	0.426111626301829	0.568291099733931	0.241941538042281	0.0582491171872446	0.0478861678583548	0.265261554397929	0.131489222730215	0.255395242337177	0.195381730791654	0.133883971214417	0.0825333568899322	0.193652044909467	0.323184691707345	0.000877559174932841	0.188068292150981	0.0605365240182027	0.220410604353415	0.382521289846817	0.372470542885827	0.215072014971708	0.169022014600724	0.0568679573870255	0.136999223649426	0.448662200237383	0.000988891320682443	0.18133600268107	0.624268946342075	0.213366695741834	0.0487112782281718	0.076937906871615	0.0849346983072203	0.226259490377909	0.104670548011377	0.0756830130021169	0.0436597160461259	0.212334560254744	0.41079145907684	0.405724838090053	0.288733003351548	0.46668686859214	0.0183697064523233	0.0178347972207637	0.66065614789849	0.224014412679772	0.435849136804063	0.299321785425604	0.0999392839446011	0.127189575256642	0.053618589754838	0.197783695606985	0.159055191762636	0.000882535554700948	0.276261633059981	0.22447575272888	0.236928566687371	0.250563693408226	0.394447093675279	0.00104792317834471	0.175804841603702	0.108472127997282	0.404792175282894	0.297261664802814	0.212685196241384	0.339252906366304	0.235563767541948	0.0874634111205277	0.103054124775742	0.283460941141793	0.122545858629014	0.18779319966554	0.499060853265053	0.130022223600111	0.266106196575332	0.00934201386958018	0.162004829117108	0.144201048876162	0.0718969793764061	0.350783417446979	0.193882998474834	0.127562647815101	0.493021708566657	0.374693292803082	0.297248601642029	0.393344217182539	0.129860162405354	0.00131500490531086	0.630227329802524	0.279680868429683	0.338155137083231	0.405354331340117	0.326015650628656	0.140265397520963	0.0625846682141767	0.296517493317326	0.1755567801925	0.36297470318092	0.391751274356946	0.186125076128195	0.274609974637421	0.32150285114706	0.294712572334668	0.00153793751916521	0.0508693920924676	0.0300379700713699	0.236832476210134	0.246622285581113	0.263115311389602	0.206271977303782	0.374263983221125	0.246779551421535	0.0972835905505317	0.328598212648902	0.134500871575079	0.120875331807623	0.318516401702725	0.162799097558294	0.207480634912571	0.00125683955995303	0.10396864462704	0.186275412845975	0.00114381391650212	0.232181544625696	0.154826384505581	0.0943451726339327	0.333960797696607	0.448458768767478	0.324353935225741	0.351086285460857	0.176229754946791	0.0250565329331264	0.121986769305458	0.544079095789696	0.0826266891570771	0.301960610728779	0.238044623055146	0.237953292741537	0.00259408847825102	0.260626336574153	0.229454758287754	0.31459208623176	0.350485343625493	0.00125958120236757	0.226731994066678	0.000962002567108611	0.407444856043495	0.00213729463211317	0.0318735190280773	0.103698154786053	0.257067505635454	0.266658904558536	0.304750712161138	0.00153590028573914	0.475110689571322	0.549431704506862	0.0648535452372175	0.279800760555652	0.00143509289596384	0.00195781375383473	0.448179260543638	0.118670026699576	0.334453029794287	0.00164839939168979	0.151942360947359	0.00155469050987659	0.00132200799676113	0.0708563420346037	0.379176594809249	0.24163020046141	0.239633171978195	0.325124713972392	0.292148850413029	0.548121047213689	0.154764891961896	0.00220120408342931	0.10203859367091	0.773751977807409	0.2941614801102	0.314676472235774	0.00202746583705517	0.00172146351585487	0.0811890067545633	0.419148932429406	0.212167032927703	0.516183491382449	0.60459299526354	0.189493755180537	0.18410881956625	0.160515755899937	0.0900697635775913	0.00142313814553245	0.00111488205900962	0.0632810077822634	0.00163406538334739	0.123840880808667	0.0379337478638196	0.246211442812664	0.54741274685569	0.335403268805016	0.0998849904581265	0.556934912355001	0.109549721260565	0.000959771675721635	0.606424921557086	0.0789493490956165	0.160933077303277	0.00100940254965604	0.00110737833090021	0.368168466885042	0.0553000404302337	0.340997130188849	0.0831620502499831	0.0609516678551893	0.263743736876327	0.445268852147812	0.316833752434228	0.538208435115364	0.00218178309601092	0.0366206802679023	0.68622358812129	0.619007422755769	0.351553076003139	0.102341132923483	0.277906620934471	0.131836889089679	0.0556728012536551	0.0837378198085687	0.041010628831205	0.00109085375018845	0.500545295224706	0.140386637796432	0.105592312172051	0.306466609812786	0.369222199743352	0.00143331026123118	0.0432009135287569	0.0682537459941318	0.194968469501991	0.414213366869121	0.0833927732107115	0.36354990531645	0.320069742723595	0.221559776946717	0.110419346300795	0.311952862924504	0.00124532901590091	0.0824681057604121	0.477836698723722	0.0472958986494167	0.300988961177984	0.00092230821659275	0.220889451331652	0.0802106542449382	0.0444094590120992	0.506688850607011	0.0222471765056008	0.293644914127941	0.167624837865581	0.453570473659855	0.29146221709456	0.37709778036797	0.193426477995147	0.0225449331988869	0.570173544518703	0.64830798349505	0.169095801479377	0.0698886952250581	0.282932453666814	0.00158184468816502	0.0810732767491847	0.0599900014727685	0.195981987046342	0.480278765199878	0.208512571998657	0.0526888359810421	0.160677758352829	0.10980644617191	0.261045917011581	0.0275389710346658	0.00115584467619135	0.0670680805044824	0.315037611890442	0.314739561471555	0.148906158946231	0.419460176663402	0.224536595750235	0.120182927603012	0.124648861097329	0.298944025641653	0.125658948569072	0.107796542443039	0.331661889185456	0.206303233984672	0.225741165173804	0.028932304994337	0.171773261435908	0.000916111860452186	0.104901320414685	0.40411874998354	0.169791107504111	0.137220829954495	0.333251973925846	0.353588586398313	0.0355729891681066	0.369864024786166	0.0793105423278202	0.00202369294620139	0.492565425148978	0.282429482759343	0.259960492995838	0.317716919300227	0.328799247384955	0.0613503039719847	0.00547230697305799	0.216228211655323	0.284223910968974	0.272346233709022	0.571486400576182	0.146891937601031	0.168890071134684	0.228269938854242	0.379114645627452	0.0298052244441784	0.105989982245509	0.0815543268394075	0.308114834905088	0.258678629209326	0.120249199684991	0.421875084633572	0.273866294345366	0.21504108861497	0.0252326138616556	0.266444212080326	0.157565327043741	0.189481077091115	0.312623586519465	0.189055426992139	0.205527197450256	0.00130439344286464	0.218237065668598	0.133210889708976	0.0767407620014367	0.273596965306586	0.147289038477268	0.200264351935825	0.320445393482829	0.379572666385611	0.288524490222265	0.389580504285433	0.0874915273934963	0.0115339167854811	0.490670882570262	0.236261529892357	0.309143615737472	0.340693311733213	0.364584216319348	0.108947545211829	0.0533568405080907	0.295365786896283	0.261467859199328	0.372710580846817	0.567307816153996	0.0742030339635295	0.161052730766795	0.308075411551686	0.399251193383995	0.0350496161519494	0.0820080827889505	0.123937083076166	0.207892321190152	0.325051070480022	0.209512410155641	0.379473807254992	0.112179006543145	0.200381471111402	0.0500217207140604	0.302381062177206	0.247949711234189	0.176246989997514	0.270373899479418	0.297914139345149	0.231593023404191	0.061325878483611	0.20403745378796	0.106243259424556	0.114887737565758	0.379624866817387	0.167191080247066	0.169955988978216	0.422882167485922	0.188611088474801	0.288255963823044	0.498633596727439	0.0610897152112698	0.0209853254770951	0.490150252882462	0.339697396163857	0.429981400777406	0.584705438018188	0.363837490039661	0.0896012250302957	0.0902195934587884	0.374661319141748	0.374313578035983	0.229972760544485	0.363048152923989	0.0604794283610968	0.153485063708006	0.205055875610175	0.245012301464485	0.027212990517466	0.0455094676490405	0.0584581778511643	0.304590020348634	0.391825959368684	0.20586650610838	0.145817917341896	0.237490582363284	0.200938981596354	0.0630575394743991	0.384254392553939	0.0870276889921681	0.0209740902094236	0.338619029876172	0.164739737547099	0.21840823066756	0.0481374133001386	0.151942860802498	0.139837419535904	0.0808702194907775	0.212891494861019	0.187539499436901	0.189354271631036	0.278317408805883	0.307881639885726	0.188310166658127	0.365546947311005	0.122250450035105	0.0425025857408135	0.541720303756958	0.62519030227928	0.174574087260938	0.371365066096821	0.325399807982727	0.0791803135722118	0.0358541331884911	0.238750756521709	0.216638103575465	0.377275374630168	0.384072874371739	0.196930529955024	0.223739270733576	0.312489368573336	0.535910565749905	0.0776256708075888	0.220047420605721	0.0354125033625208	0.0680813049627585	0.411419580780209	0.506338342464678	0.288574258397828	0.0691468630682494	0.124490737461316	0.00156923658258259	0.0707306138561127	0.241086346718818	0.310816008864006	0.431898532035506	0.298614478380015	0.11394545317892	0.00144911801080072	0.266291081841874	0.0467053396753881	0.137038045824354	0.550710383787657	0.0904657311114919	0.232891717408455	0.287124778420175	0.481127777612204	0.369988865339555	0.47909303209707	0.111746882575144	0.0318190510005143	0.412389971543132	0.411199325667838	0.507575039823454	0.648023931847966	0.240154796467036	0.396732079434552	0.00121130015211761	0.294244624101589	0.0680237473486279	0.225668487389175	0.390033966937992	0.158704910869095	0.47743320888512	0.295545413839687	0.246834838932892	0.0125421801179176	0.337563194840313	0.00234301498792282	0.0304578880452051	0.613275243650177	0.521931708295907	0.184703234376244	0.0754397820717878	0.0355729206380371	0.000895331964082471	0.10093522436062	0.279055580848878	0.280626609077281	0.0385021953419908	0.264709158960236	0.201556762666834	0.0263816632665282	0.449668779405989	0.00230544689143086	0.205963829591196	0.41084827235295	0.0427741525023318	0.129049986957621	0.197325223368131	0.376503218745602	0.534858253683043	0.532863934698332	0.074000176125184	0.0768031098029789	0.375889445775672	0.767475179667534	0.458128310718104	0.488469381004761	0.372388596901038	0.483476563693338	0.00159917721891691	0.399013988190634	0.0440172852446901	0.0689283584830669	0.537192176195094	0.462636692023917	0.868351066651917	0.509816974505581	0.539031666055929	0.312436064979315	0.310414088030839	0.205219212416844	0.428746125245413	0.350944572437964	0.208282085590002	0.531571541737913	0.309596407133661	0.010766400720223	0.321626324114842	0.254240319889403	0.423717153431054	0.300021019261879	0.490851870288437	0.180156460944926	0.166951959612479	0.205542388214595	0.47374117534676	0.15003247089457	0.0531063734951482	0.506030654509684	0.465539439998266	0.162421105651937	0.771393877047929	0.771214779428145	0.64202415132128	0.142827242225815	0.249814845856492	0.011429252484024	0.168407201611839	0.233833905331167	0.772708954228647	0.851672168673454	0.636321976551671	0.409444477686006	0.0844661861589733	0.0966891338778661	0.0128460256651273	0.691389490207208	0.593905818069284	0.387404987436652	0.0437175585109104	0.178263353381117	0.357203511316223	0.0364227371297818	0.089878820868081	0.088854096275038	0.303383806239225	0.299024354992826	0.154370480498166	0.367942876920676	0.255085350785979	0.191135495260035	0.0681932638843233	0.251538169594801	0.147911505810978	0.177216293099919	0.353925908667209	0.188859907510541	0.214048892595657	0.023682700952652	0.169030870356623	0.107277527478679	0.0743864079500546	0.305352514681893	0.18414952305758	0.216024554566097	0.318548188399694	0.306913676597504	0.270796978227953	0.402075889522407	0.0934180702229464	0.0282325109993759	0.511948102887778	0.292079824863829	0.288477099089248	0.354824316030334	0.372328619669061	0.111898971330354	0.0463766809245894	0.268187110463973	0.265951515206457	0.334127954577707	0.529231985829282	0.0810428589786604	0.198397333651946	0.396591899132116	0.568307875387283	0.0894042641346775	0.184548559168425	0.0721875408479776	0.294864192616191	0.376614119366958	0.393778266545323	0.351445418032611	0.142098584491181	0.105566532292028	0.170802809109225	0.249443611227221	0.222648639295735	0.305267496607107	0.476617924716356	0.229914296401482	0.224037041095485	0.0599253930366989	0.192741325922448	0.0900691810885854	0.123121328295844	0.434847111636427	0.156790325024675	0.213595078471016	0.404013728150536	0.445741273237907	0.356290345759103	0.504947296582044	0.14036677269836	0.0164545966666678	0.374421828130746	0.334348289343649	0.485188250336096	0.551313792957849	0.372679960826911	0.279899096323774	0.0390153526372249	0.230955103039967	0.148661934700465	0.248974013676378	0.418612337121277	0.234163199965212	0.301202706726506	0.182739286333952	0.2976193669513	0.0395374298116759	0.108911568657512	0.0785917486671804	0.30600916533213	0.295440344490932	0.191870039183141	0.326609691943241	0.267706712806584	0.179638576961623	0.0772222251800161	0.252401449301761	0.136296638290404	0.135253647015425	0.384014354103815	0.159664100184738	0.213708409826321	0.024795932517177	0.133096541552877	0.108850947571947	0.0850919577539877	0.310132181050267	0.173782377169899	0.19937005833493	0.328771324541465	0.334123587567539	0.225809321288888	0.38880033908147	0.104533239500113	0.0209306092212627	0.573797619889242	0.349563114809433	0.266690872118468	0.356895542823774	0.3541464855433	0.136012045637	0.0439755643953293	0.234787531111877	0.275946893332324	0.296498828557825	0.486038048383816	0.103896744977365	0.194830726307794	0.481289024617014	0.509636873935445	0.200510943557445	0.0450661345863102	0.130130722099163	0.629246722350928	0.38246839025014	0.114209789430499	0.680729303948573	0.339177005642353	0.0265364868081534	0.373473608447445	0.366452877367389	0.4721505594933	0.306053965705721	0.213207421931897	0.000959171418389564	0.337980466097189	0.207067119550937	0.336588578623869	0.0912413138814463	0.0257334377307279	0.652385303611527	0.40717499032708	0.0923091957206693	0.78470337793354	0.782349373774776	0.443679869180975	0.155632660142957	0.27931403648626	0.00263263011588619	0.119782022049484	0.347090705208462	0.607154371436113	0.852529322763248	0.529928273772025	0.449414904309025	0.00261980623439579	0.103452739136333	0.0224918461400413	0.767619345103627	0.793945174431496	0.32713094852286	0.0513625282513573	0.223968387310701	0.358898765493059	0.0355312258421868	0.137049900386461	0.0926281968909778	0.328714334965843	0.295800224385743	0.216528393511745	0.332358887863192	0.273936007981352	0.146242690611922	0.101970457588166	0.285604640474277	0.124535276490435	0.131479730094893	0.494746103336732	0.182786235633236	0.259916662463749	0.0329904217583335	0.145177509896477	0.127038299015483	0.0713336391790223	0.303025014239696	0.193494742208202	0.163157358981064	0.387932153311626	0.404017153407765	0.263802305222635	0.393618499331498	0.118791841263428	0.0200110758333646	0.526575208218737	0.393329366040503	0.266738701992635	0.407335336042152	0.367806425916502	0.166354202658057	0.0494026242545887	0.226805657760945	0.208263111579698	0.329700997165525	0.443363596627276	0.119204519157378	0.201654577052799	0.215249732145686	0.327836788373653	0.0186654339191152	0.0897845243068624	0.0515402129307341	0.268505460616662	0.330083272148564	0.180913220939883	0.191100253707565	0.289743706000669	0.188201070928389	0.0850179440530708	0.352155825568459	0.0957511386346218	0.0752263090095872	0.466737317759244	0.185269542771249	0.253352850533235	0.0216865086143262	0.145456616132412	0.123549853591021	0.0778316208762487	0.264326687240372	0.164237480363457	0.165411481151123	0.319187401638793	0.342812931017756	0.209068836145668	0.400894311093961	0.104294743459046	0.0294365152967717	0.519447602385342	0.519450993341543	0.218103759106576	0.375891843565952	0.329744077330137	0.139018023102811	0.041498183911096	0.234075740518751	0.227952149870143	0.363460906497388	0.418328372738597	0.134656140222941	0.19433398741266	0.201418777138071	0.322861879634177	0.00151703491397263	0.0671431674800304	0.0507337854806777	0.234147411111012	0.263354170934947	0.204257200052964	0.162750191685317	0.343712493045454	0.22339176040601	0.0956656273724579	0.33038490971101	0.0888008107704637	0.0731003045204672	0.436007675607315	0.128267017724149	0.25871284677864	0.00107018195501146	0.132155391292159	0.153904476087337	0.0727518512882545	0.257803044303375	0.168255764868914	0.172890183691598	0.308212562854919	0.354707636578669	0.222772590229232	0.367977594047454	0.115668856966431	0.0287905145503089	0.517638055297846	0.536761886799043	0.239017099723142	0.33823741107004	0.342215271139036	0.156476623630741	0.0454207503874862	0.20307332527736	0.233463002456555	0.315632212299411	0.415134043140201	0.143763919003038	0.194993788032271	0.465921070919729	0.582721431751384	0.0700560057260868	0.132175786662179	0.0603223846727134	0.455466431194931	0.42551958964472	0.262452097630661	0.471160172775004	0.405946045924769	0.0663814336913084	0.287905613544097	0.411064113816204	0.212556669716884	0.363317956278612	0.458879003099499	0.119878796697104	0.292070969357039	0.341010217155467	0.184444477054303	0.0932336101701806	0.116501122950954	0.57381806303593	0.155911633505739	0.205722347742362	0.484112938107234	0.404200802856017	0.36492846878774	0.356068714576415	0.14989931082097	0.018219707997263	0.18384311337116	0.478592390627965	0.57984826122451	0.514854277265872	0.499483380965559	0.290148991958718	0.00461921092684492	0.253647782659343	0.135875003324437	0.553692764006271	0.462583492731375	0.248519804709023	0.294850368377442	0.45307941514607	0.498239928430001	0.308859212303351	0.29812993067187	0.187688619389567	0.508376025272151	0.356706569873057	0.148703114725225	0.560830594240306	0.231955200488889	0.0176027882317191	0.333509181752322	0.267157433238639	0.546942904242983	0.297018661174035	0.440369971331072	0.137790409793851	0.187825710473361	0.213864790757899	0.435244135556472	0.164827836154062	0.0608585825817559	0.547890639184641	0.415349693481218	0.164388029439141	0.734283388104801	0.789954652167408	0.617563823021601	0.157566348013885	0.197586027531603	0.00128286718338086	0.125540917963315	0.185131885368971	0.77146316422512	0.834095402383575	0.630238505616744	0.370189283399729	0.039963806964893	0.109996594767408	0.0140972685657935	0.759139592942705	0.67857249881199	0.403329790883386	0.0526365687507949	0.277012027518032	0.409434012417265	0.0382192388635127	0.155412934400015	0.0814416361945943	0.37617127884218	0.351729255227034	0.288270708248218	0.32574955176802	0.192779333511745	0.0875353054009618	0.155863381078764	0.393425174795648	0.115652084722398	0.182195537989898	0.572655229584234	0.176715557651841	0.177676461315007	0.0570440793245235	0.128101113737695	0.126001505287897	0.0817541445015722	0.296903106762042	0.153739374600742	0.150913987616036	0.371982178351401	0.392174964714751	0.287368602452073	0.423307481578133	0.118006122499605	0.0209849920957918	0.627203411749217	0.348359355767114	0.356584195654875	0.496287342595461	0.30585982844266	0.216749647950946	0.0466353019773118	0.250241234043785	0.158969432184903	0.273661637688968	0.324477391237442	0.14184631438428	0.232882652564584	0.240244673115672	0.320332069092071	0.00139399178214961	0.0454947533317783	0.0550078280578195	0.19214539165083	0.246243262251186	0.181840861257805	0.160175320073029	0.39421345597323	0.258386218358822	0.0894443226294629	0.395260624348936	0.0433584710725741	0.0411685492116855	0.476757575781347	0.107393095164728	0.258578110340067	0.00150984105412702	0.136486142665097	0.207492361166111	0.0594655676533874	0.26864455064594	0.17748104827066	0.159777007073708	0.318631191034859	0.342476849032159	0.244960471995059	0.380086819486358	0.133288991416244	0.0275969193713645	0.481734992953938	0.553457551710999	0.227116516534787	0.351697781996819	0.265266341741899	0.14602532474618	0.0510528203238911	0.195055715040705	0.199564496602345	0.365279941701037	0.393416164986642	0.165754631469977	0.186785840612777	0.267442311887479	0.40297603028849	0.0321490995667808	0.166772600960878	0.0816593895051882	0.367624123218854	0.388583399229755	0.280596573837633	0.286918734273435	0.155265213308501	0.0668199102698406	0.19516397629186	0.39914168618126	0.04874417421422	0.195617537101574	0.581211727630922	0.184321093110093	0.12903814479417	0.0533696868917367	0.0951533791326883	0.145194261614047	0.0703027628435266	0.272825620089867	0.164144388461872	0.176740502029669	0.350011535383638	0.390951260213064	0.243753775365765	0.433852568278078	0.0247417593466868	0.0184026853186576	0.696049870652395	0.302070685161369	0.414631526094072	0.499100604261908	0.252436157901025	0.161090331204561	0.043448918535588	0.251713342028971	0.126783527747544	0.236885618029516	0.294326764909635	0.1501751727445	0.202474369867047	0.391697102488397	0.52197441233976	0.0668305147521797	0.204958233280731	0.116245188487348	0.40138786156972	0.311995669221677	0.321790530704899	0.403872506905404	0.233190227360656	0.0823395948050267	0.217193418349735	0.335133246598658	0.177672917757479	0.270905666927096	0.540377142233192	0.227003349361296	0.222393624636372	0.0671153752589442	0.167509561559613	0.144137431134543	0.0910727116712459	0.366932660196049	0.178494177760212	0.222060944780247	0.387324199691406	0.403146307954295	0.359391165524803	0.398963202228554	0.164312462414538	0.0155741890117579	0.504168243959567	0.272065869267518	0.408189707222049	0.645283477058224	0.361220211851548	0.292883176839757	0.0500400066200838	0.213362759398182	0.143929428189244	0.309614953334396	0.404351375756528	0.170309876933371	0.238546843078014	0.46714097023199	0.457923131314659	0.305387219138177	0.345907845219342	0.225674682822137	0.444444163917745	0.346474126757184	0.105646272591222	0.521342548148031	0.167714002633289	0.025581355089284	0.238964583450511	0.196745548777328	0.694552541754029	0.299629582138439	0.380901550061755	0.114111552643375	0.165998917100855	0.256138504333859	0.484499207799065	0.181505939857634	0.056991298074761	0.596987571313014	0.397834341460288	0.197038829720105	0.724096958849343	0.824304910340952	0.664921600007312	0.0562538683668249	0.103579217617563	0.00195695143319986	0.0419371028073406	0.197428882491642	0.830387838417689	0.794276842630364	0.746945622699865	0.35459104043613	0.0436921952514753	0.0398855574957842	0.00137369984338808	0.709063136089709	0.633797020585789	0.45391958412601	0.0667966505483422	0.402858112572745	0.557280133398476	0.0691969324396388	0.184828619080498	0.0930871335287475	0.337363666908443	0.316598575476653	0.34497556223072	0.362770552812503	0.207410009564104	0.0913675723357965	0.170857030034447	0.269167784131635	0.174355896160898	0.31475163626838	0.473411509017779	0.227733299034483	0.243659016176667	0.0597188147642199	0.162212713858374	0.119987517470938	0.118890984108718	0.377964873703586	0.16313391270586	0.228038695185473	0.436703093985964	0.46187470200612	0.364053698802673	0.448087916935351	0.152386439588646	0.0148914550293058	0.448033652111148	0.289760791704564	0.455234164456053	0.626488521371795	0.407955119817699	0.305525265721522	0.0482736440340705	0.197925094018317	0.173732164537142	0.26733808107935	0.414345573530195	0.196844260874673	0.29489804618464	0.687701058706889	0.45841823421061	0.185195455386879	0.428686536138156	0.240129315750039	0.71051004736593	0.21863562065943	0.422594082849908	0.476828584501617	0.549700468276746	0.0572867820677026	0.388778492133217	0.199827936649947	0.386309738576535	0.408029902301802	0.612696622331048	0.382677031705148	0.429068244357132	0.20643582659314	0.321634758442836	0.0905279964757105	0.0248359630375373	0.468493111856239	0.343886099427618	0.38302525625988	0.501226223164307	0.524579767895903	0.491916453828003	0.233696392076113	0.471139876254336	0.0164776389026168	0.163296914018176	0.195544409213641	0.553981626650666	0.775067846401791	0.465723502546379	0.407439065784567	0.132522086777745	0.186636154077711	0.0696410985244996	0.592148424313119	0.603203474887074	0.332732743576999	0.188971956131621	0.275492719023218	0.391368104769864	0.0220813147412506	0.176062678050157	0.0724365868178034	0.377023669646023	0.373493531886946	0.28255714049423	0.260200682037548	0.159939159804289	0.0450415784526016	0.172202074291267	0.370754484465392	0.0639279727409316	0.187720847268522	0.629505179092524	0.206193663308162	0.116151624365994	0.0401064895775157	0.0643547677300047	0.192119557708563	0.063152825830136	0.254328212078002	0.187591473496866	0.158847293441729	0.30208845542969	0.39161871703792	0.238293120658299	0.420628833467805	0.00145232889572429	0.0187217155093094	0.743836111214621	0.238176401906466	0.429132557498655	0.546042467588425	0.252748097693325	0.13085812791636	0.0344714248328513	0.223282699418836	0.123890937898525	0.232699665213431	0.224934951798001	0.155599718288714	0.188806453699243	0.656678064744535	0.452652479750904	0.140221093739068	0.361528688884247	0.185931353481821	0.604230246958611	0.23385247911657	0.396666292692373	0.449260877331548	0.430795355420307	0.0392859458313516	0.342148974401551	0.194541482791582	0.301285738276106	0.377486687268064	0.656590232302556	0.336596256996566	0.365183046793944	0.159335348024336	0.267576811793448	0.070660666812386	0.031011696318266	0.365120148992252	0.28756094334964	0.323975549990514	0.431299933624214	0.466009894725379	0.460234301439467	0.261997761367125	0.365096562406685	0.0195151513852832	0.204741338499125	0.215415144165359	0.506716033998663	0.720945874614095	0.378847967257638	0.418402534796883	0.127890856922881	0.173838160408148	0.106326568830136	0.53480465073911	0.527889524482781	0.25574100727982	0.172830424872594	0.321395917383302	0.511139602001952	0.0831328091059725	0.203914937264877	0.0396740863922954	0.07207929737215	0.386182946515238	0.439959420880212	0.282133574081736	0.12258180163156	0.117259207892612	0.000898643157828132	0.0919179659006566	0.243266585131283	0.328425588120657	0.39917979867487	0.305563582605725	0.115998463565285	0.0325383868209043	0.265955407869432	0.0422467556703528	0.148911756891797	0.503728907201736	0.0884916103866659	0.204185147358045	0.296367213698286	0.492299016894908	0.385250526879279	0.519601507778096	0.115845120175998	0.0324210238350893	0.414537838860641	0.419534997919444	0.5103163352068	0.615536358742014	0.278581693520551	0.367460522717148	0.00185830798443165	0.266211967873203	0.0648906412491838	0.226163190312562	0.393583495689464	0.167141122112449	0.441212488423708	0.234747670744699	0.381618662999438	0.032668813727808	0.147087466917855	0.0983914894420602	0.388883860291023	0.326648458601301	0.22998837312287	0.335047820553568	0.21543875707016	0.0961639910045879	0.130609324587275	0.313714245156967	0.132409067521039	0.178996820921442	0.497427945827514	0.182831202834396	0.253687182802635	0.0383812945376152	0.149978678057237	0.135284818052096	0.0698078468811057	0.329409550438253	0.190212183269106	0.154461517444861	0.396833208260071	0.408192054403288	0.293005602314566	0.39887084467088	0.140819560641439	0.0119916183464582	0.556616584796122	0.356305999496056	0.306749868437734	0.472164251277197	0.339239422223818	0.166240981118045	0.0482682373815447	0.247103170025796	0.175306118552719	0.348841703767337	0.393904879690488	0.136026246312258	0.224734038320037	0.441850470889516	0.638869740010338	0.245319306986979	0.469897244693584	0.293668297146727	0.440500243578561	0.221130167315001	0.396849068072711	0.441012017104948	0.539363168834198	0.00582057639917292	0.370594909922689	0.211295910530141	0.256262039396708	0.399312654136644	0.533748468332875	0.400522136195045	0.283884089260782	0.215647799195943	0.430127535755895	0.13214064813088	0.0164562416727114	0.447332125638935	0.506774998646547	0.308609075246806	0.520284126844749	0.614885769967353	0.682405502697106	0.113061117038671	0.439044864051185	0.00337838498291846	0.326240837406858	0.136552495043908	0.791518438444405	0.875208399414303	0.473083770727252	0.354183062043836	0.182033030405042	0.123912510905446	0.0248630582092201	0.608423161792793	0.819981941251336	0.401123272169032	0.127499109301795	0.226685215386578	0.305855048072538	0.00135554856552816	0.00786548888111569	0.0617933720549731	0.174950335150978	0.187636038177763	0.184782899309998	0.148418485051982	0.444831729025049	0.312354278285256	0.0632859382715884	0.378629509374538	0.053158678839103	0.00081603686950903	0.521927155504101	0.0666964397186263	0.248573749146142	0.00176280496742859	0.130097561435474	0.222169285984819	0.0518266085871004	0.272534720838901	0.175431304616451	0.176367251138507	0.332581875324844	0.347302856050576	0.261442442877587	0.387602751204062	0.107016935444908	0.0247949013510755	0.48341756402242	0.557761922670083	0.228112975987237	0.316424867678889	0.247211838075598	0.162769601596	0.0519126717145142	0.216767390344153	0.19378991867107	0.333742192555137	0.409063994103797	0.144912297895851	0.200016965407421	0.150959994865417	0.346635798541618	0.0334618930573845	0.0560408985909978	0.107680980669538	0.313801461947721	0.311559642213312	0.211196291020472	0.343037678007095	0.311460362934085	0.171067760577112	0.0666586636743132	0.274623199129722	0.204707935748858	0.165457441732008	0.309390376151434	0.233260662620191	0.173650849995241	0.0287096581579009	0.222379052103909	0.0971098709559333	0.0994235131401195	0.379741481665587	0.152114632080781	0.179124385292919	0.382821902461502	0.226975140809013	0.274039205588148	0.253025643046902	0.0779937235764916	0.0338663742079376	0.497689831366267	0.311574604149894	0.318364059453489	0.313590508175651	0.332148500082158	0.103866358317378	0.0850643326719619	0.368491024488878	0.325698389603377	0.359617157800734	0.57981236395206	0.0632171865616052	0.17012280993233	0.493507976032237	0.601571865794259	0.0812383926114743	0.14989909638325	0.0399473915930272	0.429869957334106	0.419771754778025	0.249459901339819	0.468320994434998	0.417248849210851	0.0553724142646287	0.288114954014812	0.461945550654179	0.280432891267346	0.376172925583005	0.475066423062625	0.0941504072915298	0.326817005141977	0.368222699581663	0.167898007465812	0.100168911047181	0.11585882367055	0.569034607301231	0.149111771542874	0.179195607129492	0.42457441866782	0.366844769273502	0.306534026043039	0.323002536156931	0.15649501379017	0.0221265583845161	0.137606339354763	0.523067161319719	0.585074242189052	0.52349397440517	0.450942100506857	0.282239615293242	0.0100488811036405	0.268908264764735	0.161698132064062	0.577637368360481	0.482098398999552	0.254443047484768	0.28475129969839	0.546428358294223	0.585358163039576	0.0769139921683888	0.146226904790298	0.0376008588851441	0.439205972681602	0.410790434813057	0.213740657594152	0.496829821840017	0.363522285554272	0.0575149206313393	0.285687100264329	0.485604593003557	0.273420725069346	0.343041114711604	0.434813808944527	0.0951878692045102	0.301703289926486	0.388019257629203	0.16031614670322	0.107719845731706	0.119672984282937	0.5476593886449	0.127070792902105	0.160918828156971	0.405126425598302	0.377837055298932	0.27516662889953	0.259134205434097	0.144062983095721	0.0224491564338332	0.155614647699965	0.579494914558061	0.590082111523536	0.544528599510856	0.466463230151202	0.297227889091442	0.00917413397202178	0.260128245260176	0.165884154264607	0.603665440934264	0.43642079300337	0.246336166192937	0.193336302658503	0.619610012043893	0.364342019317523	0.115146772726998	0.410120822601314	0.166028925167535	0.734830947159969	0.209949582125163	0.285891040831873	0.529877682567022	0.443378235732688	0.0600784262115036	0.306876271271878	0.184973574864357	0.330748339630813	0.387278667436596	0.444310187166444	0.38747728772244	0.307557935383095	0.314491495020613	0.248236207964796	0.0173323515878475	0.0343440258514892	0.539450755135551	0.299420190550844	0.417259527908865	0.623406575468115	0.482883594377421	0.612729435222633	0.32582779327254	0.415012331266206	0.017818059819919	0.149924889510441	0.229290503575732	0.602852687544841	0.64235812471185	0.486964050860542	0.485749877923656	0.00403107296234714	0.254539363072128	0.028792071364908	0.553917961429501	0.67708332226366	0.288596091789646	0.353744841422532	0.738472315221779	0.494206651466205	0.214635463139097	0.432346277471391	0.260340515627026	0.663178479826757	0.156277773750055	0.370826484508057	0.489158616789399	0.597904791663369	0.0468614848570472	0.406537275594473	0.21685495670506	0.435136341044712	0.423405307774716	0.62401456177766	0.393021615957249	0.423759890640659	0.208893863063128	0.366029117092605	0.125462107015764	0.0265145343941724	0.522758254033335	0.365094590294415	0.359468512580043	0.486525359778593	0.551243839448631	0.546243112087713	0.241893785042867	0.434541217150382	0.0130123067409878	0.172137667856058	0.192107215986637	0.6423047253399	0.779826154470945	0.494120255464133	0.387784313778942	0.149511873874849	0.149093594496133	0.0641057448429888	0.626467855524557	0.687203156025734	0.348101631962379	0.18759516981362	0.32031871788185	0.594208956950109	0.0972562897274031	0.167731993255637	0.0688868522044082	0.161767249210258	0.399518507841049	0.43817296360688	0.345539538236093	0.149854108159094	0.115477605907785	0.0133873103388583	0.163510976756393	0.24747518707772	0.345346654911285	0.354954934732638	0.295648823654431	0.200019831910702	0.0524192519107028	0.246649011614451	0.0596275346396438	0.162767044014205	0.438622254795521	0.122415644606533	0.217945467717367	0.322732071753471	0.444860829911269	0.41956613877449	0.508873481334431	0.131157557914634	0.0202732769571226	0.379759366308939	0.357957776533793	0.452111519272153	0.576465202077405	0.298222626823871	0.325754787947626	0.0214324520636295	0.250979788309934	0.105543588654899	0.21953237694835	0.380047856794021	0.249235139357563	0.365471262682617	-146.511492472923	-148.306038003763	-187.445655078175	-174.167901460538	-190.386378397194	-174.948688613693	-179.786363177271	-179.126780497094	-151.167977125768	-114.431242052402	-117.765421876968	-58.8173692753394	-55.5983298514819	-47.9613205322362	-69.4296883999435	-52.2205243541327	-44.1806147237582	-33.6539754751025	-44.486870775974	-51.9908114006755	-60.0808202795486	-58.0599856936582	-40.4848148751304	-74.42829924708	-55.8038737644539	-170.526481258568	-57.4569175246859	-87.5122353197615	-54.166838125266	-161.847938702028	-64.1260252920104	-49.447632992678	-47.817932598754	-116.066027405393	-170.635570737977	-67.801578140739	-48.8222641706795	-63.2994613064253	-93.0243351773782	-172.715233900115	-90.8972929409063	-170.042833562501	-62.5247742767469	-146.837145349028	-74.1868925607288	-69.6798486489714	-178.601103553266	-46.202905221601	-58.8105764990288	-117.111227742053	-115.583874989985	-158.926602931787	-179.065928129697	-78.2044331151068	509.030834664621	645.161188717098	569.830869167562	603.919361009936	660.304993152788	681.617167483916	700.922391539813	705.239983826128	675.277540275885	675.125527135588	659.897891399193	521.251895416879	502.888811745634	474.538643760966	554.847336982848	461.308504892094	425.238283878734	373.907806060788	441.639086039677	488.243961382197	511.639810788044	532.759410790945	474.987699700523	517.4427005679	470.698004164175	659.141569303257	524.667659731635	615.00749394793	521.013593912653	612.999294759419	548.027188234345	501.660416106565	487.464407515724	680.105677489786	648.854455221099	569.234820351408	481.260585885746	551.320968405725	625.671727550581	613.362634858043	614.44212557532	712.782253199074	526.666557254331	697.288132318272	530.555424936949	568.504174174653	684.66268871133	458.990999040618	518.864299064255	678.461510765185	668.805340913091	708.924721776796	711.27047821479	559.168344340084	0	0	-0.0840073078459025	0.179025859451784	0	0	-0.0315816757878914	0	0	0	0.0891076339420076	0	0	0	0	0	0.0461734783004308	0	-0.232864247798952	0	0	-0.516517500523179	0	0	0	0	0	-0.203340184601861	0.123504463006174	-0.0687970960095945	0	0	0	-0.000263083808818878	-0.183185350133487	0	0	0	-0.177640981492161	-0.305114772043491	0	0	0	0	0	0	-0.00479160186022754	0	0	0	-0.224158041803666	0	0	0	0	0	0	0	-1363.54359458464	157.640172699318	0.745068580843508	0.014040404040404	0.530740740740741
3000	0.365214417302181	0.657945782935756	0.153131969872676	0.00213122180187209	0.00130534173496814	0.444918059531699	0.368969341526913	0.0912103619428171	0.874981036930317	0.414946596220427	0.00107734258740739	0.452314767161947	0.571736297920526	0.47483319327224	0.253793345036705	0.0938433916105708	0.00238928013698643	0.223587178154554	0.182648615302824	0.161818421870435	0.00146217262323286	0.102814444521883	0.509790981323676	0.125734943206095	0.100040714136052	0.701541636927735	0.419856380707596	0.0332831788863442	0.00140347591624149	0.473897608401907	0.00159612671184775	0.0995786804926346	0.20273742939528	0.59152857268974	0.85312757691741	0.787677355777245	0.163088682170731	0.00191117359128228	0.00140213129829035	0.0494815175405908	0.999177759773072	0.627072690746336	0.259036808266656	0.00112515957673081	0.467189652261447	0.644434762691607	0.199302871533581	0.0443695696811812	0.112045117228763	0.622102411404372	0.439224636949632	0.116534912957003	0.707865586426404	0.332873434309873	0.0523342017518224	0.412162457919327	0.450869801745541	0.27450934004884	0.314529488322922	0.433389260465607	0.000942310301717345	0.386523119140434	0.392172658973415	0.172418006089609	0.101633818915565	0.00108420499769225	0.592102528991312	0.349672517031148	0.105586380854131	0.43475210983812	0.776258115439117	0.343206217378548	0.370547421252399	0.154308382639526	0.00543429979976625	0.116196215830261	0.295217710458676	0.537480545472806	0.882069840032234	0.436017350262243	0.411186645737133	0.00198745353610009	0.224655010015623	0.00123586744864189	0.544460241212398	0.870514815938949	0.263883210950412	0.31412366772042	0.594643234698263	0.410183063184076	0.253973224083904	0.451595306603812	0.20508699877516	0.542543152611337	0.243494171306284	0.134241707856757	0.520056200698855	0.179609942815403	0.00125420226233218	0.199019627870867	0.188150079292874	0.998905433612236	0.228991041218483	0.448462877629498	0.00117418225651489	0.155901076930135	0.305399520570014	0.532799284893781	0.227985891924337	0.081582271397565	0.672353694344305	0.382915897197262	0.248920449998332	0.810658038758015	0.845890505461023	0.833373999544907	0.0723927345109744	0.123957820316932	0.00273516509145061	0.000898411801924983	0.299163213380598	0.888171524910738	0.782918508635812	0.898634333398056	0.399108430805973	0.058512237011926	0.00153847883305761	0.00128711068729654	0.64502712526373	0.64676610601293	0.460461474460819	0.074589811613996	0.45589116643047	0.443729262553662	0.328470092838086	0.336913585950972	0.24938057831575	0.437513042438913	0.277414298772209	0.0856510000727718	0.502021890975008	0.16288375715208	0.0210974746653374	0.252049602076625	0.17382317223562	0.70435365608596	0.332665585207017	0.387503100901871	0.109059561788067	0.145918218957967	0.261783669414272	0.51544504002157	0.177569442352919	0.0533548815817019	0.526219993259489	0.404693025469287	0.22153426666194	0.679690133512911	0.765017462672811	0.726744904900517	0.00119686048921177	0.0776859846479249	0.0011170860592926	0.0720733967359541	0.179453603261923	0.85992648783316	0.837406769814169	0.714687067014322	0.338481978047665	0.00540918593051804	0.049186131677156	0.00136552009094271	0.682904534785963	0.685809835623166	0.48275656727951	0.0623296881572915	0.533502726930729	0.618744733974007	0.362072973923369	0.38483325114597	0.266279087983446	0.515396849724875	0.322745711743628	0.253314019986675	0.52547378899324	0.375719346297545	0.00178825071452397	0.351469898753299	0.224587963281938	0.50328234662665	0.323697218576663	0.546474646598656	0.216689879153085	0.189231816633825	0.233238755964975	0.52613141744606	0.185358868399537	0.0429689835443594	0.556204933290279	0.564390003002098	0.223810871871777	0.842369559364199	0.828588773862548	0.686029693205084	0.124916487096302	0.289565024990552	0.0096596718300283	0.116653552426479	0.206807676390121	0.796365637299745	0.858872669151662	0.662423410131148	0.457208191478513	0.119999513109283	0.0755735557186101	0.00109635209832795	0.79494637309565	0.640574781543142	0.42893045009344	0.00177004443962747	0.438053859480085	0.693099082623645	0.221016968270896	0.486568373789405	0.260205277689268	0.469874594517435	0.186400700539878	0.368964761317686	0.446979261989604	0.466853295851005	0.00130058134651019	0.327684310284323	0.217231048934865	0.266126334106694	0.381007886270564	0.593463112722012	0.368624757798228	0.251595684727023	0.218892540800402	0.514795711327352	0.161980731602349	0.00098084773377711	0.438574722455956	0.46945314342166	0.312102799794565	0.472011875512004	0.641461501971571	0.706440464662908	0.0976752699979388	0.393736765569715	0.00465726296266161	0.38301579287474	0.118085103555471	0.72489872940595	0.864443289166311	0.402267300007428	0.404093734049403	0.188831148021942	0.158949775676765	0.0270620163642863	0.560722600651558	0.799692735155178	0.404801875681383	0.13253011772086	0.77039204976519	0.466492033493263	0.204986905267882	0.42971954838604	0.259618224771624	0.682462193549298	0.132948446181451	0.392789102596561	0.399289168740709	0.615128529997534	0.0434991046009307	0.4118165353945	0.238845567847379	0.454758627233577	0.420345299260314	0.53004818830363	0.427392661421159	0.41474168824698	0.219665443178594	0.339743249463144	0.135338971559159	0.0329502978681212	0.503144950900101	0.34185959650252	0.405403314282566	0.485359776680161	0.574841077243802	0.545792816006892	0.230198308563711	0.430851084056932	0.0183148922266158	0.147188254171975	0.182533668423085	0.675480624792323	0.817757368171607	0.502669511346593	0.370218733462734	0.156191102770261	0.140167872110207	0.0844897471161258	0.622821765835498	0.675414767731752	0.358977815614338	0.152757205297587	0.670383192472637	0.366691533904	0.142758844621264	0.471799089571875	0.188552503879691	0.76133633587627	0.179392957377666	0.330329444669418	0.545591473051438	0.498909507511782	0.0574621462570998	0.350685093600208	0.125376934741384	0.37356936107884	0.46171147009253	0.470591023087695	0.434490927600429	0.357745192785771	0.372164941092056	0.223006049079205	0.00276590778011363	0.00381923033804944	0.6261048408572	0.297629929700756	0.506946268917242	0.6763135696179	0.536969740475326	0.643049589143149	0.300954130086268	0.453705883913954	0.015399398859842	0.0903639882870261	0.19777486087599	0.658841428261356	0.663006718950628	0.555055070072648	0.559178145045506	0.00145142938241387	0.247929643971149	0.00155823163016637	0.62396658537927	0.742084357871355	0.339646692918189	0.335522765086615	0.700082701074752	0.498643580726891	0.168652349380776	0.409896550645572	0.217920450778429	0.565104545683231	0.16381472956609	0.445813612467283	0.526139903359625	0.45261610521655	0.00223650252214336	0.367796847702229	0.183333411885997	0.360452210436987	0.352782816594612	0.728728874475752	0.298210876615404	0.348528715288011	0.0939941258445715	0.216869988714767	0.0556160794896341	0.0010720965902712	0.241731193124482	0.231570371176711	0.367127352007479	0.446517465905758	0.484119334032755	0.462833580627179	0.218668164323598	0.329087768069931	0.00687737093113034	0.177401293932125	0.187142117309783	0.52165635651339	0.728646609703225	0.259574614929619	0.425711711924614	0.132954089377163	0.209302068926181	0.0934461977086663	0.468103492033488	0.590751673723215	0.279447470884103	0.176819322372096	0.489865256425592	0.545434441597599	0.0707325632676317	0.0959598010793452	0.0568588503666463	0.510516694355965	0.415793094239876	0.24214901822217	0.491480749565962	0.435138093428764	0.0726905966133808	0.285744485461976	0.418726532230116	0.187263086925432	0.388422374868228	0.514725292909421	0.153119582904665	0.31674513814893	0.374860989707687	0.185836594886267	0.093126230355429	0.11718129697788	0.534142029248504	0.158425626093044	0.15803404217125	0.45925175751522	0.403528064339569	0.361242599234028	0.35381580016928	0.166771737161933	0.0131592011789347	0.139904372985189	0.420476053296812	0.524596263651631	0.493631820279044	0.501493280209664	0.305908762419525	0.00232438102913577	0.220297089321809	0.141533675593045	0.518475399501169	0.469417390888651	0.251392577664252	0.339655017834093	0.526188349037344	0.636646275792945	0.0826861338284865	0.124238454745582	0.0357975936288936	0.434213793722158	0.390897702602034	0.238220377886801	0.52436733609594	0.371261449278988	0.0636003098599454	0.249067669859872	0.532513002550181	0.31552540039362	0.412323014800222	0.427556124596681	0.112909046225858	0.289318030332874	0.383556880027685	0.153741540684573	0.118830939412629	0.122754827845947	0.585561920162097	0.156805340958355	0.163350037449791	0.389529952955163	0.345279943805714	0.25822140634117	0.22754919623422	0.128886778200092	0.0270405143082505	0.155587613697768	0.582395462883424	0.61476859710813	0.583600501087247	0.469838924136636	0.265369853991547	0.0119804399270416	0.251339551295834	0.177452748866878	0.586601729140574	0.41762930542182	0.248716380610127	0.167837029524701	0.270154391491918	0.472384019593725	0.024434454975541	0.208759027322284	0.120063958180381	0.436797253648426	0.439437948263071	0.235556036135866	0.196602252636889	0.114089286322117	0.0418433916272586	0.224774670106104	0.378652031891832	0.0193085732616418	0.232710237348352	0.604716457162899	0.103690166689749	0.124454902195987	0.0333717826029831	0.0961729281128678	0.1909549397349	0.0514386159783564	0.197125825292296	0.220610526514252	0.178177735290512	0.34548834431055	0.340412005383815	0.254050490237166	0.388701882783939	0.00291960468338521	0.0378815856490219	0.854499106620787	0.162835485869677	0.386359970330299	0.496092709155771	0.148473346742821	0.157509085503895	0.00115648240839208	0.243112445695115	0.153880699894871	0.167107731498586	0.20913571336059	0.120619347361248	0.230879345295216	0.243805063598155	0.370581024654864	0.0261708837855686	0.172268205520639	0.00144691785671687	0.391267329677158	0.447041570043353	0.309050998398364	0.225780095920491	0.178079763712948	0.0715374312930822	0.185401947306934	0.405271180680259	0.082951093204465	0.132073209219759	0.716173452012331	0.259876623150421	0.110706279125129	0.053069985936004	0.00108121731713418	0.229991174946614	0.0470533976633262	0.241246497297087	0.191622136998974	0.128412677556055	0.171725838961923	0.369943597322449	0.162139349456407	0.406229000677446	0.00169799147615299	0.00568839562152454	0.832790078997677	0.287760535632542	0.426111626301829	0.568291099733931	0.241941538042281	0.0602957816900808	0.0504584930819462	0.275974001616159	0.1089756094833	0.255395242337177	0.195381730791654	0.133883971214417	0.0825333568899322	0.194265779959446	0.323184691707345	0.000877559174932841	0.188068292150981	0.0605365240182027	0.220410604353415	0.396209635767961	0.38888369320465	0.199547554464753	0.170302599161338	0.0594727322186862	0.14265525871781	0.448662200237383	0.00114525534100681	0.18133600268107	0.601733159006854	0.213366695741834	0.0487112782281718	0.076937906871615	0.0849346983072203	0.228314260957408	0.104670548011377	0.0756830130021169	0.0436597160461259	0.215996145676477	0.41079145907684	0.405724838090053	0.305081864742265	0.46668686859214	0.0183697064523233	0.0111853741529436	0.696987449447018	0.221583587159292	0.435849136804063	0.299321785425604	0.0999392839446011	0.12313752458578	0.0625167409614708	0.179487022023644	0.182058196759005	0.000882535554700948	0.276261633059981	0.22447575272888	0.236928566687371	0.248224269611057	0.394447093675279	0.00104792317834471	0.175804841603702	0.108472127997282	0.404792175282894	0.311013858302827	0.201442134989738	0.324333972473403	0.244767516295874	0.0979440551326435	0.104169658708528	0.283460941141793	0.11964547076688	0.18779319966554	0.526373840421756	0.130022223600111	0.266106196575332	0.00934201386958018	0.162004829117108	0.1366885745047	0.0718969793764061	0.350783417446979	0.193882998474834	0.104538529339736	0.493021708566657	0.374693292803082	0.296708317405899	0.393344217182539	0.129860162405354	0.00129330852473547	0.607886127741928	0.275223209903041	0.338155137083231	0.405354331340117	0.326015650628656	0.177024922785328	0.0569861273250378	0.249589597175663	0.153887050401177	0.36297470318092	0.391751274356946	0.186125076128195	0.274609974637421	0.292409123062033	0.294712572334668	0.00153793751916521	0.0508693920924676	0.0300379700713699	0.236832476210134	0.265490455134697	0.258257213415371	0.208285376464435	0.331559400781957	0.22379982023266	0.0965191865979699	0.328598212648902	0.12578248196989	0.120875331807623	0.412741513724055	0.162799097558294	0.207480634912571	0.00125683955995303	0.10396864462704	0.170277595077866	0.00114381391650212	0.232181544625696	0.154826384505581	0.102380739735081	0.333960797696607	0.448458768767478	0.325298925516274	0.351086285460857	0.176229754946791	0.0280201469742206	0.149288668311676	0.541300154625823	0.0826266891570771	0.301960610728779	0.238044623055146	0.190427474675487	0.00253774182520598	0.234411308607778	0.17845587221729	0.31459208623176	0.350485343625493	0.00125958120236757	0.226731994066678	0.000975995087414216	0.407444856043495	0.00213729463211317	0.0318735190280773	0.103698154786053	0.257067505635454	0.253652203744776	0.324853581277429	0.00144126104821931	0.47207329850283	0.556477730688488	0.0622160891075498	0.279800760555652	0.00149543734984687	0.00195781375383473	0.436636378686838	0.118670026699576	0.334453029794287	0.00164839939168979	0.151942360947359	0.00126442164876401	0.00132200799676113	0.0708563420346037	0.379176594809249	0.255210791003417	0.239633171978195	0.325124713972392	0.331107394418727	0.548121047213689	0.154764891961896	0.00309623613852661	0.10909812354487	0.778757899898785	0.2941614801102	0.314676472235774	0.00202746583705517	0.0016046383361627	0.105893393341176	0.397623504160471	0.197024661066668	0.516183491382449	0.60459299526354	0.189493755180537	0.18410881956625	0.164537709683601	0.0900697635775913	0.00142313814553245	0.00111488205900962	0.0632810077822634	0.00163406538334739	0.122962463102239	0.0382660455161172	0.252362189007966	0.495034438718216	0.275447699899968	0.115082745747042	0.556934912355001	0.120890835920721	0.000959771675721635	0.642626870021658	0.0789493490956165	0.160933077303277	0.00100940254965604	0.00110737833090021	0.364762500683397	0.0553000404302337	0.340997130188849	0.0831620502499831	0.0680974641767928	0.263743736876327	0.445268852147812	0.28859915841578	0.538208435115364	0.00218178309601092	0.0337052570173139	0.675523819172079	0.609185907729425	0.351553076003139	0.102341132923483	0.277906620934471	0.176653243942121	0.0393391631593409	0.0871812863460426	0.0489761748804886	0.00109085375018845	0.500545295224706	0.140386637796432	0.105592312172051	0.292297937719642	0.369222199743352	0.00143331026123118	0.0432009135287569	0.0682537459941318	0.194968469501991	0.410298517904884	0.0947716414040836	0.306140170508671	0.344256523654231	0.184132220368063	0.10528148148353	0.311952862924504	0.00141508306126253	0.0824681057604121	0.429483934297508	0.0472958986494167	0.300988961177984	0.00092230821659275	0.220889451331652	0.100196126383154	0.0444094590120992	0.506688850607011	0.0222471765056008	0.276715779909756	0.167624837865581	0.453570473659855	0.294863943767224	0.37709778036797	0.193426477995147	0.0188751575225941	0.502073960508212	0.645288286424112	0.169095801479377	0.0698886952250581	0.282932453666814	0.00184478139928862	0.0844499579354953	0.0527095252442775	0.20415638192501	0.480278765199878	0.208512571998657	0.0526888359810421	0.160677758352829	0.113147136805708	0.261045917011581	0.0275389710346658	0.00115584467619135	0.0670680805044824	0.315037611890442	0.301011146781788	0.157121712439084	0.41404911031178	0.23826546042317	0.133020784858867	0.101265646962934	0.298944025641653	0.132856522047425	0.107796542443039	0.315584310821363	0.206303233984672	0.225741165173804	0.028932304994337	0.171773261435908	0.00103164897369967	0.104901320414685	0.40411874998354	0.169791107504111	0.132041153603801	0.333251973925846	0.353588586398313	0.0382743568385007	0.369864024786166	0.0793105423278202	0.00308980869439231	0.549008068068251	0.285908122453122	0.259960492995838	0.317716919300227	0.328799247384955	0.0895717082844672	0.00565582110916454	0.192419435976635	0.237174525169444	0.272346233709022	0.571486400576182	0.146891937601031	0.168890071134684	0.198931552272774	0.379114645627452	0.0298052244441784	0.105989982245509	0.0815543268394075	0.308114834905088	0.240730286877328	0.126608515825521	0.377769580883201	0.308054902133386	0.219616574157726	0.0289882127673707	0.266444212080326	0.169679462883118	0.189481077091115	0.344141170021167	0.189055426992139	0.205527197450256	0.00130439344286464	0.218237065668598	0.133873767441491	0.0767407620014367	0.273596965306586	0.147289038477268	0.197617929967595	0.320445393482829	0.379572666385611	0.27641635788384	0.389580504285433	0.0874915273934963	0.023191921791695	0.485210392478501	0.250741697384468	0.309143615737472	0.340693311733213	0.364584216319348	0.101438094955822	0.0512568986682079	0.304341243700135	0.28203126999955	0.372710580846817	0.567307816153996	0.0742030339635295	0.161052730766795	0.3209671614087	0.399251193383995	0.0350496161519494	0.0820080827889505	0.123937083076166	0.207892321190152	0.292425433528049	0.175546238155941	0.326376694813524	0.142573391431561	0.203826213487811	0.0491695797945666	0.302381062177206	0.233368176064387	0.176246989997514	0.274402974860017	0.297914139345149	0.231593023404191	0.061325878483611	0.20403745378796	0.112540749893729	0.114887737565758	0.379624866817387	0.167191080247066	0.187579701022041	0.422882167485922	0.188611088474801	0.277028299106385	0.498633596727439	0.0610897152112698	0.0198954107822529	0.479962113938911	0.342879136395202	0.429981400777406	0.584705438018188	0.363837490039661	0.0882501655675977	0.0844405400159917	0.412035101704189	0.40553185938098	0.229972760544485	0.363048152923989	0.0604794283610968	0.153485063708006	0.229620104087958	0.245012301464485	0.027212990517466	0.0455094676490405	0.0584581778511643	0.304590020348634	0.392618367159515	0.195487263124305	0.157384410953589	0.235588657559119	0.180028487800395	0.0707064735460958	0.384254392553939	0.101673584457155	0.0209740902094236	0.339102732712294	0.164739737547099	0.21840823066756	0.0481374133001386	0.151942860802498	0.127979469438349	0.0808702194907775	0.212891494861019	0.187539499436901	0.19035433602623	0.278317408805883	0.307881639885726	0.191470641157599	0.365546947311005	0.122250450035105	0.0528525910517664	0.596612945669748	0.580146687993376	0.174574087260938	0.371365066096821	0.325399807982727	0.0842826068483734	0.0416988302652675	0.260864765459241	0.217782445020769	0.377275374630168	0.384072874371739	0.196930529955024	0.223739270733576	0.334207807628007	0.535910565749905	0.0776256708075888	0.220047420605721	0.0354125033625208	0.0680813049627585	0.394186654235643	0.52460719180444	0.253232395439052	0.07156294940746	0.120339013576572	0.00147496550988661	0.0707306138561127	0.236704411900261	0.310816008864006	0.459116456558794	0.298614478380015	0.11394545317892	0.00144911801080072	0.266291081841874	0.0398845648452805	0.137038045824354	0.550710383787657	0.0904657311114919	0.232425528943676	0.287124778420175	0.481127777612204	0.354518233129055	0.47909303209707	0.111746882575144	0.038833786635437	0.404012271970441	0.407488223160477	0.507575039823454	0.648023931847966	0.240154796467036	0.360642186674521	0.0011481109035385	0.289677904363312	0.0894761812489553	0.225668487389175	0.390033966937992	0.158704910869095	0.47743320888512	0.277465076704951	0.246834838932892	0.0125421801179176	0.337563194840313	0.00234301498792282	0.0304578880452051	0.590218952660212	0.487081019575676	0.200781616600417	0.094553376127227	0.0487483396217896	0.00115109842965806	0.10093522436062	0.234175507433345	0.280626609077281	0.0417743619438731	0.264709158960236	0.201556762666834	0.0263816632665282	0.449668779405989	0.00212510430057395	0.205963829591196	0.41084827235295	0.0427741525023318	0.132709610036293	0.197325223368131	0.376503218745602	0.58457887387277	0.532863934698332	0.074000176125184	0.0657657818347561	0.364346445686578	0.778763243947368	0.458128310718104	0.488469381004761	0.372388596901038	0.462764578399694	0.00118216666648552	0.41881579093703	0.0434242087890763	0.0689283584830669	0.537192176195094	0.462636692023917	0.868351066651917	0.463165327757751	0.539031666055929	0.312436064979315	0.310414088030839	0.205219212416844	0.428746125245413	0.363197444994777	0.202854927509944	0.478689017272954	0.266382123068001	0.0103151254541679	0.326118099020857	0.254240319889403	0.440097085522297	0.300021019261879	0.473762016358741	0.180156460944926	0.166951959612479	0.205542388214595	0.47374117534676	0.144849988561077	0.0531063734951482	0.506030654509684	0.465539439998266	0.177675211244761	0.771393877047929	0.771214779428145	0.607887122635215	0.142827242225815	0.249814845856492	0.011293617481943	0.180416472589849	0.226687289802803	0.772708954228647	0.851672168673454	0.636321976551671	0.413757523853389	0.0857173456439177	0.0956317253682461	0.014633016437809	0.691389490207208	0.593905818069284	0.387404987436652	0.0437175585109104	0.191370648120546	0.357203511316223	0.0364227371297818	0.089878820868081	0.088854096275038	0.303383806239225	0.24933947844816	0.132427550425774	0.356157008532309	0.316416061490287	0.194931498991188	0.069100185285053	0.251538169594801	0.153275991925194	0.177216293099919	0.341724966830313	0.188859907510541	0.214048892595657	0.023682700952652	0.169030870356623	0.107655487730653	0.0743864079500546	0.305352514681893	0.18414952305758	0.220726836987152	0.318548188399694	0.306913676597504	0.253412126003479	0.402075889522407	0.0934180702229464	0.0216534927560559	0.509810491360459	0.288721139588468	0.288477099089248	0.354824316030334	0.372328619669061	0.08981400797736	0.0557151277211933	0.264988739182433	0.275997685956505	0.334127954577707	0.529231985829282	0.0810428589786604	0.198397333651946	0.402133645630128	0.568307875387283	0.0894042641346775	0.184548559168425	0.0721875408479776	0.294864192616191	0.373629555972743	0.402880463280878	0.366829343253034	0.151676226829599	0.105050350224746	0.151357402571098	0.249443611227221	0.215324902932687	0.305267496607107	0.506797475369194	0.229914296401482	0.224037041095485	0.0599253930366989	0.192741325922448	0.0805885332163799	0.123121328295844	0.434847111636427	0.156790325024675	0.228388803730927	0.404013728150536	0.445741273237907	0.387286580952637	0.504947296582044	0.14036677269836	0.0244904814224288	0.399830166509505	0.340565740856137	0.485188250336096	0.551313792957849	0.372679960826911	0.267372346840263	0.0367026161441787	0.221815222454852	0.13977423785954	0.248974013676378	0.418612337121277	0.234163199965212	0.301202706726506	0.166150004566853	0.2976193669513	0.0395374298116759	0.108911568657512	0.0785917486671804	0.30600916533213	0.280425731168384	0.175867021523641	0.367333507793533	0.254364685206278	0.172422073144515	0.0787100921074974	0.252401449301761	0.132437198794622	0.135253647015425	0.37226656963105	0.159664100184738	0.213708409826321	0.024795932517177	0.133096541552877	0.0960561726804053	0.0850919577539877	0.310132181050267	0.173782377169899	0.187685327746676	0.328771324541465	0.334123587567539	0.201964080645483	0.38880033908147	0.104533239500113	0.0171496534715734	0.528424027195676	0.325291098702352	0.266690872118468	0.356895542823774	0.3541464855433	0.12895345822961	0.0537249638570498	0.23966435932996	0.25247258785517	0.296498828557825	0.486038048383816	0.103896744977365	0.194830726307794	0.488646389054058	0.509636873935445	0.200510943557445	0.0450661345863102	0.130130722099163	0.629246722350928	0.381304518408618	0.132995083949527	0.704826992671055	0.328156436032203	0.0339327907426161	0.395811368050497	0.366452877367389	0.451598588079224	0.306053965705721	0.246812633526581	0.000959171418389564	0.337980466097189	0.207067119550937	0.336588578623869	0.0936259509826747	0.0257334377307279	0.652385303611527	0.40717499032708	0.101095059200223	0.78470337793354	0.782349373774776	0.42320601590833	0.155632660142957	0.27931403648626	0.0035714218035599	0.131892246818565	0.300575007732951	0.607154371436113	0.852529322763248	0.529928273772025	0.455950244151393	0.00232551384052874	0.107386965029147	0.0274923401125268	0.767619345103627	0.793945174431496	0.32713094852286	0.0513625282513573	0.225582358247804	0.358898765493059	0.0355312258421868	0.137049900386461	0.0926281968909778	0.328714334965843	0.286124629583376	0.217227948956512	0.332612989532906	0.257483796133648	0.145579170000031	0.097596632769419	0.285604640474277	0.114992730761562	0.131479730094893	0.46663897541606	0.182786235633236	0.259916662463749	0.0329904217583335	0.145177509896477	0.109638374662087	0.0713336391790223	0.303025014239696	0.193494742208202	0.163586142102155	0.387932153311626	0.404017153407765	0.239315339760075	0.393618499331498	0.118791841263428	0.0216741704803542	0.516590586760412	0.380054878070919	0.266738701992635	0.407335336042152	0.367806425916502	0.163916840525384	0.0541897728788387	0.223085445837096	0.206914999727667	0.329700997165525	0.443363596627276	0.119204519157378	0.201654577052799	0.202381990276303	0.327836788373653	0.0186654339191152	0.0897845243068624	0.0515402129307341	0.268505460616662	0.329050623170682	0.207389990236008	0.19983018796256	0.253492517469831	0.175536278261722	0.0908508951283599	0.352155825568459	0.0887194650426259	0.0752263090095872	0.454497155764383	0.185269542771249	0.253352850533235	0.0216865086143262	0.145456616132412	0.132495741299023	0.0778316208762487	0.264326687240372	0.164237480363457	0.188367698164415	0.319187401638793	0.342812931017756	0.211235827107476	0.400894311093961	0.104294743459046	0.0315098034433067	0.50776910249769	0.50083443060204	0.218103759106576	0.375891843565952	0.329744077330137	0.146045281690512	0.0387792041764485	0.222693733956882	0.224690795589029	0.363460906497388	0.418328372738597	0.134656140222941	0.19433398741266	0.198635656346144	0.322861879634177	0.00151703491397263	0.0671431674800304	0.0507337854806777	0.234147411111012	0.26691776448305	0.197268036396069	0.180012316278737	0.318507235821213	0.217729908296427	0.103244629668052	0.33038490971101	0.0941689827513402	0.0731003045204672	0.476359704371482	0.128267017724149	0.25871284677864	0.00107018195501146	0.132155391292159	0.156593297042468	0.0727518512882545	0.257803044303375	0.168255764868914	0.156420135865709	0.308212562854919	0.354707636578669	0.206268950277046	0.367977594047454	0.115668856966431	0.0238402312341381	0.49702272107401	0.509426856920149	0.239017099723142	0.33823741107004	0.342215271139036	0.157610102647545	0.0414091782011938	0.206034239228087	0.225992973338998	0.315632212299411	0.415134043140201	0.143763919003038	0.194993788032271	0.457606763826516	0.582721431751384	0.0700560057260868	0.132175786662179	0.0603223846727134	0.455466431194931	0.409108200284158	0.274325898000326	0.499035884296815	0.433336540179687	0.0647275309424427	0.316996761074399	0.411064113816204	0.214967428041727	0.363317956278612	0.482956121616762	0.119878796697104	0.292070969357039	0.341010217155467	0.184444477054303	0.103605731740946	0.116501122950954	0.57381806303593	0.155911633505739	0.186633929800575	0.484112938107234	0.404200802856017	0.350804449322724	0.356068714576415	0.14989931082097	0.0145249625152313	0.162318781981426	0.469329627522523	0.57984826122451	0.514854277265872	0.499483380965559	0.295688494293354	0.00509966186899495	0.254776314462849	0.155840913687181	0.553692764006271	0.462583492731375	0.248519804709023	0.294850368377442	0.478917367898967	0.498239928430001	0.308859212303351	0.29812993067187	0.187688619389567	0.508376025272151	0.345563230291529	0.170564673552524	0.545521640185125	0.233076205470251	0.0201067260880373	0.299019316655145	0.267157433238639	0.511769302994583	0.297018661174035	0.488519002577297	0.137790409793851	0.187825710473361	0.213864790757899	0.435244135556472	0.161146323337369	0.0608585825817559	0.547890639184641	0.415349693481218	0.188400700658763	0.734283388104801	0.789954652167408	0.621816185447271	0.157566348013885	0.197586027531603	0.00189596121676644	0.11773326817177	0.199889701263558	0.77146316422512	0.834095402383575	0.630238505616744	0.416995022935784	0.0394357079447498	0.0952638028192373	0.0144968211713067	0.759139592942705	0.67857249881199	0.403329790883386	0.0526365687507949	0.294911904950075	0.409434012417265	0.0382192388635127	0.155412934400015	0.0814416361945943	0.37617127884218	0.341808586338054	0.288938537486212	0.30111416609656	0.161181452485353	0.103409249768628	0.161350040427369	0.393425174795648	0.117887364757165	0.182195537989898	0.545696814878255	0.176715557651841	0.177676461315007	0.0570440793245235	0.128101113737695	0.135588799502042	0.0817541445015722	0.296903106762042	0.153739374600742	0.178210490851579	0.371982178351401	0.392174964714751	0.312289545839065	0.423307481578133	0.118006122499605	0.0173796760804046	0.559754881553768	0.355299366951981	0.356584195654875	0.496287342595461	0.30585982844266	0.187351869719507	0.0521231330808119	0.246780831205818	0.138724874451371	0.273661637688968	0.324477391237442	0.14184631438428	0.232882652564584	0.236967169316741	0.320332069092071	0.00139399178214961	0.0454947533317783	0.0550078280578195	0.19214539165083	0.243903125181461	0.174539356721877	0.183049774934348	0.38925953715131	0.24677599640627	0.0964087873188758	0.395260624348936	0.0433970047930749	0.0411685492116855	0.473048829217532	0.107393095164728	0.258578110340067	0.00150984105412702	0.136486142665097	0.186082751931157	0.0594655676533874	0.26864455064594	0.17748104827066	0.159161617371863	0.318631191034859	0.342476849032159	0.229305179587859	0.380086819486358	0.133288991416244	0.0296828008126653	0.482236435858306	0.573360873022116	0.227116516534787	0.351697781996819	0.265266341741899	0.155657280077115	0.0452959447294487	0.202128774271118	0.191573153190398	0.365279941701037	0.393416164986642	0.165754631469977	0.186785840612777	0.291450467207474	0.40297603028849	0.0321490995667808	0.166772600960878	0.0816593895051882	0.367624123218854	0.378413833763119	0.301621671579199	0.282388393830731	0.157938279421424	0.0919733922952661	0.203264839726285	0.39914168618126	0.0512298006218042	0.195617537101574	0.589185036715493	0.184321093110093	0.12903814479417	0.0533696868917367	0.0951533791326883	0.161253839587521	0.0703027628435266	0.272825620089867	0.164144388461872	0.180533437460744	0.350011535383638	0.390951260213064	0.261120820131678	0.433852568278078	0.0247417593466868	0.0200180566256389	0.679822108877181	0.282552556803241	0.414631526094072	0.499100604261908	0.252436157901025	0.1770750478282	0.0403343725322025	0.26514063035406	0.140441944412896	0.236885618029516	0.294326764909635	0.1501751727445	0.202474369867047	0.407890774130519	0.52197441233976	0.0668305147521797	0.204958233280731	0.116245188487348	0.40138786156972	0.31512875763782	0.31996749600856	0.378014109337052	0.242917668936278	0.0805300581804232	0.200287120912597	0.335133246598658	0.162937193280532	0.270905666927096	0.523018248023282	0.227003349361296	0.222393624636372	0.0671153752589442	0.167509561559613	0.135938356218035	0.0910727116712459	0.366932660196049	0.178494177760212	0.213028753421446	0.387324199691406	0.403146307954295	0.363900440870625	0.398963202228554	0.164312462414538	0.0176487094245003	0.456482881048547	0.254158645861887	0.408189707222049	0.645283477058224	0.361220211851548	0.268522059942191	0.0543531665212876	0.187741404021296	0.13961320518039	0.309614953334396	0.404351375756528	0.170309876933371	0.238546843078014	0.459827166548105	0.457923131314659	0.305387219138177	0.345907845219342	0.225674682822137	0.444444163917745	0.317217887582632	0.104376463072272	0.511827339745451	0.164548329697247	0.0247245341655728	0.236957715805166	0.196745548777328	0.688433833244698	0.299629582138439	0.402807254285014	0.114111552643375	0.165998917100855	0.256138504333859	0.484499207799065	0.194626732153607	0.056991298074761	0.596987571313014	0.397834341460288	0.192958244012292	0.724096958849343	0.824304910340952	0.694274008641598	0.0562538683668249	0.103579217617563	0.00192173280203266	0.0428998552603425	0.223191536264468	0.830387838417689	0.794276842630364	0.746945622699865	0.377704240554395	0.0408459913445206	0.0411116223096721	0.00119503333760643	0.709063136089709	0.633797020585789	0.45391958412601	0.0667966505483422	0.413869523965259	0.557280133398476	0.0691969324396388	0.184828619080498	0.0930871335287475	0.337363666908443	0.321708535411645	0.336487246105326	0.361307886157834	0.228494981887229	0.111448546427751	0.15251965765654	0.269167784131635	0.172415918175263	0.31475163626838	0.548958353084783	0.227733299034483	0.243659016176667	0.0597188147642199	0.162212713858374	0.112171783902754	0.118890984108718	0.377964873703586	0.16313391270586	0.237017913172257	0.436703093985964	0.46187470200612	0.360491312857369	0.448087916935351	0.152386439588646	0.0239096068850727	0.421697690435811	0.296726969376458	0.455234164456053	0.626488521371795	0.407955119817699	0.278616209079263	0.0471525844513992	0.205501132900186	0.157853833695005	0.26733808107935	0.414345573530195	0.196844260874673	0.29489804618464	0.674981572096714	0.45841823421061	0.185195455386879	0.428686536138156	0.240129315750039	0.71051004736593	0.221078623783335	0.404360679006639	0.475527434685033	0.513551838302115	0.0379695786619008	0.392072885375891	0.199827936649947	0.390690479040198	0.408029902301802	0.647168486224494	0.382677031705148	0.429068244357132	0.20643582659314	0.321634758442836	0.0926507701369224	0.0248359630375373	0.468493111856239	0.343886099427618	0.388890240362542	0.501226223164307	0.524579767895903	0.53253764131057	0.233696392076113	0.471139876254336	0.0133499864871809	0.143516075799066	0.19163174834555	0.553981626650666	0.775067846401791	0.465723502546379	0.445196992616669	0.132534320725854	0.166655671410266	0.076299313313852	0.592148424313119	0.603203474887074	0.332732743576999	0.188971956131621	0.30225811777877	0.391368104769864	0.0220813147412506	0.176062678050157	0.0724365868178034	0.377023669646023	0.399768750484478	0.302897394103402	0.237437855838371	0.177684322980534	0.0495871867945583	0.166014784176435	0.370754484465392	0.0619629564355295	0.187720847268522	0.611376588883761	0.206193663308162	0.116151624365994	0.0401064895775157	0.0643547677300047	0.183237114082601	0.063152825830136	0.254328212078002	0.187591473496866	0.159871707603204	0.30208845542969	0.39161871703792	0.250625079011107	0.420628833467805	0.00145232889572429	0.016594212286645	0.753908053784319	0.249534608924642	0.429132557498655	0.546042467588425	0.252748097693325	0.14679458399572	0.0445860064385977	0.225892190320523	0.134862818013628	0.232699665213431	0.224934951798001	0.155599718288714	0.188806453699243	0.634660250437384	0.452652479750904	0.140221093739068	0.361528688884247	0.185931353481821	0.604230246958611	0.217123979848949	0.371722350879261	0.433389072013144	0.459284328764902	0.0284223374479451	0.31800317737358	0.194541482791582	0.304807955263086	0.377486687268064	0.676956161387626	0.336596256996566	0.365183046793944	0.159335348024336	0.267576811793448	0.0711920846025325	0.031011696318266	0.365120148992252	0.28756094334964	0.346258834116783	0.431299933624214	0.466009894725379	0.46043182204688	0.261997761367125	0.365096562406685	0.0186327122141538	0.192082564477095	0.231004459948399	0.506716033998663	0.720945874614095	0.378847967257638	0.413643571896881	0.122100687674596	0.156237777798837	0.0875624032544923	0.53480465073911	0.527889524482781	0.25574100727982	0.172830424872594	0.312737027428214	0.511139602001952	0.0831328091059725	0.203914937264877	0.0396740863922954	0.07207929737215	0.397721581513193	0.471938468090442	0.262934201364608	0.104668737461034	0.129195750956864	0.000944583064635315	0.0919179659006566	0.227292261458201	0.328425588120657	0.419899809078492	0.305563582605725	0.115998463565285	0.0325383868209043	0.265955407869432	0.0413036700268452	0.148911756891797	0.503728907201736	0.0884916103866659	0.213526674627086	0.296367213698286	0.492299016894908	0.379156261173303	0.519601507778096	0.115845120175998	0.0312919445746356	0.409884792421948	0.370447467795676	0.5103163352068	0.615536358742014	0.278581693520551	0.335639004368609	0.00218437560013296	0.287553939782758	0.100039406242999	0.226163190312562	0.393583495689464	0.167141122112449	0.441212488423708	0.250597414005272	0.381618662999438	0.032668813727808	0.147087466917855	0.0983914894420602	0.388883860291023	0.304775614525078	0.24244570466825	0.337278924880688	0.250710108472442	0.110924366183736	0.117909367338373	0.313714245156967	0.124873958314097	0.178996820921442	0.525825481128918	0.182831202834396	0.253687182802635	0.0383812945376152	0.149978678057237	0.127661531827142	0.0698078468811057	0.329409550438253	0.190212183269106	0.163793669479671	0.396833208260071	0.408192054403288	0.280400044695007	0.39887084467088	0.140819560641439	0.012524845391096	0.538410835092493	0.35013844697019	0.306749868437734	0.472164251277197	0.339239422223818	0.172329913058923	0.0584271100089026	0.242937708720239	0.161490726604087	0.348841703767337	0.393904879690488	0.136026246312258	0.224734038320037	0.454412813512158	0.638869740010338	0.245319306986979	0.469897244693584	0.293668297146727	0.440500243578561	0.197579150183537	0.386412416128107	0.444217569892721	0.488457753072395	0.00758766679142585	0.352733657439288	0.211295910530141	0.26627103464038	0.399312654136644	0.596173414546796	0.400522136195045	0.283884089260782	0.215647799195943	0.430127535755895	0.124247358274317	0.0164562416727114	0.447332125638935	0.506774998646547	0.287632224491028	0.520284126844749	0.614885769967353	0.705601831190526	0.113061117038671	0.439044864051185	0.00323425787551691	0.320996926287388	0.132910312472597	0.791518438444405	0.875208399414303	0.473083770727252	0.415178934553955	0.17711905102522	0.143465396109461	0.022478806426921	0.608423161792793	0.819981941251336	0.401123272169032	0.127499109301795	0.22940124295587	0.305855048072538	0.00135554856552816	0.00786548888111569	0.0617933720549731	0.174950335150978	0.176818441827869	0.192860473272868	0.169823524462599	0.407009188676726	0.270857724921525	0.0592599604610327	0.378629509374538	0.0491047925234861	0.00081603686950903	0.486165820022894	0.0666964397186263	0.248573749146142	0.00176280496742859	0.130097561435474	0.215379873878725	0.0518266085871004	0.272534720838901	0.175431304616451	0.168658376405711	0.332581875324844	0.347302856050576	0.262267559576815	0.387602751204062	0.107016935444908	0.0311897842871337	0.509843406926392	0.556693199512229	0.228112975987237	0.316424867678889	0.247211838075598	0.159947834851964	0.0491648323851131	0.203686563582661	0.181554181758179	0.333742192555137	0.409063994103797	0.144912297895851	0.200016965407421	0.159166691650321	0.346635798541618	0.0334618930573845	0.0560408985909978	0.107680980669538	0.313801461947721	0.306633761496544	0.206432076026565	0.302985861389638	0.272799678568279	0.196321247410492	0.0746246698594331	0.274623199129722	0.214759244286497	0.165457441732008	0.336544349662363	0.233260662620191	0.173650849995241	0.0287096581579009	0.222379052103909	0.100626293725038	0.0994235131401195	0.379741481665587	0.152114632080781	0.177611524420899	0.382821902461502	0.226975140809013	0.252334386450789	0.253025643046902	0.0779937235764916	0.0314460075888935	0.495201193352542	0.314410682620131	0.318364059453489	0.313590508175651	0.332148500082158	0.101419575704316	0.0757928409728624	0.389194629766265	0.377275873264236	0.359617157800734	0.57981236395206	0.0632171865616052	0.17012280993233	0.483929514803762	0.601571865794259	0.0812383926114743	0.14989909638325	0.0399473915930272	0.429869957334106	0.421363578174909	0.232482052634935	0.52721783475461	0.426699949630164	0.0504526525919768	0.305795776071636	0.461945550654179	0.264770414401897	0.376172925583005	0.467653903154358	0.0941504072915298	0.326817005141977	0.368222699581663	0.167898007465812	0.100060521857175	0.11585882367055	0.569034607301231	0.149111771542874	0.164230174407932	0.42457441866782	0.366844769273502	0.335081569671434	0.323002536156931	0.15649501379017	0.0203147910883998	0.13928742856564	0.497905109987141	0.585074242189052	0.52349397440517	0.450942100506857	0.27491374736916	0.00797730035283671	0.260443369571593	0.158579598333241	0.577637368360481	0.482098398999552	0.254443047484768	0.28475129969839	0.525375940138626	0.585358163039576	0.0769139921683888	0.146226904790298	0.0376008588851441	0.439205972681602	0.369951143565328	0.218622559568376	0.488523304302766	0.403124879807255	0.0584120908334346	0.284894602932288	0.485604593003557	0.286439520130202	0.343041114711604	0.468384891725348	0.0951878692045102	0.301703289926486	0.388019257629203	0.16031614670322	0.0979222050614884	0.119672984282937	0.5476593886449	0.127070792902105	0.144172079674145	0.405126425598302	0.377837055298932	0.291349606912934	0.259134205434097	0.144062983095721	0.0272754820921803	0.141515962364476	0.573327142115797	0.590082111523536	0.544528599510856	0.466463230151202	0.302990165970374	0.0102854086800203	0.258534077195905	0.164359760420205	0.603665440934264	0.43642079300337	0.246336166192937	0.193336302658503	0.589949573004975	0.364342019317523	0.115146772726998	0.410120822601314	0.166028925167535	0.734830947159969	0.200290104358574	0.276301509208107	0.495770598701526	0.398291049609682	0.0501642354851528	0.315075599799296	0.184973574864357	0.331644898249711	0.387278667436596	0.474475055128602	0.38747728772244	0.307557935383095	0.314491495020613	0.248236207964796	0.0149506073832841	0.0343440258514892	0.539450755135551	0.299420190550844	0.443540980494188	0.623406575468115	0.482883594377421	0.5782085117075	0.32582779327254	0.415012331266206	0.0108119472742296	0.129660901032571	0.22973900060697	0.602852687544841	0.64235812471185	0.486964050860542	0.463201511646609	0.00445189630913816	0.258730932636003	0.027272329498332	0.553917961429501	0.67708332226366	0.288596091789646	0.353744841422532	0.705214726292375	0.494206651466205	0.214635463139097	0.432346277471391	0.260340515627026	0.663178479826757	0.178639801525423	0.397240489262667	0.4478645353608	0.607078760096707	0.0435298765099013	0.400558845765758	0.21685495670506	0.406022710906174	0.423405307774716	0.587205888822047	0.393021615957249	0.423759890640659	0.208893863063128	0.366029117092605	0.116732360042764	0.0265145343941724	0.522758254033335	0.365094590294415	0.408504694325908	0.486525359778593	0.551243839448631	0.614051606025988	0.241893785042867	0.434541217150382	0.0217817306365375	0.160992115437504	0.178303810321944	0.6423047253399	0.779826154470945	0.494120255464133	0.389370795690463	0.155490420180317	0.156949990958782	0.0781097617897992	0.626467855524557	0.687203156025734	0.348101631962379	0.18759516981362	0.329659764702305	0.594208956950109	0.0972562897274031	0.167731993255637	0.0688868522044082	0.161767249210258	0.407169698516788	0.410520510763578	0.373074631140875	0.138169743461621	0.107152358692029	0.0125167608444962	0.163510976756393	0.228761572228164	0.345346654911285	0.408722017002349	0.295648823654431	0.200019831910702	0.0524192519107028	0.246649011614451	0.0574333707388931	0.162767044014205	0.438622254795521	0.122415644606533	0.232463817278913	0.322732071753471	0.444860829911269	0.382406471326776	0.508873481334431	0.131157557914634	0.023020761473201	0.411213274824627	0.335453572018237	0.452111519272153	0.576465202077405	0.298222626823871	0.294119189246888	0.0171032944526657	0.250282946180231	0.0974562534780892	0.21953237694835	0.380047856794021	0.249235139357563	0.365471262682617	-146.20175380422	-149.004887709592	-186.618653333278	-174.912198924397	-191.975025080337	-174.204922639149	-179.515897496414	-178.811655705	-150.429528371068	-117.66485435476	-117.378569745655	-59.4712694735463	-55.1730746390144	-47.2066041903103	-70.6569922207671	-52.4411516166739	-44.966452459598	-34.8099279350265	-44.5441149804902	-51.5186882990246	-59.6924111475809	-57.2549957939564	-40.9585511236848	-74.3124948656398	-55.8662479234407	-168.121636305667	-58.178522312069	-87.8946829393015	-55.0416039958073	-163.020958872917	-63.4493743510649	-49.8304557236884	-48.8307541201484	-117.982628811732	-171.044587806347	-68.5414767344639	-48.8332936344779	-64.5016652208216	-93.2177972703943	-173.146541861032	-91.7210234927122	-171.464762874017	-62.1045404832164	-147.009455162462	-73.344868845384	-70.9880252394183	-179.454723411085	-45.6807744811327	-57.2899851896821	-118.625440762126	-117.141023730063	-158.021625307355	-178.446802351699	-78.066967813167	508.270683984753	644.104065644107	569.784738263703	607.189199786355	655.866914263612	682.700211764883	699.510081282108	704.886684083172	676.038907093009	676.682391210624	659.26536113036	523.097370513035	496.988846895484	474.805067586182	554.496563558781	460.188524719314	425.57459911935	378.617990308883	438.15644989808	482.425482525766	513.251105206661	532.909965663037	479.993120584537	516.431941176031	470.652129205561	659.955938994647	525.229658130366	612.529218379315	518.240907037683	615.698966901905	544.19424769984	501.147363487318	489.079432550498	682.704177157378	645.60295689583	570.757119008476	483.186512727583	556.864776127319	620.048711010551	613.353531261614	611.16327127769	710.153187459923	528.425095328107	692.366914556324	529.316939909919	567.020544176797	682.288832477646	456.863720589132	520.645165123972	680.524620403698	669.20415245896	708.447634787963	711.518580529064	558.4825318384	0	0	-0.123489700798943	0.149100262905725	0	0	-0.0722438738947049	0	0	0	0.117598475020582	0	0	0	0	0	0.0388688717116179	0	-0.268961324100298	0	0	-0.51795421715219	0	0	0	0	0	-0.232915215981871	0.141446843449092	-0.0422124227184071	0	0	0	-0.000197815303618575	-0.195407992502532	0	0	0	-0.216335432848287	-0.292626679756887	0	0	0	0	0	0	0.00542591839033893	0	0	0	-0.239143418722943	0	0	0	0	0	0	0	-1199.67493526799	153.855076662649	0.695091869775206	0.0129924242424242	0.530333333333333
3300	0.365214417302181	0.657945782935756	0.153131969872676	0.00213122180187209	0.00130534173496814	0.444918059531699	0.368969341526913	0.0912103619428171	0.874981036930317	0.450716961432268	0.00146263021614771	0.447519052537503	0.508989031891459	0.473442261273291	0.265972604274269	0.0916369724391292	0.00238928013698643	0.223587178154554	0.182648615302824	0.161818421870435	0.00146217262323286	0.13679072270585	0.509790981323676	0.137751257553922	0.104965579067953	0.701541636927735	0.419856380707596	0.0332831788863442	0.00140347591624149	0.484966209066476	0.00291696881003889	0.0882222343975986	0.192601545309628	0.59152857268974	0.832971308077081	0.787677355777245	0.163088682170731	0.00173857824031606	0.00140213129829035	0.0500672637972152	0.999177759773072	0.627072690746336	0.23091979906427	0.00112515957673081	0.467189652261447	0.644434762691607	0.199302871533581	0.0443695696811812	0.112045117228763	0.622102411404372	0.439224636949632	0.116534912957003	0.707865586426404	0.344433679470392	0.0589546913302691	0.376975617788562	0.436678021380543	0.286294997410757	0.2965641600759	0.441320301606197	0.000942310301717345	0.386523119140434	0.392172658973415	0.172418006089609	0.101633818915565	0.00112175884144103	0.592102528991312	0.34199373586857	0.117924373075058	0.43475210983812	0.776258115439117	0.343206217378548	0.370547421252399	0.155133091199664	0.00807224214975791	0.1185151387456	0.306780272090044	0.537480545472806	0.862018921328438	0.436017350262243	0.411186645737133	0.00198246870450069	0.224655010015623	0.00126165832292678	0.544460241212398	0.870514815938949	0.312878182708187	0.31412366772042	0.594643234698263	0.410183063184076	0.253973224083904	0.451595306603812	0.20508699877516	0.542543152611337	0.243494171306284	0.134241707856757	0.520056200698855	0.181946854669355	0.00105284222261571	0.158425239556179	0.203683304938232	0.998983573249475	0.250752407289744	0.414226998179374	0.00117418225651489	0.155901076930135	0.305399520570014	0.532799284893781	0.227985891924337	0.0659478709887727	0.672353694344305	0.403176848670177	0.245667340092033	0.810658038758015	0.845890505461023	0.833373999544907	0.0723927345109744	0.118661428824537	0.00352146584513754	0.00112323737204469	0.311528735137186	0.888171524910738	0.796476526081264	0.898634333398056	0.399108430805973	0.0578229841115986	0.00153847883305761	0.00122482350394313	0.64502712526373	0.64676610601293	0.452626263249698	0.074589811613996	0.45589116643047	0.443729262553662	0.328470092838086	0.336913585950972	0.24938057831575	0.437513042438913	0.277414298772209	0.0856510000727718	0.502021890975008	0.149453358402152	0.0150619532256269	0.243936146644325	0.159695706746497	0.691362746330598	0.310656255625511	0.401000423438324	0.109059561788067	0.145918218957967	0.261783669414272	0.51544504002157	0.177569442352919	0.0416112570363549	0.526219993259489	0.438615490617785	0.215495667959368	0.679690133512911	0.765017462672811	0.726744904900517	0.00119686048921177	0.0801429376780735	0.00115366408547372	0.067773084369521	0.189213482744221	0.85992648783316	0.824691888665547	0.714687067014322	0.338481978047665	0.00621534153069046	0.049186131677156	0.00143009016044443	0.682904534785963	0.685809835623166	0.463060851701163	0.0623296881572915	0.533502726930729	0.618744733974007	0.362072973923369	0.38483325114597	0.266279087983446	0.515396849724875	0.322745711743628	0.253314019986675	0.52547378899324	0.377974354001818	0.0010410297979099	0.358782387023115	0.225399880882981	0.512142289321749	0.334608918342546	0.513441954359942	0.216689879153085	0.189231816633825	0.233238755964975	0.52613141744606	0.185358868399537	0.0432193021618516	0.556204933290279	0.50292133636412	0.247769670936791	0.842369559364199	0.828588773862548	0.686029693205084	0.124916487096302	0.299553013204518	0.0117529997458184	0.136835060433479	0.19886865800448	0.796365637299745	0.879323008417471	0.662423410131148	0.457208191478513	0.0904751153706233	0.0755735557186101	0.0010929507124068	0.79494637309565	0.640574781543142	0.395212643489757	0.00177004443962747	0.438053859480085	0.693099082623645	0.221016968270896	0.486568373789405	0.260205277689268	0.469874594517435	0.186400700539878	0.368964761317686	0.446979261989604	0.496170428060933	0.000984330719320125	0.321627144191296	0.243454331975365	0.26074531882373	0.34779733120951	0.571093161482577	0.368624757798228	0.251595684727023	0.218892540800402	0.514795711327352	0.161980731602349	0.00155181808995751	0.438574722455956	0.475213963431762	0.311695341572434	0.472011875512004	0.641461501971571	0.706440464662908	0.0976752699979388	0.369196647521055	0.00484067456134144	0.352222499871298	0.113822165898653	0.72489872940595	0.848591127844316	0.402267300007428	0.404093734049403	0.157767351859227	0.158949775676765	0.0238322567180937	0.560722600651558	0.799692735155178	0.386249367737622	0.13253011772086	0.77039204976519	0.466492033493263	0.204986905267882	0.42971954838604	0.259618224771624	0.682462193549298	0.132948446181451	0.392789102596561	0.399289168740709	0.580821906900111	0.0440514488451569	0.393630263568267	0.254875897333598	0.435058121698844	0.455538365088782	0.525775901213432	0.427392661421159	0.41474168824698	0.219665443178594	0.339743249463144	0.135338971559159	0.0272856553335278	0.503144950900101	0.358193985443064	0.354837305505463	0.485359776680161	0.574841077243802	0.545792816006892	0.230198308563711	0.443049937216153	0.0203824201295189	0.135903692516506	0.170926369518243	0.675480624792323	0.830581317647167	0.502669511346593	0.370218733462734	0.148771206474736	0.140167872110207	0.0886293285344091	0.622821765835498	0.675414767731752	0.371539040273417	0.152757205297587	0.670383192472637	0.366691533904	0.142758844621264	0.471799089571875	0.188552503879691	0.76133633587627	0.179392957377666	0.330329444669418	0.545591473051438	0.510564175116717	0.0421904014676043	0.354591385393396	0.136251091883997	0.344778808145709	0.477285481994704	0.469444530131942	0.434490927600429	0.357745192785771	0.372164941092056	0.223006049079205	0.00276590778011363	0.00419762131205748	0.6261048408572	0.322230996159038	0.473257246428588	0.6763135696179	0.536969740475326	0.643049589143149	0.300954130086268	0.438292717717593	0.00804342267543822	0.093049514222632	0.208061963943798	0.658841428261356	0.697161215422009	0.555055070072648	0.559178145045506	0.00191465103291698	0.247929643971149	0.00156545274706333	0.62396658537927	0.742084357871355	0.358454615170976	0.335522765086615	0.700082701074752	0.498643580726891	0.168652349380776	0.409896550645572	0.217920450778429	0.565104545683231	0.16381472956609	0.445813612467283	0.526139903359625	0.423371779903854	0.00216588054171571	0.319629117931651	0.184563927917843	0.374319823303746	0.37809052705637	0.756443572388408	0.298210876615404	0.348528715288011	0.0939941258445715	0.216869988714767	0.0556160794896341	0.00123558026780495	0.241731193124482	0.212419805438046	0.335978936765063	0.446517465905758	0.484119334032755	0.462833580627179	0.218668164323598	0.35805098694494	0.0131000873769746	0.178733516196413	0.195344968371503	0.52165635651339	0.741363977679327	0.259574614929619	0.425711711924614	0.116879833121602	0.209302068926181	0.102116829910597	0.468103492033488	0.590751673723215	0.290229009012764	0.176819322372096	0.489865256425592	0.545434441597599	0.0707325632676317	0.0959598010793452	0.0568588503666463	0.510516694355965	0.415793094239876	0.24214901822217	0.491480749565962	0.430823542094426	0.0642407417866329	0.288976184139765	0.423212152331834	0.188036518054602	0.334635074322617	0.552489549160347	0.153119582904665	0.31674513814893	0.374860989707687	0.185836594886267	0.093126230355429	0.112377423256327	0.534142029248504	0.14123690790591	0.175857912974867	0.45925175751522	0.403528064339569	0.361242599234028	0.35381580016928	0.148135447687568	0.0116845124902033	0.149532483893805	0.427015097390266	0.524596263651631	0.515862170393229	0.501493280209664	0.305908762419525	0.00283418117986636	0.220297089321809	0.155580958726171	0.518475399501169	0.469417390888651	0.242681913897629	0.339655017834093	0.526188349037344	0.636646275792945	0.0826861338284865	0.124238454745582	0.0357975936288936	0.434213793722158	0.390897702602034	0.238220377886801	0.52436733609594	0.401710598086876	0.0655346234069566	0.301028061048048	0.558312443552225	0.304852180690978	0.396277402590209	0.410933577313309	0.112909046225858	0.289318030332874	0.383556880027685	0.153741540684573	0.118830939412629	0.122809297862511	0.585561920162097	0.160711630411506	0.139830716289993	0.389529952955163	0.345279943805714	0.25822140634117	0.22754919623422	0.135484869070833	0.0353798322663797	0.157624395015075	0.60579063855647	0.61476859710813	0.566562097166178	0.469838924136636	0.265369853991547	0.0122865100251901	0.251339551295834	0.178744452571629	0.586601729140574	0.41762930542182	0.252070186776223	0.167837029524701	0.270154391491918	0.472384019593725	0.024434454975541	0.208759027322284	0.120063958180381	0.436797253648426	0.439437948263071	0.235556036135866	0.196602252636889	0.116636629439938	0.0425619071721517	0.223828777153777	0.389887812550347	0.0187418474551902	0.247185217456338	0.625385737237966	0.103690166689749	0.124454902195987	0.0333717826029831	0.0961729281128678	0.1909549397349	0.0672998341607511	0.197125825292296	0.224031985089727	0.185435408847944	0.34548834431055	0.340412005383815	0.254050490237166	0.388701882783939	0.00271020661459921	0.0297959345242121	0.839745085017012	0.16762207121177	0.386359970330299	0.533811727363908	0.148473346742821	0.157509085503895	0.00152494827479442	0.243112445695115	0.154984018690624	0.167107731498586	0.20913571336059	0.09234741522357	0.230879345295216	0.243805063598155	0.370581024654864	0.0261708837855686	0.172268205520639	0.00144691785671687	0.391267329677158	0.447041570043353	0.309050998398364	0.225780095920491	0.160522524899158	0.0617056973483771	0.171942170874228	0.388917061488614	0.0745938056839238	0.116872467463353	0.676396588019474	0.259876623150421	0.110706279125129	0.053069985936004	0.00108121731713418	0.229991174946614	0.0620954523977927	0.241246497297087	0.181233605540322	0.134148486125253	0.171725838961923	0.369943597322449	0.162139349456407	0.406229000677446	0.00178584132292705	0.00483949663916253	0.809934604875024	0.279582485981737	0.426111626301829	0.535255744610619	0.241941538042281	0.0602957816900808	0.0425625217945095	0.275974001616159	0.117211450807844	0.255395242337177	0.195381730791654	0.136248051179135	0.0825333568899322	0.194265779959446	0.323184691707345	0.000877559174932841	0.188068292150981	0.0605365240182027	0.220410604353415	0.396209635767961	0.38888369320465	0.199547554464753	0.18465793716305	0.0590846656376267	0.15095581058121	0.442342404848129	0.00108304621086226	0.171539432724796	0.60421643191806	0.213366695741834	0.0487112782281718	0.076937906871615	0.0849346983072203	0.228314260957408	0.0885820291543389	0.0756830130021169	0.0452317023074574	0.182095424047092	0.41079145907684	0.405724838090053	0.305081864742265	0.46668686859214	0.0164659675386908	0.010670540901816	0.721562913881663	0.226411127762417	0.435849136804063	0.265757189696354	0.0999392839446011	0.12313752458578	0.0776201512544051	0.179487022023644	0.16271397543267	0.000882535554700948	0.276261633059981	0.222558472246463	0.236928566687371	0.248224269611057	0.394447093675279	0.00104792317834471	0.175804841603702	0.108472127997282	0.404792175282894	0.311013858302827	0.201442134989738	0.324333972473403	0.236187160614395	0.0880332475278068	0.0933330395547228	0.260188355499935	0.100108196736579	0.182196721075037	0.519267718176525	0.130022223600111	0.266106196575332	0.00934201386958018	0.162004829117108	0.1366885745047	0.0845981709346419	0.350783417446979	0.17969753838069	0.103149875711606	0.493021708566657	0.374693292803082	0.296708317405899	0.393344217182539	0.150830781260377	0.00112539981162345	0.591438420703735	0.295439006446894	0.338155137083231	0.409115879692395	0.326015650628656	0.177024922785328	0.071429848469942	0.249589597175663	0.153637334183226	0.36297470318092	0.391751274356946	0.177671221725352	0.274609974637421	0.292409123062033	0.294712572334668	0.00153793751916521	0.0508693920924676	0.0300379700713699	0.236832476210134	0.265490455134697	0.258257213415371	0.208285376464435	0.30946879977476	0.210400533654941	0.103429535573166	0.33801899904218	0.12895972507226	0.118922205700621	0.394737619218252	0.162799097558294	0.207480634912571	0.00125683955995303	0.10396864462704	0.170277595077866	0.00113654258014246	0.232181544625696	0.14722946435945	0.103164534885934	0.333960797696607	0.448458768767478	0.325298925516274	0.351086285460857	0.18071621654163	0.0138745241772329	0.185261653359535	0.535543779088044	0.0826266891570771	0.32323369419887	0.238044623055146	0.190427474675487	0.00294283007896513	0.234411308607778	0.18473620269231	0.31459208623176	0.350485343625493	0.0010480596781488	0.226731994066678	0.000975995087414216	0.407444856043495	0.00213729463211317	0.0318735190280773	0.103698154786053	0.257067505635454	0.253652203744776	0.324853581277429	0.00144126104821931	0.442143544118395	0.500298277024448	0.0416728592805108	0.292956932040158	0.00142547070768983	0.00209471152811081	0.415552737984805	0.118670026699576	0.334453029794287	0.00164839939168979	0.151942360947359	0.00126442164876401	0.00113826138114278	0.0708563420346037	0.414594122741023	0.27576385137375	0.239633171978195	0.325124713972392	0.331107394418727	0.548121047213689	0.135529800485811	0.00183820249462184	0.110317861692425	0.78959242555191	0.2941614801102	0.327808447488285	0.00202746583705517	0.0016046383361627	0.0775607829251201	0.397623504160471	0.219610777291887	0.516183491382449	0.60459299526354	0.176027850537068	0.18410881956625	0.164537709683601	0.0900697635775913	0.00142313814553245	0.00111488205900962	0.0632810077822634	0.00163406538334739	0.122962463102239	0.0382660455161172	0.252362189007966	0.477944169001094	0.234999147981199	0.114712345624406	0.533852798943032	0.119956441819868	0.00118030857419445	0.641792739851111	0.0789493490956165	0.160933077303277	0.00100940254965604	0.00110737833090021	0.364762500683397	0.0551594584690765	0.340997130188849	0.0805538200455241	0.0811409171028006	0.263743736876327	0.445268852147812	0.28859915841578	0.538208435115364	0.00173568773567777	0.0305681846487267	0.696779024952544	0.625957568888376	0.351553076003139	0.104624305427031	0.277906620934471	0.176653243942121	0.0345907634337947	0.0871812863460426	0.0498165339701263	0.00109085375018845	0.500545295224706	0.165018842128493	0.105592312172051	0.292297937719642	0.369222199743352	0.00143331026123118	0.0432009135287569	0.0682537459941318	0.194968469501991	0.410298517904884	0.0947716414040836	0.306140170508671	0.299779335910387	0.201768137272147	0.106098751671252	0.326987651950834	0.00135460093760785	0.0822569653720409	0.429145261010305	0.0472958986494167	0.300988961177984	0.00092230821659275	0.220889451331652	0.100196126383154	0.0509577836570999	0.506688850607011	0.0220220345195996	0.287669336353952	0.167624837865581	0.453570473659855	0.294863943767224	0.37709778036797	0.206611423954625	0.0330584278908685	0.505317429955401	0.621463572551189	0.169095801479377	0.063852910351187	0.282932453666814	0.00184478139928862	0.0702789221330279	0.0527095252442775	0.205207860391104	0.480278765199878	0.208512571998657	0.0617414351150394	0.160677758352829	0.113147136805708	0.261045917011581	0.0275389710346658	0.00115584467619135	0.0670680805044824	0.315037611890442	0.301011146781788	0.157121712439084	0.41404911031178	0.2227717936986	0.195181162998108	0.0943175644650914	0.295980562716893	0.140618718078696	0.108038754193074	0.300483213164474	0.206303233984672	0.225741165173804	0.028932304994337	0.171773261435908	0.00103164897369967	0.114492598875907	0.40411874998354	0.170212260101347	0.119093019232137	0.333251973925846	0.353588586398313	0.0382743568385007	0.369864024786166	0.083681240310532	0.00428693957164119	0.498203445214186	0.289047284505915	0.259960492995838	0.318948660504925	0.328799247384955	0.0895717082844672	0.00423985869941973	0.192419435976635	0.210019057384867	0.272346233709022	0.571486400576182	0.124389842358628	0.168890071134684	0.198931552272774	0.379114645627452	0.0298052244441784	0.105989982245509	0.0815543268394075	0.308114834905088	0.240730286877328	0.126608515825521	0.377769580883201	0.3120097082979	0.217100291516528	0.0264761637221326	0.258812488262383	0.171960951852028	0.188794409168954	0.349218815078055	0.189055426992139	0.205527197450256	0.00130439344286464	0.218237065668598	0.133873767441491	0.0710869042215115	0.273596965306586	0.175401765490728	0.202269893281628	0.320445393482829	0.379572666385611	0.27641635788384	0.389580504285433	0.0777283713894006	0.0145377051748052	0.506123699618642	0.25156013965835	0.309143615737472	0.350640963916743	0.364584216319348	0.101438094955822	0.0566532586480918	0.304341243700135	0.289677733385748	0.372710580846817	0.567307816153996	0.0670122362649597	0.161052730766795	0.3209671614087	0.399251193383995	0.0350496161519494	0.0820080827889505	0.123937083076166	0.207892321190152	0.292425433528049	0.175546238155941	0.326376694813524	0.166437227267523	0.165577829361201	0.045680126942491	0.269398919940833	0.23534720539013	0.183257751163574	0.276850464397827	0.297914139345149	0.231593023404191	0.061325878483611	0.20403745378796	0.112540749893729	0.114008782217024	0.379624866817387	0.170019933616528	0.196900574342786	0.422882167485922	0.188611088474801	0.277028299106385	0.498633596727439	0.0521914413318792	0.0267938481348093	0.497390509968841	0.324429547822943	0.429981400777406	0.549066797755956	0.363837490039661	0.0882501655675977	0.0861909945188292	0.412035101704189	0.389208863120313	0.229972760544485	0.363048152923989	0.0653553503008906	0.153485063708006	0.229620104087958	0.245012301464485	0.027212990517466	0.0455094676490405	0.0584581778511643	0.304590020348634	0.392618367159515	0.195487263124305	0.157384410953589	0.258603905232812	0.188767030123757	0.076396183851679	0.401201353555525	0.0815246670069248	0.0188041555267501	0.309256782358864	0.164739737547099	0.21840823066756	0.0481374133001386	0.151942860802498	0.127979469438349	0.0805285581300727	0.212891494861019	0.199757000020079	0.159033180828721	0.278317408805883	0.307881639885726	0.191470641157599	0.365546947311005	0.122161873812585	0.054410867426956	0.592165201213844	0.59007155147085	0.174574087260938	0.347504815969183	0.325399807982727	0.0842826068483734	0.0489172550008384	0.260864765459241	0.231074726705693	0.377275374630168	0.384072874371739	0.157114049187907	0.223739270733576	0.334207807628007	0.535910565749905	0.0776256708075888	0.220047420605721	0.0354125033625208	0.0680813049627585	0.394186654235643	0.52460719180444	0.253232395439052	0.0716851283232191	0.120916895248493	0.00151064415323667	0.0749709700850763	0.222918380915192	0.282043024457138	0.45691862236493	0.298614478380015	0.11394545317892	0.00144911801080072	0.266291081841874	0.0398845648452805	0.130637152781464	0.550710383787657	0.0918944629353625	0.24631815766029	0.287124778420175	0.481127777612204	0.354518233129055	0.47909303209707	0.124051909831865	0.0376228664375686	0.46277378420798	0.399606785895431	0.507575039823454	0.650514062542714	0.240154796467036	0.360642186674521	0.0010968382602159	0.289677904363312	0.0981575646993202	0.225668487389175	0.390033966937992	0.158906563327528	0.47743320888512	0.277465076704951	0.246834838932892	0.0125421801179176	0.337563194840313	0.00234301498792282	0.0304578880452051	0.590218952660212	0.487081019575676	0.200781616600417	0.0922794667404471	0.048894396868324	0.00122130352053177	0.117955702467003	0.217538651501029	0.311948243236918	0.0377186792740489	0.264709158960236	0.201556762666834	0.0263816632665282	0.449668779405989	0.00212510430057395	0.169397149202321	0.41084827235295	0.0459355627671686	0.135106989503528	0.197325223368131	0.376503218745602	0.58457887387277	0.532863934698332	0.0723176519114692	0.0418493650758768	0.342992873197391	0.788935880912804	0.458128310718104	0.444416750279994	0.372388596901038	0.462764578399694	0.000868599168659171	0.41881579093703	0.0481112614104866	0.0689283584830669	0.537192176195094	0.452973312316327	0.868351066651917	0.463165327757751	0.539031666055929	0.312436064979315	0.310414088030839	0.205219212416844	0.428746125245413	0.363197444994777	0.202854927509944	0.478689017272954	0.23664912880428	0.0156220834104108	0.307116877499216	0.231572297444069	0.441596651437129	0.301399551599801	0.464693841604717	0.180156460944926	0.166951959612479	0.205542388214595	0.47374117534676	0.144849988561077	0.0549321037484868	0.506030654509684	0.465071625748582	0.179571937800075	0.771393877047929	0.771214779428145	0.607887122635215	0.142827242225815	0.238009260902826	0.00994956292002595	0.177537390866525	0.240444316795136	0.772708954228647	0.838148922926287	0.636321976551671	0.413757523853389	0.079414674675443	0.0956317253682461	0.0128862111648776	0.691389490207208	0.593905818069284	0.358139670001388	0.0437175585109104	0.191370648120546	0.357203511316223	0.0364227371297818	0.089878820868081	0.088854096275038	0.303383806239225	0.24933947844816	0.132427550425774	0.356157008532309	0.282270762111956	0.212316872509805	0.06796781527801	0.239581570950909	0.154780935112744	0.16406559147067	0.344553415895637	0.188859907510541	0.214048892595657	0.023682700952652	0.169030870356623	0.107655487730653	0.0813517694482539	0.305352514681893	0.166316141901473	0.187957254047929	0.318548188399694	0.306913676597504	0.253412126003479	0.402075889522407	0.0949352745435117	0.0162183233822627	0.521920707336446	0.315968822835522	0.288477099089248	0.385438504642146	0.372328619669061	0.08981400797736	0.0493120192810761	0.264988739182433	0.290965272607225	0.334127954577707	0.529231985829282	0.0730353090101808	0.198397333651946	0.402133645630128	0.568307875387283	0.0894042641346775	0.184548559168425	0.0721875408479776	0.294864192616191	0.373629555972743	0.402880463280878	0.366829343253034	0.17022488587417	0.0999456123571135	0.160255786555823	0.252082765649939	0.211312195515713	0.290755268266985	0.508069119200943	0.229914296401482	0.224037041095485	0.0599253930366989	0.192741325922448	0.0805885332163799	0.103653400941434	0.434847111636427	0.143463001382347	0.210121137573676	0.404013728150536	0.445741273237907	0.387286580952637	0.504947296582044	0.13229103565349	0.0236698020668366	0.382375876868674	0.33762612149636	0.485188250336096	0.565076396371172	0.372679960826911	0.267372346840263	0.0348312162183473	0.221815222454852	0.13902447493762	0.248974013676378	0.418612337121277	0.199420601801081	0.301202706726506	0.166150004566853	0.2976193669513	0.0395374298116759	0.108911568657512	0.0785917486671804	0.30600916533213	0.280425731168384	0.175867021523641	0.367333507793533	0.287996480681906	0.182752477821109	0.0768551707287394	0.265414156555492	0.129113971405501	0.133729244566575	0.371607063455301	0.159664100184738	0.213708409826321	0.024795932517177	0.133096541552877	0.0960561726804053	0.0817932067505448	0.310132181050267	0.18310505600582	0.18618649370389	0.328771324541465	0.334123587567539	0.201964080645483	0.38880033908147	0.102524871776426	0.0195124816774095	0.531554873775444	0.346008493049424	0.266690872118468	0.387964455398047	0.3541464855433	0.12895345822961	0.0435520651732023	0.23966435932996	0.250816908825262	0.296498828557825	0.486038048383816	0.0983767135807096	0.194830726307794	0.488646389054058	0.509636873935445	0.200510943557445	0.0450661345863102	0.130130722099163	0.629246722350928	0.381304518408618	0.132995083949527	0.704826992671055	0.350133349302866	0.0351763609969842	0.386693223085023	0.350850905733542	0.475734710786679	0.317023359347139	0.225638355879526	0.000959171418389564	0.337980466097189	0.207067119550937	0.336588578623869	0.0936259509826747	0.0269921917332929	0.652385303611527	0.385804790287267	0.116676450325813	0.78470337793354	0.782349373774776	0.42320601590833	0.155632660142957	0.265621781859125	0.00314762440820548	0.143378420748798	0.280161893075727	0.607154371436113	0.857866526040376	0.529928273772025	0.455950244151393	0.00246288967727185	0.107386965029147	0.0224271557507048	0.767619345103627	0.793945174431496	0.339000033613068	0.0513625282513573	0.225582358247804	0.358898765493059	0.0355312258421868	0.137049900386461	0.0926281968909778	0.328714334965843	0.286124629583376	0.217227948956512	0.332612989532906	0.253760137986629	0.150107502854522	0.0959783226620927	0.289643558602253	0.121262054440581	0.137041184927481	0.468925533387802	0.182786235633236	0.259916662463749	0.0329904217583335	0.145177509896477	0.109638374662087	0.0678109974328447	0.303025014239696	0.201932463058082	0.176872333848836	0.387932153311626	0.404017153407765	0.239315339760075	0.393618499331498	0.110955046521602	0.0203978290064379	0.525624625201934	0.408057469989208	0.266738701992635	0.393441867404976	0.367806425916502	0.163916840525384	0.0493040259769116	0.223085445837096	0.197683719370084	0.329700997165525	0.443363596627276	0.130179557356185	0.201654577052799	0.202381990276303	0.327836788373653	0.0186654339191152	0.0897845243068624	0.0515402129307341	0.268505460616662	0.329050623170682	0.207389990236008	0.19983018796256	0.239456624383942	0.198407976227089	0.097384408053707	0.341356234354233	0.0964898443886268	0.0845490240375528	0.452503114193355	0.185269542771249	0.253352850533235	0.0216865086143262	0.145456616132412	0.132495741299023	0.0661059812769851	0.264326687240372	0.152396716568625	0.159278203476856	0.319187401638793	0.342812931017756	0.211235827107476	0.400894311093961	0.109251239995899	0.0289316541208527	0.547418549800254	0.497729065188698	0.218103759106576	0.344850416959786	0.329744077330137	0.146045281690512	0.0362795134084737	0.222693733956882	0.216678156673815	0.363460906497388	0.418328372738597	0.137164305266102	0.19433398741266	0.198635656346144	0.322861879634177	0.00151703491397263	0.0671431674800304	0.0507337854806777	0.234147411111012	0.26691776448305	0.197268036396069	0.180012316278737	0.307976311183309	0.209682845678345	0.0923287662264212	0.36530372578391	0.0947380464614178	0.0739635137952867	0.473601841053716	0.128267017724149	0.25871284677864	0.00107018195501146	0.132155391292159	0.156593297042468	0.0549229002130276	0.257803044303375	0.155285312044193	0.171050622878685	0.308212562854919	0.354707636578669	0.206268950277046	0.367977594047454	0.13111490479551	0.0286099049845335	0.452456295549462	0.539175888465808	0.239017099723142	0.327051283655256	0.342215271139036	0.157610102647545	0.041531672771253	0.206034239228087	0.228459343504879	0.315632212299411	0.415134043140201	0.137201563892467	0.194993788032271	0.457606763826516	0.582721431751384	0.0700560057260868	0.132175786662179	0.0603223846727134	0.455466431194931	0.409108200284158	0.274325898000326	0.499035884296815	0.426710738007871	0.0588775813897366	0.313442845482352	0.407922588408484	0.201615901639941	0.347802513765292	0.480472299015383	0.119878796697104	0.292070969357039	0.341010217155467	0.184444477054303	0.103605731740946	0.125069863128928	0.57381806303593	0.152497684774493	0.178560780726224	0.484112938107234	0.404200802856017	0.350804449322724	0.356068714576415	0.15330934202459	0.0230512112380206	0.152838600260998	0.448460294452612	0.57984826122451	0.507150031735684	0.499483380965559	0.295688494293354	0.00578413543535609	0.254776314462849	0.141931832026174	0.553692764006271	0.462583492731375	0.297225482281619	0.294850368377442	0.478917367898967	0.498239928430001	0.308859212303351	0.29812993067187	0.187688619389567	0.508376025272151	0.345563230291529	0.170564673552524	0.545521640185125	0.240462278087806	0.0212944908958288	0.277005443255585	0.27479728760732	0.527256457023512	0.307168525123762	0.445615963643825	0.137790409793851	0.187825710473361	0.213864790757899	0.435244135556472	0.161146323337369	0.0512506613839956	0.547890639184641	0.413789408369001	0.170620640926552	0.734283388104801	0.789954652167408	0.621816185447271	0.157566348013885	0.1974743344832	0.0033856226985276	0.11424122504242	0.210759730542648	0.77146316422512	0.826327690534611	0.630238505616744	0.416995022935784	0.0315981130018465	0.0952638028192373	0.0135492251577346	0.759139592942705	0.67857249881199	0.348401305306839	0.0526365687507949	0.294911904950075	0.409434012417265	0.0382192388635127	0.155412934400015	0.0814416361945943	0.37617127884218	0.341808586338054	0.288938537486212	0.30111416609656	0.211746891321197	0.0922621527838642	0.152194160968971	0.355981074840668	0.113867709972232	0.167547393277038	0.524434136971931	0.176715557651841	0.177676461315007	0.0570440793245235	0.128101113737695	0.135588799502042	0.0997721963780543	0.296903106762042	0.152064313713132	0.159760526510703	0.371982178351401	0.392174964714751	0.312289545839065	0.423307481578133	0.102321180337983	0.0231548900963267	0.554067018134635	0.36282234666947	0.356584195654875	0.493692874977629	0.30585982844266	0.187351869719507	0.053679724265531	0.246780831205818	0.148293709408339	0.273661637688968	0.324477391237442	0.164919055117886	0.232882652564584	0.236967169316741	0.320332069092071	0.00139399178214961	0.0454947533317783	0.0550078280578195	0.19214539165083	0.243903125181461	0.174539356721877	0.183049774934348	0.35966094393033	0.244987741330512	0.0857434943827511	0.383454227459332	0.0476100810025847	0.0430779354004189	0.449077519925263	0.107393095164728	0.258578110340067	0.00150984105412702	0.136486142665097	0.186082751931157	0.052338941181488	0.26864455064594	0.179552988969907	0.173578441236474	0.318631191034859	0.342476849032159	0.229305179587859	0.380086819486358	0.148944456385304	0.0286479837883049	0.456765385557972	0.585509649523442	0.227116516534787	0.306359872724715	0.265266341741899	0.155657280077115	0.0451020294525475	0.202128774271118	0.180477988001152	0.365279941701037	0.393416164986642	0.130972055857642	0.186785840612777	0.291450467207474	0.40297603028849	0.0321490995667808	0.166772600960878	0.0816593895051882	0.367624123218854	0.378413833763119	0.301621671579199	0.282388393830731	0.177447312439193	0.0896929160505355	0.180000565529412	0.386485961503525	0.0573739224900067	0.174717993739843	0.598490403010432	0.184321093110093	0.12903814479417	0.0533696868917367	0.0951533791326883	0.161253839587521	0.0831168852729744	0.272825620089867	0.154522446276034	0.156484937066121	0.350011535383638	0.390951260213064	0.261120820131678	0.433852568278078	0.0254733157481621	0.0110478926394613	0.686193115555624	0.297868313768015	0.414631526094072	0.492771143965788	0.252436157901025	0.1770750478282	0.051709121549119	0.26514063035406	0.129578633764616	0.236885618029516	0.294326764909635	0.141295524372269	0.202474369867047	0.407890774130519	0.52197441233976	0.0668305147521797	0.204958233280731	0.116245188487348	0.40138786156972	0.31512875763782	0.31996749600856	0.378014109337052	0.248860883780652	0.0938590035043005	0.19072506154431	0.293734265898363	0.164684340061787	0.268289937637257	0.563086031851957	0.227003349361296	0.222393624636372	0.0671153752589442	0.167509561559613	0.135938356218035	0.0827835367994323	0.366932660196049	0.175005299483533	0.230829890276584	0.387324199691406	0.403146307954295	0.363900440870625	0.398963202228554	0.164722009169249	0.0170086841478553	0.450652106519696	0.265666662754511	0.408189707222049	0.625960623628056	0.361220211851548	0.268522059942191	0.058264511541846	0.187741404021296	0.159595096853447	0.309614953334396	0.404351375756528	0.195298234218309	0.238546843078014	0.459827166548105	0.457923131314659	0.305387219138177	0.345907845219342	0.225674682822137	0.444444163917745	0.317217887582632	0.104376463072272	0.511827339745451	0.150456502651239	0.0250121689788998	0.231001121298548	0.178512152996395	0.691911658188427	0.294834967276115	0.382294000041028	0.114111552643375	0.165998917100855	0.256138504333859	0.484499207799065	0.194626732153607	0.0426959638050313	0.596987571313014	0.412390888573142	0.239245597070196	0.724096958849343	0.824304910340952	0.694274008641598	0.0562538683668249	0.112201772822755	0.00282419695812727	0.048743356941627	0.206368884356241	0.830387838417689	0.814194697561234	0.746945622699865	0.377704240554395	0.0317835312008516	0.0411116223096721	0.00131720991394501	0.709063136089709	0.633797020585789	0.448879832678116	0.0667966505483422	0.413869523965259	0.557280133398476	0.0691969324396388	0.184828619080498	0.0930871335287475	0.337363666908443	0.321708535411645	0.336487246105326	0.361307886157834	0.228688662967746	0.102838844780176	0.159478082744124	0.263139639180021	0.179858843093158	0.2960520700954	0.553910901675848	0.227733299034483	0.243659016176667	0.0597188147642199	0.162212713858374	0.112171783902754	0.10608090890695	0.377964873703586	0.159745843234691	0.226169093848701	0.436703093985964	0.46187470200612	0.360491312857369	0.448087916935351	0.151638608721369	0.022045254428278	0.408789827613106	0.308552440077185	0.455234164456053	0.620096049557262	0.407955119817699	0.278616209079263	0.0445348966341244	0.205501132900186	0.148950285762647	0.26733808107935	0.414345573530195	0.182924255711276	0.29489804618464	0.674981572096714	0.45841823421061	0.185195455386879	0.428686536138156	0.240129315750039	0.71051004736593	0.221078623783335	0.404360679006639	0.475527434685033	0.558269941305142	0.0381232886734222	0.346635964435005	0.19497836941859	0.422973115854396	0.414858456781046	0.622362142241498	0.382677031705148	0.429068244357132	0.20643582659314	0.321634758442836	0.0926507701369224	0.0205615239400819	0.468493111856239	0.320319341368122	0.359331196219599	0.501226223164307	0.524579767895903	0.53253764131057	0.233696392076113	0.436224721693237	0.010620803978741	0.158621510278276	0.18947573715006	0.553981626650666	0.76960086214849	0.465723502546379	0.445196992616669	0.130598375366764	0.166655671410266	0.0704211289785572	0.592148424313119	0.603203474887074	0.34507545775588	0.188971956131621	0.30225811777877	0.391368104769864	0.0220813147412506	0.176062678050157	0.0724365868178034	0.377023669646023	0.399768750484478	0.302897394103402	0.237437855838371	0.177576108489925	0.0563168044664419	0.185291446557135	0.386301664657188	0.0625147507678149	0.18465621209994	0.606489211017483	0.206193663308162	0.116151624365994	0.0401064895775157	0.0643547677300047	0.183237114082601	0.0660308907535314	0.254328212078002	0.175446180359604	0.167475689957586	0.30208845542969	0.39161871703792	0.250625079011107	0.420628833467805	0.00134929450566815	0.0141262443941793	0.742723449346523	0.214386546787967	0.429132557498655	0.549903205201178	0.252748097693325	0.14679458399572	0.0471827589937149	0.225892190320523	0.1330785829513	0.232699665213431	0.224934951798001	0.144156728452892	0.188806453699243	0.634660250437384	0.452652479750904	0.140221093739068	0.361528688884247	0.185931353481821	0.604230246958611	0.217123979848949	0.371722350879261	0.433389072013144	0.49978184226319	0.0261903483414644	0.322895608111973	0.189929243705966	0.329693200108885	0.382535459225918	0.667479705544944	0.336596256996566	0.365183046793944	0.159335348024336	0.267576811793448	0.0711920846025325	0.0336479687497646	0.365120148992252	0.294007939792919	0.330314515433527	0.431299933624214	0.466009894725379	0.46043182204688	0.261997761367125	0.349662727217309	0.0110337147186559	0.186156542535184	0.22811283420013	0.506716033998663	0.715201647518204	0.378847967257638	0.413643571896881	0.113107261225405	0.156237777798837	0.0989518647889069	0.53480465073911	0.527889524482781	0.329906564653813	0.172830424872594	0.312737027428214	0.511139602001952	0.0831328091059725	0.203914937264877	0.0396740863922954	0.07207929737215	0.397721581513193	0.471938468090442	0.262934201364608	0.102745831321651	0.12868992998294	0.000983645298352918	0.104411855176027	0.232177402588097	0.311661469258171	0.437814578036736	0.305563582605725	0.115998463565285	0.0325383868209043	0.265955407869432	0.0413036700268452	0.121546465038848	0.503728907201736	0.0948158348873065	0.201182547839628	0.296367213698286	0.492299016894908	0.379156261173303	0.519601507778096	0.130963384988818	0.0315853647493249	0.406694242371094	0.394702193464195	0.5103163352068	0.631259848793288	0.278581693520551	0.335639004368609	0.0018216448223906	0.287553939782758	0.104532015182442	0.226163190312562	0.393583495689464	0.204426363950104	0.441212488423708	0.250597414005272	0.381618662999438	0.032668813727808	0.147087466917855	0.0983914894420602	0.388883860291023	0.304775614525078	0.24244570466825	0.337278924880688	0.244573599268268	0.116239737851222	0.130877834998653	0.323385702516473	0.131437509054197	0.168238753312325	0.516732774923442	0.182831202834396	0.253687182802635	0.0383812945376152	0.149978678057237	0.127661531827142	0.0845353955764293	0.329409550438253	0.195148097157102	0.148988078853325	0.396833208260071	0.408192054403288	0.280400044695007	0.39887084467088	0.142172828742065	0.0153216689080331	0.53709626570584	0.350066687259081	0.306749868437734	0.460262572535067	0.339239422223818	0.172329913058923	0.0592866782571278	0.242937708720239	0.15706050582504	0.348841703767337	0.393904879690488	0.155974957791485	0.224734038320037	0.454412813512158	0.638869740010338	0.245319306986979	0.469897244693584	0.293668297146727	0.440500243578561	0.197579150183537	0.386412416128107	0.444217569892721	0.492441667196727	0.00553930861631185	0.352209333631592	0.227792442531479	0.256916896737242	0.370021264111525	0.586316569813262	0.400522136195045	0.283884089260782	0.215647799195943	0.430127535755895	0.124247358274317	0.017941705285542	0.447332125638935	0.486585623190165	0.268693020443176	0.520284126844749	0.614885769967353	0.705601831190526	0.113061117038671	0.369272717563387	0.00396914398330085	0.339572307083097	0.136580101860866	0.791518438444405	0.854455603071921	0.473083770727252	0.415178934553955	0.179727008546385	0.143465396109461	0.0222425750571998	0.608423161792793	0.819981941251336	0.41804854434368	0.127499109301795	0.22940124295587	0.305855048072538	0.00135554856552816	0.00786548888111569	0.0617933720549731	0.174950335150978	0.176818441827869	0.192860473272868	0.169823524462599	0.347392302770276	0.282532066428947	0.0569945211606525	0.404247256585362	0.048564040967076	0.000895907584659713	0.462991904016834	0.0666964397186263	0.248573749146142	0.00176280496742859	0.130097561435474	0.215379873878725	0.0570308870994074	0.272534720838901	0.183435288654507	0.169041791762618	0.332581875324844	0.347302856050576	0.262267559576815	0.387602751204062	0.107617346724517	0.0324487952132531	0.501236862412418	0.550791033180069	0.228112975987237	0.312408482928437	0.247211838075598	0.159947834851964	0.0464940804935298	0.203686563582661	0.197025197068382	0.333742192555137	0.409063994103797	0.15688776017854	0.200016965407421	0.159166691650321	0.346635798541618	0.0334618930573845	0.0560408985909978	0.107680980669538	0.313801461947721	0.306633761496544	0.206432076026565	0.302985861389638	0.285083554236571	0.188613928363678	0.0802811708369012	0.233844465156742	0.214185151931264	0.170890797683481	0.319651365381865	0.233260662620191	0.173650849995241	0.0287096581579009	0.222379052103909	0.100626293725038	0.123568530153897	0.379741481665587	0.165291163134474	0.148459523364041	0.382821902461502	0.226975140809013	0.252334386450789	0.253025643046902	0.0823231346753885	0.0173786944913634	0.463669801164782	0.333427330518667	0.318364059453489	0.330752443167902	0.332148500082158	0.101419575704316	0.0749772377693413	0.389194629766265	0.367163169238483	0.359617157800734	0.57981236395206	0.0604238659612773	0.17012280993233	0.483929514803762	0.601571865794259	0.0812383926114743	0.14989909638325	0.0399473915930272	0.429869957334106	0.421363578174909	0.232482052634935	0.52721783475461	0.397083646421188	0.0537259818825821	0.303884211730212	0.476825523512233	0.274298676175406	0.395097375460718	0.471633579181648	0.0941504072915298	0.326817005141977	0.368222699581663	0.167898007465812	0.100060521857175	0.119679867294215	0.569034607301231	0.155356151608754	0.147970849026205	0.42457441866782	0.366844769273502	0.335081569671434	0.323002536156931	0.16042180804304	0.027082939301532	0.139309890339881	0.513545288582906	0.585074242189052	0.546881486530735	0.450942100506857	0.27491374736916	0.00736192464591188	0.260443369571593	0.14772721376608	0.577637368360481	0.482098398999552	0.278328609753173	0.28475129969839	0.525375940138626	0.585358163039576	0.0769139921683888	0.146226904790298	0.0376008588851441	0.439205972681602	0.369951143565328	0.218622559568376	0.488523304302766	0.436497798456403	0.0525027043657681	0.28981294570367	0.527877336912002	0.288671710966637	0.357966211042903	0.468285894611532	0.0951878692045102	0.301703289926486	0.388019257629203	0.16031614670322	0.0979222050614884	0.128752407268193	0.5476593886449	0.135651654402173	0.154561619019173	0.405126425598302	0.377837055298932	0.291349606912934	0.259134205434097	0.150784436223913	0.0329399624704676	0.133736890926978	0.539689556977262	0.590082111523536	0.551894524054958	0.466463230151202	0.302990165970374	0.0108100579325018	0.258534077195905	0.166739903030355	0.603665440934264	0.43642079300337	0.278522887317802	0.193336302658503	0.589949573004975	0.364342019317523	0.115146772726998	0.410120822601314	0.166028925167535	0.734830947159969	0.200290104358574	0.276301509208107	0.495770598701526	0.429371592904032	0.0596684561003182	0.325277370422947	0.195949208507908	0.330722445748867	0.41318900054826	0.498410919173506	0.38747728772244	0.307557935383095	0.314491495020613	0.248236207964796	0.0149506073832841	0.0239923251289815	0.539450755135551	0.277783749595775	0.397619034849594	0.623406575468115	0.482883594377421	0.5782085117075	0.32582779327254	0.390901165240414	0.0117719763497544	0.143293389822519	0.232399783834151	0.602852687544841	0.641976194420205	0.486964050860542	0.463201511646609	0.00528522750852805	0.258730932636003	0.0273980373060368	0.553917961429501	0.67708332226366	0.321531654115848	0.353744841422532	0.705214726292375	0.494206651466205	0.214635463139097	0.432346277471391	0.260340515627026	0.663178479826757	0.178639801525423	0.397240489262667	0.4478645353608	0.578792517955538	0.037537420731566	0.394997613645824	0.243551069522814	0.401061034372067	0.415980998751254	0.570306061644168	0.393021615957249	0.423759890640659	0.208893863063128	0.366029117092605	0.116732360042764	0.0226034334834531	0.522758254033335	0.382706189091863	0.394562960652808	0.486525359778593	0.551243839448631	0.614051606025988	0.241893785042867	0.427769043888669	0.0167026482688723	0.14721276782895	0.17593671375901	0.6423047253399	0.774179411772392	0.494120255464133	0.389370795690463	0.139334665472189	0.156949990958782	0.0803202660530125	0.626467855524557	0.687203156025734	0.373862674059493	0.18759516981362	0.329659764702305	0.594208956950109	0.0972562897274031	0.167731993255637	0.0688868522044082	0.161767249210258	0.407169698516788	0.410520510763578	0.373074631140875	0.133682751994363	0.101720524011158	0.0122876287666277	0.185601506786582	0.247955810584951	0.336710319534275	0.429375720986784	0.295648823654431	0.200019831910702	0.0524192519107028	0.246649011614451	0.0574333707388931	0.11163628625213	0.438622254795521	0.120856160738027	0.218044770555371	0.322732071753471	0.444860829911269	0.382406471326776	0.508873481334431	0.150341322092611	0.0265284623502499	0.411901935654454	0.378943121230453	0.452111519272153	0.571570760849334	0.298222626823871	0.294119189246888	0.0201564707538837	0.250282946180231	0.100765472502226	0.21953237694835	0.380047856794021	0.236456513663677	0.365471262682617	-146.485875326872	-148.075147929816	-185.781422411542	-174.194736636391	-191.341492205243	-173.183876571826	-179.575288770544	-179.708775701417	-149.853227056339	-117.103268630257	-117.789011612142	-60.6635516809749	-53.3614632492277	-46.4310908746078	-70.0919743885469	-52.0785621688206	-44.205110067856	-34.71464063404	-44.1350835488067	-51.2587728041992	-59.7877373303764	-57.3828781400029	-39.5556021420682	-73.0802843820597	-55.4474331523003	-166.294899156697	-56.87563423784	-88.0871754726386	-55.6205516151392	-163.249459304709	-63.0354212290586	-48.5008126746569	-48.7023504477646	-118.189236555555	-169.451576443691	-68.1901100719031	-47.3902733138725	-63.4243321351083	-93.205916658576	-173.55127743066	-91.6353404794193	-170.022553892423	-62.8793415058431	-148.294447290227	-74.0724313795867	-70.9085112295798	-176.942874016369	-44.5791874024984	-58.1791390900584	-119.280476877348	-119.163318226294	-158.597661131575	-177.921654466349	-77.9865012919024	510.777580647356	646.660188863938	561.196277939741	606.572999315045	655.869385502028	681.308234012695	696.651165762834	703.062402059243	670.482234260724	674.065395126282	667.180273792072	524.090901661601	494.783177871297	471.212614923661	551.329626127316	465.375726274528	419.662684177525	377.779624273029	437.844268491912	480.575322310093	513.923339340571	533.417254792848	478.160123543595	516.43428500452	469.549933519198	658.027594507748	524.498327435581	611.104032749687	520.967004107424	614.396157494193	544.439875208269	501.304780333058	485.074693460899	680.66962892489	643.375044595829	569.893934111812	476.086183730058	550.782418164422	621.436917377444	609.30296930877	610.983109415367	708.134745025895	530.968778832532	695.684218905602	530.64206172403	570.018910350146	684.187488724827	456.101767736851	524.359759431213	681.01032768298	672.028399538155	711.85760954646	711.299289492816	560.070376782398	0	0	-0.0828666374587997	0.173551652821558	0	0	-0.0681795852229677	0	0	0	0.122521148026358	0	0	0	0	0	0.0413049637797297	0	-0.260427612574174	0	0	-0.515472210289162	0	0	0	0	0	-0.211426344709276	0.177545740707627	-0.0403136166394012	0	0	0	-0.0048068334162405	-0.190746678873857	0	0	0	-0.207759474543145	-0.286620950531619	0	0	0	0	0	0	0.000867212944715859	0	0	0	-0.257620307478434	0	0	0	0	0	0	0	-1080.80561333722	154.562561582991	0.78099717469886	0.0121487603305785	0.525454545454546
3600	0.365214417302181	0.657945782935756	0.153131969872676	0.00213122180187209	0.00130534173496814	0.444918059531699	0.368969341526913	0.0912103619428171	0.874981036930317	0.472753665575403	0.00202261142736017	0.447519052537503	0.528222199500919	0.504575718499345	0.265972604274269	0.0916369724391292	0.00220422492861978	0.230987622902358	0.182648615302824	0.148811255016982	0.00146217262323286	0.13679072270585	0.509790981323676	0.137751257553922	0.108016809864499	0.701541636927735	0.419856380707596	0.0332831788863442	0.00140347591624149	0.484966209066476	0.00264165683935356	0.0916222520856873	0.212511157031526	0.59152857268974	0.855858337596001	0.787677355777245	0.163088682170731	0.00231112842648356	0.00140213129829035	0.0562267228183559	0.999177759773072	0.627072690746336	0.243772933642163	0.00112515957673081	0.467189652261447	0.644434762691607	0.199302871533581	0.0443695696811812	0.112045117228763	0.622102411404372	0.439224636949632	0.116534912957003	0.707865586426404	0.357997616107874	0.0510675030280254	0.376975617788562	0.43305316350942	0.258632646741779	0.2965641600759	0.441320301606197	0.00109815635775133	0.356710103752129	0.392172658973415	0.178687648027481	0.101633818915565	0.00112175884144103	0.592102528991312	0.34199373586857	0.111891105669555	0.43475210983812	0.776258115439117	0.343206217378548	0.370547421252399	0.155133091199664	0.00805026906581209	0.128184390897555	0.321583431332425	0.537480545472806	0.864195087812964	0.436017350262243	0.411186645737133	0.00189981472089299	0.224655010015623	0.00110832406423872	0.544460241212398	0.870514815938949	0.303183497860407	0.31412366772042	0.594643234698263	0.410183063184076	0.253973224083904	0.451595306603812	0.20508699877516	0.542543152611337	0.243494171306284	0.134241707856757	0.520056200698855	0.176137140039729	0.00108014822865879	0.158425239556179	0.216571607633177	0.998887135408588	0.250752407289744	0.414226998179374	0.00103636009203493	0.1548673731419	0.305399520570014	0.512684467554447	0.227985891924337	0.0659478709887727	0.672353694344305	0.403176848670177	0.265565634370638	0.810658038758015	0.845890505461023	0.833373999544907	0.0723927345109744	0.118661428824537	0.00328171560181006	0.00118740525167293	0.327343330215235	0.888171524910738	0.827518461374028	0.898634333398056	0.399108430805973	0.0425215006589623	0.00153847883305761	0.00136222486434809	0.64502712526373	0.64676610601293	0.445640061333718	0.074589811613996	0.45589116643047	0.443729262553662	0.328470092838086	0.336913585950972	0.24938057831575	0.437513042438913	0.277414298772209	0.0856510000727718	0.502021890975008	0.1442262333525	0.0137073939025891	0.243936146644325	0.158110208172218	0.718787927005722	0.310656255625511	0.401000423438324	0.116869176204501	0.135276018295125	0.261783669414272	0.454677535162265	0.177569442352919	0.0416112570363549	0.526219993259489	0.438615490617785	0.217051142904403	0.679690133512911	0.765017462672811	0.726744904900517	0.00119686048921177	0.0801429376780735	0.00154524634852902	0.0620974282524444	0.206395369413634	0.85992648783316	0.833555087359198	0.714687067014322	0.338481978047665	0.0036655284823644	0.049186131677156	0.00129938473393712	0.682904534785963	0.685809835623166	0.491841725385317	0.0623296881572915	0.533502726930729	0.618744733974007	0.362072973923369	0.38483325114597	0.266279087983446	0.515396849724875	0.322745711743628	0.253314019986675	0.52547378899324	0.3535770955583	0.00101934017782504	0.358782387023115	0.242160807629135	0.503524236134963	0.334608918342546	0.513441954359942	0.22392914816559	0.19085676340484	0.233238755964975	0.560548152379554	0.185358868399537	0.0432193021618516	0.556204933290279	0.50292133636412	0.246827267066474	0.842369559364199	0.828588773862548	0.686029693205084	0.124916487096302	0.299553013204518	0.0132152920429514	0.137962278019858	0.195786324733943	0.796365637299745	0.87702202812809	0.662423410131148	0.457208191478513	0.0844394419058576	0.0755735557186101	0.00103696594242841	0.79494637309565	0.640574781543142	0.398595696170668	0.00177004443962747	0.438053859480085	0.693099082623645	0.221016968270896	0.486568373789405	0.260205277689268	0.469874594517435	0.186400700539878	0.368964761317686	0.446979261989604	0.494376133131737	0.000984438807324446	0.321627144191296	0.230592567909915	0.289722471933859	0.34779733120951	0.571093161482577	0.370891254259636	0.279765713725052	0.218892540800402	0.509511409898822	0.161980731602349	0.00155181808995751	0.438574722455956	0.475213963431762	0.29369395506671	0.472011875512004	0.641461501971571	0.706440464662908	0.0976752699979388	0.369196647521055	0.00524236602546868	0.362469254481118	0.118729610122098	0.72489872940595	0.854822159540334	0.402267300007428	0.404093734049403	0.170899567004502	0.158949775676765	0.0253185028053592	0.560722600651558	0.799692735155178	0.383778816163472	0.13253011772086	0.77039204976519	0.466492033493263	0.204986905267882	0.42971954838604	0.259618224771624	0.682462193549298	0.132948446181451	0.392789102596561	0.399289168740709	0.540560011299759	0.0571190445089182	0.393630263568267	0.259662853915536	0.422466634430757	0.455538365088782	0.525775901213432	0.412452549861995	0.413051460840613	0.219665443178594	0.356321970809876	0.135338971559159	0.0272856553335278	0.503144950900101	0.358193985443064	0.388047126464735	0.485359776680161	0.574841077243802	0.545792816006892	0.230198308563711	0.443049937216153	0.0242349389231006	0.139940902506392	0.152006537485757	0.675480624792323	0.816893795908652	0.502669511346593	0.370218733462734	0.146165810979729	0.140167872110207	0.0765847274719059	0.622821765835498	0.675414767731752	0.366801404686924	0.152757205297587	0.670383192472637	0.366691533904	0.142758844621264	0.471799089571875	0.188552503879691	0.76133633587627	0.179392957377666	0.330329444669418	0.545591473051438	0.519235620310053	0.0379592487063284	0.354591385393396	0.146520692712582	0.354966444612716	0.477285481994704	0.469444530131942	0.459802181188708	0.339781420559784	0.372164941092056	0.235175564379965	0.00276590778011363	0.00419762131205748	0.6261048408572	0.322230996159038	0.483645076422496	0.6763135696179	0.536969740475326	0.643049589143149	0.300954130086268	0.438292717717593	0.00893825371995628	0.0968965737884215	0.196549711721905	0.658841428261356	0.692055800613157	0.555055070072648	0.559178145045506	0.00172330734512517	0.247929643971149	0.0016440888901959	0.62396658537927	0.742084357871355	0.406362446437092	0.335522765086615	0.700082701074752	0.498643580726891	0.168652349380776	0.409896550645572	0.217920450778429	0.565104545683231	0.16381472956609	0.445813612467283	0.526139903359625	0.39380969740456	0.00239662532269452	0.319629117931651	0.159826267180109	0.371295492525072	0.37809052705637	0.756443572388408	0.284630740712471	0.350086871997215	0.0939941258445715	0.243295728610343	0.0556160794896341	0.00123558026780495	0.241731193124482	0.212419805438046	0.363710484133482	0.446517465905758	0.484119334032755	0.462833580627179	0.218668164323598	0.35805098694494	0.0138318771561554	0.164159532816758	0.219822669736762	0.52165635651339	0.723930757359733	0.259574614929619	0.425711711924614	0.115171732896846	0.209302068926181	0.0923287885760308	0.468103492033488	0.590751673723215	0.327453826387145	0.176819322372096	0.489865256425592	0.545434441597599	0.0707325632676317	0.0959598010793452	0.0568588503666463	0.510516694355965	0.415793094239876	0.24214901822217	0.491480749565962	0.447232609184344	0.0638227914869081	0.288976184139765	0.422101348224913	0.250793588568474	0.334635074322617	0.552489549160347	0.121875188212173	0.29024958274073	0.374860989707687	0.184319145304561	0.093126230355429	0.112377423256327	0.534142029248504	0.14123690790591	0.193591763277916	0.45925175751522	0.403528064339569	0.361242599234028	0.35381580016928	0.148135447687568	0.011442533763055	0.146194058553704	0.417369889950159	0.524596263651631	0.504667486515849	0.501493280209664	0.305908762419525	0.003440886260903	0.220297089321809	0.16063335769728	0.518475399501169	0.469417390888651	0.272207018629397	0.339655017834093	0.526188349037344	0.636646275792945	0.0826861338284865	0.124238454745582	0.0357975936288936	0.434213793722158	0.390897702602034	0.238220377886801	0.52436733609594	0.437821167229211	0.0654330135320103	0.301028061048048	0.548910936996214	0.286557352390127	0.396277402590209	0.410933577313309	0.106519782118436	0.334267256215696	0.383556880027685	0.156012468307065	0.118830939412629	0.122809297862511	0.585561920162097	0.160711630411506	0.147249145686432	0.389529952955163	0.345279943805714	0.25822140634117	0.22754919623422	0.135484869070833	0.0232738209018357	0.14572347450987	0.52878380319407	0.61476859710813	0.564373312719416	0.469838924136636	0.265369853991547	0.00999235557525744	0.251339551295834	0.15811934478532	0.586601729140574	0.41762930542182	0.262805200926344	0.167837029524701	0.270154391491918	0.472384019593725	0.024434454975541	0.208759027322284	0.120063958180381	0.436797253648426	0.439437948263071	0.235556036135866	0.196602252636889	0.121813996808238	0.0365335426466299	0.223828777153777	0.411743968446218	0.0165446379923837	0.247185217456338	0.625385737237966	0.107256643827229	0.099932660007732	0.0333717826029831	0.108935495960909	0.1909549397349	0.0672998341607511	0.197125825292296	0.224031985089727	0.188112517734154	0.34548834431055	0.340412005383815	0.254050490237166	0.388701882783939	0.00271020661459921	0.0292595981987458	0.846149320238392	0.17934405104862	0.386359970330299	0.507132071006497	0.148473346742821	0.157509085503895	0.00162836689574825	0.243112445695115	0.134337156610866	0.167107731498586	0.20913571336059	0.0932626058343289	0.230879345295216	0.243805063598155	0.370581024654864	0.0261708837855686	0.172268205520639	0.00144691785671687	0.391267329677158	0.447041570043353	0.309050998398364	0.225780095920491	0.158116158374387	0.061229531640253	0.171942170874228	0.404727252661881	0.0736216990242901	0.116872467463353	0.676396588019474	0.237036968292502	0.122109452155284	0.053069985936004	0.00116190528664155	0.229991174946614	0.0620954523977927	0.241246497297087	0.181233605540322	0.12077685614405	0.171725838961923	0.369943597322449	0.162139349456407	0.406229000677446	0.00178584132292705	0.0103509492030829	0.827877866109956	0.21826636918667	0.426111626301829	0.52055613534572	0.241941538042281	0.0602957816900808	0.0441032942526043	0.275974001616159	0.105551808621559	0.255395242337177	0.195381730791654	0.12176103601705	0.0825333568899322	0.194265779959446	0.323184691707345	0.000877559174932841	0.188068292150981	0.0605365240182027	0.220410604353415	0.396209635767961	0.38888369320465	0.199547554464753	0.181039755356599	0.0612522478670716	0.15095581058121	0.413515884612023	0.000779046206872306	0.171539432724796	0.60421643191806	0.234965738116882	0.0444982485390082	0.076937906871615	0.112939491520659	0.228314260957408	0.0885820291543389	0.0756830130021169	0.0452317023074574	0.175645005566492	0.41079145907684	0.405724838090053	0.305081864742265	0.46668686859214	0.0164659675386908	0.0179357006291168	0.702813553415251	0.214169040645734	0.435849136804063	0.329201680856284	0.0999392839446011	0.12313752458578	0.0739111568808196	0.179487022023644	0.155366962283041	0.000882535554700948	0.276261633059981	0.209013054049394	0.236928566687371	0.248224269611057	0.394447093675279	0.00104792317834471	0.175804841603702	0.108472127997282	0.404792175282894	0.311013858302827	0.201442134989738	0.324333972473403	0.245209298175969	0.115076723719878	0.0933330395547228	0.262056236946765	0.122341189046545	0.182196721075037	0.519267718176525	0.148402261467678	0.291038605372603	0.00934201386958018	0.143744576380758	0.1366885745047	0.0845981709346419	0.350783417446979	0.17969753838069	0.121166753956616	0.493021708566657	0.374693292803082	0.296708317405899	0.393344217182539	0.150830781260377	0.00117154346528187	0.548837038338216	0.30331354673863	0.338155137083231	0.411010093352045	0.326015650628656	0.177024922785328	0.0639131130361615	0.249589597175663	0.151738098481536	0.36297470318092	0.391751274356946	0.182542487079262	0.274609974637421	0.292409123062033	0.294712572334668	0.00153793751916521	0.0508693920924676	0.0300379700713699	0.236832476210134	0.265490455134697	0.258257213415371	0.208285376464435	0.319084807592716	0.281145386726344	0.103429535573166	0.300918895870784	0.126181417845371	0.118922205700621	0.394737619218252	0.160237464114253	0.211875057205741	0.00125683955995303	0.0998212042997573	0.170277595077866	0.00113654258014246	0.232181544625696	0.14722946435945	0.103138092767692	0.333960797696607	0.448458768767478	0.325298925516274	0.351086285460857	0.18071621654163	0.0181762641042368	0.198609710180718	0.474113541015569	0.0826266891570771	0.319048393817662	0.238044623055146	0.190427474675487	0.00287080465645192	0.234411308607778	0.179939413890649	0.31459208623176	0.350485343625493	0.00115944709681236	0.226731994066678	0.000975995087414216	0.407444856043495	0.00213729463211317	0.0318735190280773	0.103698154786053	0.257067505635454	0.253652203744776	0.324853581277429	0.00144126104821931	0.40367938018793	0.440687385666046	0.0416728592805108	0.283349924918989	0.00153843623863078	0.00209471152811081	0.415552737984805	0.121292606734793	0.307019832762023	0.00164839939168979	0.153546579117584	0.00126442164876401	0.00113826138114278	0.0708563420346037	0.414594122741023	0.267486169127136	0.239633171978195	0.325124713972392	0.331107394418727	0.548121047213689	0.135529800485811	0.00157189961526103	0.117443266946473	0.771361589157307	0.2941614801102	0.308382557367929	0.00202746583705517	0.0016046383361627	0.0553242770959698	0.397623504160471	0.22974577660717	0.516183491382449	0.60459299526354	0.169879890585511	0.18410881956625	0.164537709683601	0.0900697635775913	0.00142313814553245	0.00111488205900962	0.0632810077822634	0.00163406538334739	0.122962463102239	0.0382660455161172	0.252362189007966	0.503985500484022	0.248491250394871	0.114712345624406	0.550826714773209	0.121047981420865	0.00118030857419445	0.641792739851111	0.0833839885859492	0.172405992068469	0.00100940254965604	0.00143987807834795	0.364762500683397	0.0551594584690765	0.340997130188849	0.0805538200455241	0.0818009555284433	0.263743736876327	0.445268852147812	0.28859915841578	0.538208435115364	0.00173568773567777	0.0327085509185167	0.676959930105383	0.60356995501795	0.351553076003139	0.114514184597373	0.277906620934471	0.176653243942121	0.0440167550172971	0.0871812863460426	0.0501321063068899	0.00109085375018845	0.500545295224706	0.139315526094851	0.105592312172051	0.292297937719642	0.369222199743352	0.00143331026123118	0.0432009135287569	0.0682537459941318	0.194968469501991	0.410298517904884	0.0947716414040836	0.306140170508671	0.323929440230461	0.193763322361418	0.106098751671252	0.353951206900731	0.00155178884051636	0.0822569653720409	0.429145261010305	0.0450762849690396	0.287532908300113	0.00092230821659275	0.210179416153327	0.100196126383154	0.0509577836570999	0.506688850607011	0.0220220345195996	0.263767159728764	0.167624837865581	0.453570473659855	0.294863943767224	0.37709778036797	0.206611423954625	0.0282474395880374	0.490176317080169	0.67366284224621	0.169095801479377	0.0573904239952042	0.282932453666814	0.00184478139928862	0.0738017239055735	0.0527095252442775	0.187038869131799	0.480278765199878	0.208512571998657	0.0591416230113865	0.160677758352829	0.113147136805708	0.261045917011581	0.0275389710346658	0.00115584467619135	0.0670680805044824	0.315037611890442	0.301011146781788	0.157121712439084	0.41404911031178	0.221705122115505	0.172708837062406	0.0943175644650914	0.253624443989103	0.168791545174943	0.108038754193074	0.300483213164474	0.191542033591299	0.217291493290416	0.028932304994337	0.198048134398658	0.00103164897369967	0.114492598875907	0.40411874998354	0.170212260101347	0.130947380145828	0.333251973925846	0.353588586398313	0.0382743568385007	0.369864024786166	0.083681240310532	0.00677690548991564	0.522200726345648	0.314633609942501	0.259960492995838	0.3048695914384	0.328799247384955	0.0895717082844672	0.00476790472231472	0.192419435976635	0.220908496687803	0.272346233709022	0.571486400576182	0.13261909806478	0.168890071134684	0.198931552272774	0.379114645627452	0.0298052244441784	0.105989982245509	0.0815543268394075	0.308114834905088	0.240730286877328	0.126608515825521	0.377769580883201	0.31378104716202	0.235465782262448	0.0264761637221326	0.24566009244171	0.172812145566252	0.188794409168954	0.349218815078055	0.177680981451839	0.18983023504047	0.00130439344286464	0.214130760483619	0.133873767441491	0.0710869042215115	0.273596965306586	0.175401765490728	0.187111660444182	0.320445393482829	0.379572666385611	0.27641635788384	0.389580504285433	0.0777283713894006	0.0131726715270403	0.450861547900768	0.28498145498435	0.309143615737472	0.37642952678275	0.364584216319348	0.101438094955822	0.050771597638011	0.304341243700135	0.293306353170224	0.372710580846817	0.567307816153996	0.0675153733718841	0.161052730766795	0.3209671614087	0.399251193383995	0.0350496161519494	0.0820080827889505	0.123937083076166	0.207892321190152	0.292425433528049	0.175546238155941	0.326376694813524	0.152114093799419	0.17484009748532	0.045680126942491	0.256868932301118	0.265857530927726	0.183257751163574	0.276850464397827	0.32237163276822	0.203993609058011	0.061325878483611	0.205286841974144	0.112540749893729	0.114008782217024	0.379624866817387	0.170019933616528	0.211297924193312	0.422882167485922	0.188611088474801	0.277028299106385	0.498633596727439	0.0521914413318792	0.0150004648733266	0.516654492699815	0.366317757636561	0.429981400777406	0.570511804956342	0.363837490039661	0.0882501655675977	0.0808905333957801	0.412035101704189	0.418153603176657	0.229972760544485	0.363048152923989	0.0623470987542058	0.153485063708006	0.229620104087958	0.245012301464485	0.027212990517466	0.0455094676490405	0.0584581778511643	0.304590020348634	0.392618367159515	0.195487263124305	0.157384410953589	0.276211487169862	0.224730201033743	0.076396183851679	0.389477308885128	0.0850476595113885	0.0188041555267501	0.309256782358864	0.161110768957281	0.196184473642704	0.0481374133001386	0.163786383220527	0.127979469438349	0.0805285581300727	0.212891494861019	0.199757000020079	0.170802549262816	0.278317408805883	0.307881639885726	0.191470641157599	0.365546947311005	0.122161873812585	0.0751847212387364	0.588154304780861	0.519797001544818	0.174574087260938	0.344390471346674	0.325399807982727	0.0842826068483734	0.0399263418217203	0.260864765459241	0.247444738593341	0.377275374630168	0.384072874371739	0.173317980793831	0.223739270733576	0.334207807628007	0.535910565749905	0.0776256708075888	0.220047420605721	0.0354125033625208	0.0680813049627585	0.394186654235643	0.52460719180444	0.253232395439052	0.0769932317554264	0.121835658203171	0.00151064415323667	0.0801012528597444	0.225682307733636	0.282043024457138	0.45691862236493	0.280338569209633	0.132284568403545	0.00144911801080072	0.269581478990514	0.0398845648452805	0.130637152781464	0.550710383787657	0.0918944629353625	0.212334054651808	0.287124778420175	0.481127777612204	0.354518233129055	0.47909303209707	0.124051909831865	0.0389270250410344	0.447889635983057	0.381632933253887	0.507575039823454	0.637674247916797	0.240154796467036	0.360642186674521	0.00147769293488058	0.289677904363312	0.109031866958048	0.225668487389175	0.390033966937992	0.172342336020318	0.47743320888512	0.277465076704951	0.246834838932892	0.0125421801179176	0.337563194840313	0.00234301498792282	0.0304578880452051	0.590218952660212	0.487081019575676	0.200781616600417	0.0827015534253686	0.0766471059418194	0.00122130352053177	0.123097027243961	0.25575660135789	0.311948243236918	0.0377186792740489	0.280236061927244	0.199929854362641	0.0263816632665282	0.418601308598703	0.00212510430057395	0.169397149202321	0.41084827235295	0.0459355627671686	0.129244389938769	0.197325223368131	0.376503218745602	0.58457887387277	0.532863934698332	0.0723176519114692	0.0423856248635309	0.32907485726406	0.800763519673041	0.458128310718104	0.466732781464327	0.372388596901038	0.462764578399694	0.000923840626387177	0.41881579093703	0.0548827098843174	0.0689283584830669	0.537192176195094	0.414947576767181	0.868351066651917	0.463165327757751	0.539031666055929	0.312436064979315	0.310414088030839	0.205219212416844	0.428746125245413	0.363197444994777	0.202854927509944	0.478689017272954	0.24522932013333	0.0129005379918172	0.307116877499216	0.254967688456242	0.432135273139741	0.301399551599801	0.464693841604717	0.179172991291393	0.157624113112437	0.205542388214595	0.51017160347038	0.144849988561077	0.0549321037484868	0.506030654509684	0.465071625748582	0.178967677245012	0.771393877047929	0.771214779428145	0.607887122635215	0.142827242225815	0.238009260902826	0.00876786981074251	0.180912071570432	0.177308831455082	0.772708954228647	0.839840415249928	0.636321976551671	0.413757523853389	0.0701157944417752	0.0956317253682461	0.010913357956736	0.691389490207208	0.593905818069284	0.349311908389066	0.0437175585109104	0.191370648120546	0.357203511316223	0.0364227371297818	0.089878820868081	0.088854096275038	0.303383806239225	0.24933947844816	0.132427550425774	0.356157008532309	0.305634651673471	0.206009228416343	0.06796781527801	0.273273777381373	0.141798096985818	0.16406559147067	0.344553415895637	0.209609855105586	0.204981368424131	0.023682700952652	0.187668122348316	0.107655487730653	0.0813517694482539	0.305352514681893	0.166316141901473	0.178227632076617	0.318548188399694	0.306913676597504	0.253412126003479	0.402075889522407	0.0949352745435117	0.0219123225955962	0.512970159703188	0.290843242174488	0.288477099089248	0.365889322813287	0.372328619669061	0.08981400797736	0.0462781335092134	0.264988739182433	0.278471098253379	0.334127954577707	0.529231985829282	0.0709459969560952	0.198397333651946	0.402133645630128	0.568307875387283	0.0894042641346775	0.184548559168425	0.0721875408479776	0.294864192616191	0.373629555972743	0.402880463280878	0.366829343253034	0.16344996073847	0.0979855192206745	0.160255786555823	0.259338438582998	0.231798469085846	0.290755268266985	0.508069119200943	0.22416413831094	0.233300499995989	0.0599253930366989	0.21120623214034	0.0805885332163799	0.103653400941434	0.434847111636427	0.143463001382347	0.220046274752819	0.404013728150536	0.445741273237907	0.387286580952637	0.504947296582044	0.13229103565349	0.0257997834954351	0.408727409251992	0.36870077129261	0.485188250336096	0.576142042799368	0.372679960826911	0.267372346840263	0.0348946920149911	0.221815222454852	0.140934652468267	0.248974013676378	0.418612337121277	0.20009182978052	0.301202706726506	0.166150004566853	0.2976193669513	0.0395374298116759	0.108911568657512	0.0785917486671804	0.30600916533213	0.280425731168384	0.175867021523641	0.367333507793533	0.287752103233408	0.20804829939027	0.0768551707287394	0.290527988565376	0.132812016589007	0.133729244566575	0.371607063455301	0.180280158662828	0.219880869191967	0.024795932517177	0.126922705922381	0.0960561726804053	0.0817932067505448	0.310132181050267	0.18310505600582	0.180514123609108	0.328771324541465	0.334123587567539	0.201964080645483	0.38880033908147	0.102524871776426	0.0190263563880682	0.531360163323244	0.368985973059081	0.266690872118468	0.408206127705658	0.3541464855433	0.12895345822961	0.0400651017039037	0.23966435932996	0.247016192952919	0.296498828557825	0.486038048383816	0.106583277477439	0.194830726307794	0.488646389054058	0.509636873935445	0.200510943557445	0.0450661345863102	0.130130722099163	0.629246722350928	0.381304518408618	0.132995083949527	0.704826992671055	0.344760238474313	0.0274724800654305	0.386693223085023	0.361473068857218	0.446088613909121	0.317023359347139	0.225638355879526	0.00102967419507231	0.324530720147791	0.207067119550937	0.367915785650937	0.0936259509826747	0.0269921917332929	0.652385303611527	0.385804790287267	0.124459226300088	0.78470337793354	0.782349373774776	0.42320601590833	0.155632660142957	0.265621781859125	0.00588062337855439	0.146446418008894	0.284663252881065	0.607154371436113	0.875434213971976	0.529928273772025	0.455950244151393	0.00243810175155796	0.107386965029147	0.0194941186825989	0.767619345103627	0.793945174431496	0.324323557317878	0.0513625282513573	0.225582358247804	0.358898765493059	0.0355312258421868	0.137049900386461	0.0926281968909778	0.328714334965843	0.286124629583376	0.217227948956512	0.332612989532906	0.269983551157718	0.191859302490875	0.0959783226620927	0.29228925284209	0.149005261448191	0.137041184927481	0.468925533387802	0.197788434062541	0.23526134521912	0.0329904217583335	0.138551923981442	0.109638374662087	0.0678109974328447	0.303025014239696	0.201932463058082	0.178378477928546	0.387932153311626	0.404017153407765	0.239315339760075	0.393618499331498	0.110955046521602	0.0244894139079136	0.520838215422438	0.392916202308702	0.266738701992635	0.402948668820428	0.367806425916502	0.163916840525384	0.0444034231032351	0.223085445837096	0.192620829502461	0.329700997165525	0.443363596627276	0.134190002431445	0.201654577052799	0.202381990276303	0.327836788373653	0.0186654339191152	0.0897845243068624	0.0515402129307341	0.268505460616662	0.329050623170682	0.207389990236008	0.19983018796256	0.258669083055892	0.2229511131719	0.097384408053707	0.332401456321279	0.108908536465839	0.0845490240375528	0.452503114193355	0.185289041220557	0.246625390960365	0.0216865086143262	0.160415944543244	0.132495741299023	0.0661059812769851	0.264326687240372	0.152396716568625	0.179591496313933	0.319187401638793	0.342812931017756	0.211235827107476	0.400894311093961	0.109251239995899	0.03696214552467	0.53622112486988	0.477635366517629	0.218103759106576	0.326621391200164	0.329744077330137	0.146045281690512	0.0371492231400574	0.222693733956882	0.207312726042005	0.363460906497388	0.418328372738597	0.13164892028311	0.19433398741266	0.198635656346144	0.322861879634177	0.00151703491397263	0.0671431674800304	0.0507337854806777	0.234147411111012	0.26691776448305	0.197268036396069	0.180012316278737	0.30981390473864	0.22010390458675	0.0923287662264212	0.355138261685639	0.0876262380019849	0.0739635137952867	0.473601841053716	0.13301239575943	0.223297914993757	0.00107018195501146	0.12818929945098	0.156593297042468	0.0549229002130276	0.257803044303375	0.155285312044193	0.185748308253261	0.308212562854919	0.354707636578669	0.206268950277046	0.367977594047454	0.13111490479551	0.0316651813675451	0.461028840675596	0.53554860712393	0.239017099723142	0.314162402406792	0.342215271139036	0.157610102647545	0.0418917230719575	0.206034239228087	0.212111974041062	0.315632212299411	0.415134043140201	0.127621626406004	0.194993788032271	0.457606763826516	0.582721431751384	0.0700560057260868	0.132175786662179	0.0603223846727134	0.455466431194931	0.409108200284158	0.274325898000326	0.499035884296815	0.445140913533804	0.0598067266066247	0.313442845482352	0.400957822558522	0.230874059510494	0.347802513765292	0.480472299015383	0.119535855283891	0.288185844190361	0.341010217155467	0.19300864188721	0.103605731740946	0.125069863128928	0.57381806303593	0.152497684774493	0.178238586689336	0.484112938107234	0.404200802856017	0.350804449322724	0.356068714576415	0.15330934202459	0.0186479373999096	0.145356268243718	0.446369730601687	0.57984826122451	0.512878383106266	0.499483380965559	0.295688494293354	0.00405607970387604	0.254776314462849	0.137560973514577	0.553692764006271	0.462583492731375	0.266182435372518	0.294850368377442	0.478917367898967	0.498239928430001	0.308859212303351	0.29812993067187	0.187688619389567	0.508376025272151	0.345563230291529	0.170564673552524	0.545521640185125	0.250627506659927	0.0160675709392329	0.277005443255585	0.239432310550185	0.537445240852709	0.307168525123762	0.445615963643825	0.130059780814994	0.192680005221188	0.213864790757899	0.441206339155736	0.161146323337369	0.0512506613839956	0.547890639184641	0.413789408369001	0.159099778388355	0.734283388104801	0.789954652167408	0.621816185447271	0.157566348013885	0.1974743344832	0.00187628116790492	0.101201724726291	0.209031658173104	0.77146316422512	0.819462403632902	0.630238505616744	0.416995022935784	0.0335808813401858	0.0952638028192373	0.0150510180796647	0.759139592942705	0.67857249881199	0.359559407443071	0.0526365687507949	0.294911904950075	0.409434012417265	0.0382192388635127	0.155412934400015	0.0814416361945943	0.37617127884218	0.341808586338054	0.288938537486212	0.30111416609656	0.19688467492765	0.127411187251584	0.152194160968971	0.364178312326176	0.128577371676309	0.167547393277038	0.524434136971931	0.170158928318514	0.166710605440139	0.0570440793245235	0.119301112945416	0.135588799502042	0.0997721963780543	0.296903106762042	0.152064313713132	0.162922265005605	0.371982178351401	0.392174964714751	0.312289545839065	0.423307481578133	0.102321180337983	0.0156369329722317	0.58218490988636	0.318856816781314	0.356584195654875	0.474373212858746	0.30585982844266	0.187351869719507	0.046989393278225	0.246780831205818	0.16414726501489	0.273661637688968	0.324477391237442	0.152964229046604	0.232882652564584	0.236967169316741	0.320332069092071	0.00139399178214961	0.0454947533317783	0.0550078280578195	0.19214539165083	0.243903125181461	0.174539356721877	0.183049774934348	0.33570576922887	0.229544343014604	0.0857434943827511	0.343327324969962	0.0463175502317353	0.0430779354004189	0.449077519925263	0.109688202897191	0.242013618021689	0.00150984105412702	0.135794937621127	0.186082751931157	0.052338941181488	0.26864455064594	0.179552988969907	0.164120117183257	0.318631191034859	0.342476849032159	0.229305179587859	0.380086819486358	0.148944456385304	0.0284955341445671	0.454381917404552	0.523039626354542	0.227116516534787	0.261913387638221	0.265266341741899	0.155657280077115	0.0402292964911207	0.202128774271118	0.191223825667878	0.365279941701037	0.393416164986642	0.140675416501901	0.186785840612777	0.291450467207474	0.40297603028849	0.0321490995667808	0.166772600960878	0.0816593895051882	0.367624123218854	0.378413833763119	0.301621671579199	0.282388393830731	0.162082554676303	0.0850993713541694	0.180000565529412	0.393921170121923	0.0487958774615316	0.174717993739843	0.598490403010432	0.183881377842519	0.123593792911141	0.0533696868917367	0.0942881484155543	0.161253839587521	0.0831168852729744	0.272825620089867	0.154522446276034	0.156078032268828	0.350011535383638	0.390951260213064	0.261120820131678	0.433852568278078	0.0254733157481621	0.0118471157817803	0.65783708699889	0.304012862277186	0.414631526094072	0.483681212861271	0.252436157901025	0.1770750478282	0.0496245965349291	0.26514063035406	0.137148324458474	0.236885618029516	0.294326764909635	0.156213186444	0.202474369867047	0.407890774130519	0.52197441233976	0.0668305147521797	0.204958233280731	0.116245188487348	0.40138786156972	0.31512875763782	0.31996749600856	0.378014109337052	0.252695601617128	0.112049879276155	0.19072506154431	0.303177833796542	0.190440307964545	0.268289937637257	0.563086031851957	0.213732147731917	0.216680418936906	0.0671153752589442	0.172912219058435	0.135938356218035	0.0827835367994323	0.366932660196049	0.175005299483533	0.216062100297269	0.387324199691406	0.403146307954295	0.363900440870625	0.398963202228554	0.164722009169249	0.0196830891247833	0.441000872340729	0.26674968126471	0.408189707222049	0.620652629365546	0.361220211851548	0.268522059942191	0.0576496505392839	0.187741404021296	0.144444733588987	0.309614953334396	0.404351375756528	0.214546100923181	0.238546843078014	0.459827166548105	0.457923131314659	0.305387219138177	0.345907845219342	0.225674682822137	0.444444163917745	0.317217887582632	0.104376463072272	0.511827339745451	0.147685440640021	0.0200938964485734	0.231001121298548	0.174591197092781	0.711438350090291	0.294834967276115	0.382294000041028	0.109241512462369	0.142037732433998	0.256138504333859	0.438193443236232	0.194626732153607	0.0426959638050313	0.596987571313014	0.412390888573142	0.250794187155917	0.724096958849343	0.824304910340952	0.694274008641598	0.0562538683668249	0.112201772822755	0.00314303093218551	0.0494057513692238	0.208960146995964	0.830387838417689	0.807500578898686	0.746945622699865	0.377704240554395	0.0337611700368845	0.0411116223096721	0.00122535392964147	0.709063136089709	0.633797020585789	0.48500080709431	0.0667966505483422	0.413869523965259	0.557280133398476	0.0691969324396388	0.184828619080498	0.0930871335287475	0.337363666908443	0.321708535411645	0.336487246105326	0.361307886157834	0.232400826944074	0.125479400006606	0.159478082744124	0.289495620652221	0.206844193748336	0.2960520700954	0.553910901675848	0.221173777190587	0.242884792503905	0.0597188147642199	0.191909413778582	0.112171783902754	0.10608090890695	0.377964873703586	0.159745843234691	0.232358781646315	0.436703093985964	0.46187470200612	0.360491312857369	0.448087916935351	0.151638608721369	0.0236427582331778	0.427270256489223	0.302235256560018	0.455234164456053	0.612180777616407	0.407955119817699	0.278616209079263	0.0417442006926526	0.205501132900186	0.13719891852958	0.26733808107935	0.414345573530195	0.194617407327505	0.29489804618464	0.674981572096714	0.45841823421061	0.185195455386879	0.428686536138156	0.240129315750039	0.71051004736593	0.221078623783335	0.404360679006639	0.475527434685033	0.566606062333055	0.0366469663617345	0.346635964435005	0.202375762001795	0.379910836577811	0.414858456781046	0.622362142241498	0.380090210908282	0.390214184552688	0.20643582659314	0.299745786570592	0.0926507701369224	0.0205615239400819	0.468493111856239	0.320319341368122	0.373060479289412	0.501226223164307	0.524579767895903	0.53253764131057	0.233696392076113	0.436224721693237	0.00810643153175405	0.13294210777485	0.173787454001437	0.553981626650666	0.782421299551166	0.465723502546379	0.445196992616669	0.130669756140199	0.166655671410266	0.0690348639549947	0.592148424313119	0.603203474887074	0.340712503810506	0.188971956131621	0.30225811777877	0.391368104769864	0.0220813147412506	0.176062678050157	0.0724365868178034	0.377023669646023	0.399768750484478	0.302897394103402	0.237437855838371	0.157810892773783	0.0854918677997234	0.185291446557135	0.388333733029366	0.0634636185047973	0.18465621209994	0.606489211017483	0.196075422864709	0.116077330140741	0.0401064895775157	0.0689789317792999	0.183237114082601	0.0660308907535314	0.254328212078002	0.175446180359604	0.180628129049213	0.30208845542969	0.39161871703792	0.250625079011107	0.420628833467805	0.00134929450566815	0.0139700413749537	0.7122257249389	0.248021374061224	0.429132557498655	0.537820277521648	0.252748097693325	0.14679458399572	0.0558648543480962	0.225892190320523	0.145624670142748	0.232699665213431	0.224934951798001	0.139962854599622	0.188806453699243	0.634660250437384	0.452652479750904	0.140221093739068	0.361528688884247	0.185931353481821	0.604230246958611	0.217123979848949	0.371722350879261	0.433389072013144	0.470773425034929	0.0212173450456399	0.322895608111973	0.175903952408911	0.316150899855604	0.382535459225918	0.667479705544944	0.315381962802364	0.366829513021392	0.159335348024336	0.242444260298338	0.0711920846025325	0.0336479687497646	0.365120148992252	0.294007939792919	0.334360749248695	0.431299933624214	0.466009894725379	0.46043182204688	0.261997761367125	0.349662727217309	0.0186720399379761	0.188396989056488	0.212744315849582	0.506716033998663	0.737959888124603	0.378847967257638	0.413643571896881	0.11284762200584	0.156237777798837	0.101505012356285	0.53480465073911	0.527889524482781	0.313075797210859	0.172830424872594	0.312737027428214	0.511139602001952	0.0831328091059725	0.203914937264877	0.0396740863922954	0.07207929737215	0.397721581513193	0.471938468090442	0.262934201364608	0.0983760069449055	0.124174765504918	0.000983645298352918	0.102648256534835	0.224910752523038	0.311661469258171	0.437814578036736	0.289860805229892	0.13090678417498	0.0325383868209043	0.272968876988508	0.0413036700268452	0.121546465038848	0.503728907201736	0.0948158348873065	0.217217973948436	0.296367213698286	0.492299016894908	0.379156261173303	0.519601507778096	0.130963384988818	0.0270505289440963	0.421677422959757	0.401044173427197	0.5103163352068	0.638692765538026	0.278581693520551	0.335639004368609	0.0015507384555747	0.287553939782758	0.102065896334868	0.226163190312562	0.393583495689464	0.208899895020854	0.441212488423708	0.250597414005272	0.381618662999438	0.032668813727808	0.147087466917855	0.0983914894420602	0.388883860291023	0.304775614525078	0.24244570466825	0.337278924880688	0.235263586558786	0.116651364187564	0.130877834998653	0.297237063473891	0.125386537265518	0.168238753312325	0.516732774923442	0.160374441396899	0.239026365542272	0.0383812945376152	0.151858589043645	0.127661531827142	0.0845353955764293	0.329409550438253	0.195148097157102	0.163789899056336	0.396833208260071	0.408192054403288	0.280400044695007	0.39887084467088	0.142172828742065	0.0117225392851084	0.561443037043331	0.320199820000185	0.306749868437734	0.461334232639632	0.339239422223818	0.172329913058923	0.0572982004447082	0.242937708720239	0.161030238360073	0.348841703767337	0.393904879690488	0.166668036819634	0.224734038320037	0.454412813512158	0.638869740010338	0.245319306986979	0.469897244693584	0.293668297146727	0.440500243578561	0.197579150183537	0.386412416128107	0.444217569892721	0.519950454630503	0.00550765224037602	0.352209333631592	0.234182752965644	0.297027995288438	0.370021264111525	0.586316569813262	0.442553267123979	0.285446854241116	0.215647799195943	0.4647352210993	0.124247358274317	0.017941705285542	0.447332125638935	0.486585623190165	0.288027474864407	0.520284126844749	0.614885769967353	0.705601831190526	0.113061117038671	0.369272717563387	0.004086703077422	0.372885847198393	0.11004972515195	0.791518438444405	0.859590314625635	0.473083770727252	0.415178934553955	0.174776754003038	0.143465396109461	0.0218926938041163	0.608423161792793	0.819981941251336	0.411514062261123	0.127499109301795	0.22940124295587	0.305855048072538	0.00135554856552816	0.00786548888111569	0.0617933720549731	0.174950335150978	0.176818441827869	0.192860473272868	0.169823524462599	0.341208036870831	0.236921840646663	0.0569945211606525	0.362566613137298	0.051002140206093	0.000895907584659713	0.462991904016834	0.0784433956825782	0.254939980833495	0.00176280496742859	0.142892080034724	0.215379873878725	0.0570308870994074	0.272534720838901	0.183435288654507	0.161598863321897	0.332581875324844	0.347302856050576	0.262267559576815	0.387602751204062	0.107617346724517	0.0272525810515539	0.52749831744373	0.559704380425455	0.228112975987237	0.303050754481272	0.247211838075598	0.159947834851964	0.0470147749111969	0.203686563582661	0.203247871344328	0.333742192555137	0.409063994103797	0.156791576260398	0.200016965407421	0.159166691650321	0.346635798541618	0.0334618930573845	0.0560408985909978	0.107680980669538	0.313801461947721	0.306633761496544	0.206432076026565	0.302985861389638	0.265755799473587	0.165948227374715	0.0802811708369012	0.233930624089768	0.200664432278925	0.170890797683481	0.319651365381865	0.259041610126498	0.202423896168688	0.0287096581579009	0.212019561665028	0.100626293725038	0.123568530153897	0.379741481665587	0.165291163134474	0.161086309657455	0.382821902461502	0.226975140809013	0.252334386450789	0.253025643046902	0.0823231346753885	0.0129133589670607	0.485018229392696	0.344873419814724	0.318364059453489	0.318927159693505	0.332148500082158	0.101419575704316	0.0742037453454398	0.389194629766265	0.35881468689398	0.359617157800734	0.57981236395206	0.0588184327955962	0.17012280993233	0.483929514803762	0.601571865794259	0.0812383926114743	0.14989909638325	0.0399473915930272	0.429869957334106	0.421363578174909	0.232482052634935	0.52721783475461	0.443662170383109	0.0533062702788748	0.303884211730212	0.452602183408462	0.250155947248711	0.395097375460718	0.471633579181648	0.0883784808100943	0.308181097322396	0.368222699581663	0.176518570618789	0.100060521857175	0.119679867294215	0.569034607301231	0.155356151608754	0.159675720319916	0.42457441866782	0.366844769273502	0.335081569671434	0.323002536156931	0.16042180804304	0.0231811762688196	0.144124716283589	0.455999078875931	0.585074242189052	0.553122010896028	0.450942100506857	0.27491374736916	0.00432818524719409	0.260443369571593	0.150357046112895	0.577637368360481	0.482098398999552	0.30732750659145	0.28475129969839	0.525375940138626	0.585358163039576	0.0769139921683888	0.146226904790298	0.0376008588851441	0.439205972681602	0.369951143565328	0.218622559568376	0.488523304302766	0.433306427434348	0.0583046557456634	0.28981294570367	0.497271952005848	0.249186530804112	0.357966211042903	0.468285894611532	0.0955385111751576	0.299429975825186	0.388019257629203	0.16188077520304	0.0979222050614884	0.128752407268193	0.5476593886449	0.135651654402173	0.172528255317337	0.405126425598302	0.377837055298932	0.291349606912934	0.259134205434097	0.150784436223913	0.0267039500276728	0.139076161427267	0.507256933158553	0.590082111523536	0.542785589020057	0.466463230151202	0.302990165970374	0.00745869961065053	0.258534077195905	0.160499835480092	0.603665440934264	0.43642079300337	0.27456783427633	0.193336302658503	0.589949573004975	0.364342019317523	0.115146772726998	0.410120822601314	0.166028925167535	0.734830947159969	0.200290104358574	0.276301509208107	0.495770598701526	0.42855061397858	0.0552770101967788	0.325277370422947	0.206203120542084	0.32395607719396	0.41318900054826	0.498410919173506	0.386292988643228	0.280687567697309	0.314491495020613	0.222559339352036	0.0149506073832841	0.0239923251289815	0.539450755135551	0.277783749595775	0.386865061948717	0.623406575468115	0.482883594377421	0.5782085117075	0.32582779327254	0.390901165240414	0.0132775150072746	0.145034197414851	0.216720656330335	0.602852687544841	0.680616241885593	0.486964050860542	0.463201511646609	0.00422807826185775	0.258730932636003	0.0322494167196874	0.553917961429501	0.67708332226366	0.328531797371541	0.353744841422532	0.705214726292375	0.494206651466205	0.214635463139097	0.432346277471391	0.260340515627026	0.663178479826757	0.178639801525423	0.397240489262667	0.4478645353608	0.570980553694161	0.0430182410426686	0.394997613645824	0.208392741790364	0.377387516344604	0.415980998751254	0.570306061644168	0.385737811589588	0.388824048482702	0.208893863063128	0.352906585456012	0.116732360042764	0.0226034334834531	0.522758254033335	0.382706189091863	0.403905552821609	0.486525359778593	0.551243839448631	0.614051606025988	0.241893785042867	0.427769043888669	0.0153321205441481	0.139967021775475	0.155249417112879	0.6423047253399	0.77998123804229	0.494120255464133	0.389370795690463	0.140119100778057	0.156949990958782	0.0756093529162813	0.626467855524557	0.687203156025734	0.374862562573656	0.18759516981362	0.329659764702305	0.594208956950109	0.0972562897274031	0.167731993255637	0.0688868522044082	0.161767249210258	0.407169698516788	0.410520510763578	0.373074631140875	0.106365425776974	0.106218484518502	0.0122876287666277	0.184469134276185	0.211316453435391	0.336710319534275	0.429375720986784	0.271787696967386	0.171053029542294	0.0524192519107028	0.220694082095729	0.0574333707388931	0.11163628625213	0.438622254795521	0.120856160738027	0.228526363612827	0.322732071753471	0.444860829911269	0.382406471326776	0.508873481334431	0.150341322092611	0.0322171893678259	0.410666406982618	0.37610106418563	0.452111519272153	0.581846223041158	0.298222626823871	0.294119189246888	0.013390084076679	0.250282946180231	0.10338822109929	0.21953237694835	0.380047856794021	0.250793456340026	0.365471262682617	-147.337635712823	-147.433085341238	-185.957824936779	-174.230401403186	-191.242089185988	-173.486025822094	-178.996804490675	-180.562556310085	-149.855657527756	-118.005416152817	-119.747426566473	-60.1449301255772	-53.3118377609837	-48.3064745036081	-71.0821274837043	-52.0039099145829	-43.4533015341874	-35.5933350036145	-43.8378193304088	-50.9917206554994	-60.3373894658552	-56.8155945309432	-40.2635123326144	-73.2500951192875	-55.3561506031332	-167.161062553115	-57.3022312362438	-87.970242980808	-55.7320075244333	-163.273639493579	-63.5463711589987	-48.9542217049459	-48.0796117672146	-118.798520047739	-169.937891650556	-67.0597866429369	-46.8471046377904	-63.3606028777093	-93.621102300471	-173.439812222099	-91.901007902102	-170.052644270684	-62.1697585575417	-147.943430607496	-74.0954416680976	-70.6817834466202	-178.184330609281	-44.3479664874662	-57.6251285734503	-120.575459967702	-118.847214327623	-159.01460707036	-177.700429054914	-77.0390341059537	509.120506503584	646.471365851734	557.17766542231	604.109504843556	655.601672834566	682.191229006572	698.573130969224	704.18217899618	672.507011250004	676.873446006633	667.011308763073	523.558023641517	490.321084885775	477.281639110333	554.908045248518	467.404251847663	418.509299416899	380.481511718874	434.962977331242	482.026571218562	516.108137352939	534.09094395861	481.256614802577	518.206050186564	470.427901781913	655.388259076722	522.863613045312	613.119998641509	523.207041386013	611.444892402195	547.297332381041	502.252692456382	482.896889201533	680.664958648163	643.372197387868	569.065067675798	471.701221899796	551.210400363702	623.360769167512	609.121294502587	614.280170683269	702.447448798513	534.611768972386	691.779656375896	530.496222539161	568.803734898677	684.728817287645	454.955993657147	522.33462941653	681.838717409976	671.632294800185	707.909648260587	708.531701527913	556.116650913911	0	0	-0.094036250462252	0.156252714709024	0	0	-0.057064517175067	0	0	0	0.136873609397652	0	0	0	0	0	0.0362893223802334	0	-0.278676258604901	0	0	-0.462500790266505	0	0	0	0	0	-0.192006773781904	0.14507303089373	-0.0419299666205455	0	0	0	-0.000435863777865848	-0.217617524116794	0	0	0	-0.157582480907393	-0.258042918897521	0	0	0	0	0	0	0.00585929456209749	0	0	0	-0.273415061761282	0	0	0	0	0	0	0	-1010.80767407513	157.580498374863	0.669098298391327	0.0113699494949495	0.524444444444444
3900	0.365214417302181	0.657945782935756	0.147455549295898	0.00213122180187209	0.00143333898083885	0.444918059531699	0.355591464897278	0.0894820638626403	0.874981036930317	0.447448197184811	0.00275683754606987	0.447519052537503	0.528222199500919	0.438036358201448	0.265972604274269	0.077486380473529	0.00220422492861978	0.235859607496872	0.182648615302824	0.135586143913058	0.00146217262323286	0.13679072270585	0.509790981323676	0.137751257553922	0.108016809864499	0.66422262514078	0.419856380707596	0.0326068840737378	0.00140347591624149	0.484966209066476	0.00306776104605161	0.0834197512809344	0.211387788019074	0.58325145561659	0.855635791931681	0.787677355777245	0.163088682170731	0.00293564812804698	0.00140213129829035	0.0535471236252331	0.998820484161777	0.627072690746336	0.226161712745747	0.00112515957673081	0.467189652261447	0.644434762691607	0.20344495188683	0.0443695696811812	0.11457443045989	0.622102411404372	0.477853246359285	0.113076378510919	0.707865586426404	0.348877723666637	0.0548669396476476	0.376975617788562	0.43305316350942	0.225636668502336	0.2965641600759	0.458105424919301	0.00109815635775133	0.375511460681102	0.392172658973415	0.184803672521873	0.101633818915565	0.00112175884144103	0.592102528991312	0.34199373586857	0.111891105669555	0.414757008630952	0.776258115439117	0.33116998599903	0.370547421252399	0.155133091199664	0.00566222662206546	0.119318816991942	0.313433203157561	0.56300260061758	0.873714415028225	0.436017350262243	0.411186645737133	0.0013919176169082	0.224655010015623	0.00117762656609659	0.538658730774991	0.870514815938949	0.260809936190175	0.31412366772042	0.594643234698263	0.410183063184076	0.252797277138422	0.451595306603812	0.224473752541937	0.542543152611337	0.24923454011641	0.130646347919366	0.520056200698855	0.182855007440616	0.00135519740307254	0.158425239556179	0.216571607633177	0.998752594385721	0.250752407289744	0.396046902521472	0.00103636009203493	0.163270307529761	0.305399520570014	0.489264326683401	0.227985891924337	0.0659478709887727	0.672353694344305	0.403176848670177	0.265565634370638	0.776370765913362	0.845890505461023	0.809176057890734	0.0723927345109744	0.118661428824537	0.0031240769681755	0.00119691204109409	0.314483941704919	0.881485930827474	0.788599008197777	0.898634333398056	0.399108430805973	0.0426118933756511	0.00153847883305761	0.00139553778895748	0.681756259613335	0.64676610601293	0.481470591702782	0.074589811613996	0.45589116643047	0.443729262553662	0.310026457728747	0.336913585950972	0.247795266558685	0.437513042438913	0.296131151991237	0.0715049049232269	0.502021890975008	0.141850371568824	0.0138805736090195	0.243936146644325	0.158110208172218	0.720909310372193	0.310656255625511	0.390958002655898	0.116869176204501	0.13650951319297	0.261783669414272	0.443188131824542	0.177569442352919	0.0416112570363549	0.526219993259489	0.438615490617785	0.217051142904403	0.709704413928811	0.765017462672811	0.716138527812109	0.00119686048921177	0.0801429376780735	0.0011482478971144	0.0589070614258457	0.200385347620833	0.864412736647782	0.837145339284409	0.714687067014322	0.338481978047665	0.00391191310128054	0.049186131677156	0.00138081052328507	0.672086805791207	0.685809835623166	0.482923701789603	0.0623296881572915	0.533502726930729	0.618744733974007	0.36037631439884	0.38483325114597	0.240851945564281	0.515396849724875	0.308567254254917	0.249883676758943	0.52547378899324	0.322941794228191	0.0010151589089794	0.358782387023115	0.242160807629135	0.512424925808887	0.334608918342546	0.515693110999011	0.22392914816559	0.19913816822026	0.233238755964975	0.566551142591888	0.185358868399537	0.0432193021618516	0.556204933290279	0.50292133636412	0.246827267066474	0.850988360301768	0.828588773862548	0.703223485167937	0.124916487096302	0.299553013204518	0.0122605193710732	0.132623184239091	0.210020904359422	0.798354371378774	0.882965564452659	0.662423410131148	0.457208191478513	0.0852626430441516	0.0755735557186101	0.00114681524495308	0.784136788926115	0.640574781543142	0.420098619258026	0.00177004443962747	0.438053859480085	0.693099082623645	0.226793646945697	0.486568373789405	0.30109902550175	0.469874594517435	0.199476672239018	0.363842865402613	0.446979261989604	0.530949907186349	0.000986776225325194	0.321627144191296	0.230592567909915	0.276928437237374	0.34779733120951	0.585605476767857	0.370891254259636	0.28501085250072	0.218892540800402	0.521423329083496	0.161980731602349	0.00155181808995751	0.438574722455956	0.475213963431762	0.29369395506671	0.473191882925363	0.641461501971571	0.703506504287078	0.0976752699979388	0.369196647521055	0.00384487866976524	0.398189869315909	0.11752220234228	0.770701012359498	0.862995081549732	0.402267300007428	0.404093734049403	0.161705925706164	0.158949775676765	0.0231883462757439	0.579888673917188	0.799692735155178	0.412847399072896	0.13253011772086	0.77039204976519	0.466492033493263	0.247289132566583	0.42971954838604	0.275107664774162	0.682462193549298	0.156103642887925	0.406933154617817	0.399289168740709	0.516259994528596	0.0520064810979062	0.393630263568267	0.259662853915536	0.431804958175797	0.455538365088782	0.560643203916975	0.412452549861995	0.395357107899012	0.219665443178594	0.378963611133319	0.135338971559159	0.0272856553335278	0.503144950900101	0.358193985443064	0.388047126464735	0.464629512400598	0.574841077243802	0.587538911137044	0.230198308563711	0.443049937216153	0.0128364921178583	0.145669028497649	0.148436038688934	0.683369818390072	0.82551570534925	0.502669511346593	0.370218733462734	0.153338371489656	0.140167872110207	0.0880324143211231	0.621769337100185	0.675414767731752	0.354255666641927	0.152757205297587	0.670383192472637	0.366691533904	0.155462863087488	0.471799089571875	0.19902552098153	0.76133633587627	0.173826349046904	0.294640142410295	0.545591473051438	0.456714511679315	0.0468589218417632	0.354591385393396	0.146520692712582	0.39000323342209	0.477285481994704	0.497964789169567	0.459802181188708	0.342623568509713	0.372164941092056	0.240686903625356	0.00276590778011363	0.00419762131205748	0.6261048408572	0.322230996159038	0.483645076422496	0.634250977611967	0.536969740475326	0.650990396624081	0.300954130086268	0.438292717717593	0.00758615297655469	0.112496528090544	0.203816787206277	0.683834009140981	0.696665176579878	0.555055070072648	0.559178145045506	0.00156695661884326	0.247929643971149	0.00167084448354431	0.645449622937181	0.742084357871355	0.390458677363682	0.335522765086615	0.700082701074752	0.498643580726891	0.181717765645741	0.409896550645572	0.227983871623505	0.565104545683231	0.14603997237781	0.407352324553973	0.526139903359625	0.390680935258116	0.00217623223604419	0.319629117931651	0.159826267180109	0.327352967511491	0.37809052705637	0.762682853684523	0.284630740712471	0.33215689311776	0.0939941258445715	0.218339329537558	0.0556160794896341	0.00123558026780495	0.241731193124482	0.212419805438046	0.363710484133482	0.459589218306958	0.484119334032755	0.431871998291339	0.218668164323598	0.35805098694494	0.0116128624341848	0.177532686098417	0.242394100253483	0.494768107868128	0.742493367495632	0.259574614929619	0.425711711924614	0.15052476714355	0.209302068926181	0.0846870720673698	0.474958877887487	0.590751673723215	0.2826959933421	0.176819322372096	0.489865256425592	0.545434441597599	0.0815420513602405	0.0959598010793452	0.0669715755705508	0.510516694355965	0.380750506349631	0.241019097190708	0.491480749565962	0.456505120238551	0.0552026225622909	0.288976184139765	0.422101348224913	0.241831202238189	0.334635074322617	0.524315059147166	0.121875188212173	0.299686870239462	0.374860989707687	0.173599190892931	0.093126230355429	0.112377423256327	0.534142029248504	0.14123690790591	0.193591763277916	0.435802502262531	0.403528064339569	0.398012509645866	0.35381580016928	0.148135447687568	0.0236580862409934	0.153288146461436	0.443178609429266	0.566906297185673	0.521676647329559	0.501493280209664	0.305908762419525	0.0029746377495258	0.220297089321809	0.139015934340913	0.480553207634677	0.469417390888651	0.237267106873218	0.339655017834093	0.526188349037344	0.636646275792945	0.0770783223818087	0.124238454745582	0.0405250373264791	0.434213793722158	0.401435936606566	0.237882872558846	0.52436733609594	0.466559927838103	0.0704027357201259	0.301028061048048	0.548910936996214	0.248223357301162	0.396277402590209	0.443985961146297	0.106519782118436	0.33948447166259	0.383556880027685	0.154101520430395	0.118830939412629	0.122809297862511	0.585561920162097	0.160711630411506	0.147249145686432	0.429483737822872	0.345279943805714	0.290284256586039	0.22754919623422	0.135484869070833	0.0306626648972033	0.168811164722472	0.535127911879059	0.615693068506648	0.550388378136297	0.469838924136636	0.265369853991547	0.0154042243145938	0.251339551295834	0.182165338061298	0.612666568754125	0.41762930542182	0.275369754773648	0.167837029524701	0.270154391491918	0.472384019593725	0.0263586443002127	0.208759027322284	0.119789825848187	0.436797253648426	0.400787569626512	0.247337771479723	0.196602252636889	0.108425890826077	0.0410949337365572	0.223828777153777	0.411743968446218	0.0164380310479163	0.247185217456338	0.612578793751002	0.107256643827229	0.102242433606401	0.0333717826029831	0.10270242477403	0.1909549397349	0.0672998341607511	0.197125825292296	0.224031985089727	0.188112517734154	0.354531321240976	0.340412005383815	0.247561264896619	0.388701882783939	0.00271020661459921	0.0352736341185332	0.79707458000289	0.186451820334398	0.369846467193327	0.544358925237362	0.148473346742821	0.157509085503895	0.00239356671567709	0.243112445695115	0.136386703822127	0.162717664816736	0.20913571336059	0.0906841595308152	0.230879345295216	0.243805063598155	0.370581024654864	0.0288526762972107	0.172268205520639	0.00154972405243566	0.391267329677158	0.46805502657587	0.308455251221251	0.225780095920491	0.179873513611023	0.0634716157948033	0.171942170874228	0.404727252661881	0.0713072397735788	0.116872467463353	0.674320963415987	0.237036968292502	0.118341548246174	0.053069985936004	0.00115231742099884	0.229991174946614	0.0620954523977927	0.241246497297087	0.181233605540322	0.12077685614405	0.200480259058507	0.369943597322449	0.180044396178498	0.406229000677446	0.00178584132292705	0.00416509384710011	0.808692214023448	0.212401250736664	0.411728993098798	0.55873928497445	0.241941538042281	0.0602957816900808	0.0414946148101774	0.275974001616159	0.102974267372477	0.245699756805134	0.195381730791654	0.129305170782236	0.0825333568899322	0.194265779959446	0.323184691707345	0.000953726042885573	0.188068292150981	0.0703857797587732	0.220410604353415	0.394832473473688	0.334260262335665	0.199547554464753	0.163486575455647	0.0664056971635966	0.15095581058121	0.413515884612023	0.0010756230713	0.171539432724796	0.592378182924265	0.234965738116882	0.0483265071307433	0.076937906871615	0.128125218816376	0.228314260957408	0.0885820291543389	0.0756830130021169	0.0452317023074574	0.175645005566492	0.437455222578662	0.405724838090053	0.273019023584364	0.46668686859214	0.0164659675386908	0.0131181461963606	0.675588904736028	0.214849421958991	0.449159013459889	0.324072743397797	0.0999392839446011	0.12313752458578	0.0684973830560633	0.179487022023644	0.139623877132907	0.0010075128510756	0.276261633059981	0.187871836437233	0.236928566687371	0.248224269611057	0.394447093675279	0.000951699655296652	0.175804841603702	0.106915886223571	0.404792175282894	0.324991244499885	0.23850088663553	0.324333972473403	0.230683221855005	0.103796599149646	0.0933330395547228	0.262056236946765	0.124551111403931	0.182196721075037	0.552991492925045	0.148402261467678	0.268512764512141	0.00934201386958018	0.130779291610269	0.1366885745047	0.0845981709346419	0.350783417446979	0.17969753838069	0.121166753956616	0.466721272800449	0.374693292803082	0.265193903469519	0.393344217182539	0.150830781260377	0.0014498704743946	0.55483485962066	0.295295048893251	0.372682444897186	0.426313858419148	0.326015650628656	0.177024922785328	0.0526261894872532	0.249589597175663	0.157815021127479	0.348254535849752	0.391751274356946	0.166527754007243	0.274609974637421	0.292409123062033	0.294712572334668	0.00155454310795808	0.0508693920924676	0.0333714763128776	0.236832476210134	0.265424822118864	0.212517772131894	0.208285376464435	0.33895998547405	0.268502426824815	0.103429535573166	0.300918895870784	0.103291719152714	0.118922205700621	0.420258046524103	0.160237464114253	0.243266264631022	0.00125683955995303	0.107400335076212	0.170277595077866	0.00113654258014246	0.232181544625696	0.14722946435945	0.103138092767692	0.344473356233703	0.448458768767478	0.299289559570899	0.351086285460857	0.18071621654163	0.0214541946878483	0.222199690273748	0.492971374218972	0.0867805472902367	0.29491930352783	0.238044623055146	0.190427474675487	0.0033413089736316	0.234411308607778	0.206898339188588	0.333984915892504	0.350485343625493	0.00108366209087243	0.226731994066678	0.000975995087414216	0.407444856043495	0.00234780959108202	0.0318735190280773	0.114032763216579	0.257067505635454	0.247826108969511	0.369326671561558	0.00144126104821931	0.456051127497214	0.398915773046281	0.0416728592805108	0.283349924918989	0.00152947558969745	0.00209471152811081	0.415952830725821	0.121292606734793	0.293353221636354	0.00164839939168979	0.167474342225554	0.00126442164876401	0.00113826138114278	0.0708563420346037	0.414594122741023	0.267486169127136	0.281208092286607	0.325124713972392	0.322667663477054	0.548121047213689	0.135529800485811	0.00378758281930747	0.106358616071097	0.765485596211485	0.308768749753662	0.26480765222568	0.00202746583705517	0.0016046383361627	0.0488566574823641	0.397623504160471	0.243779469738082	0.506922336755025	0.60459299526354	0.183070539941016	0.18410881956625	0.164537709683601	0.0900697635775913	0.00125110907150045	0.00111488205900962	0.0655525969446599	0.00163406538334739	0.134303852579756	0.0409040724401704	0.252362189007966	0.505768488264587	0.224533109284987	0.114712345624406	0.550826714773209	0.132261538748292	0.00118030857419445	0.592857771848199	0.0833839885859492	0.180632075322248	0.00100940254965604	0.00138516979925557	0.364762500683397	0.0551594584690765	0.340997130188849	0.0805538200455241	0.0818009555284433	0.301734396281239	0.445268852147812	0.302311576500563	0.538208435115364	0.00173568773567777	0.0544825096858935	0.574945719173317	0.602763187291341	0.311430804999416	0.118671017161576	0.277906620934471	0.176653243942121	0.0410728989151594	0.0871812863460426	0.0483695021680623	0.00103711348751727	0.500545295224706	0.155151338633888	0.105592312172051	0.292297937719642	0.369222199743352	0.00177099115024081	0.0432009135287569	0.0657475548838321	0.194968469501991	0.412425581858923	0.0946270822669983	0.306140170508671	0.268245811160383	0.190996751242034	0.106098751671252	0.353951206900731	0.00125657740466337	0.0822569653720409	0.408964609406136	0.0450762849690396	0.28067441478591	0.00092230821659275	0.248773620720653	0.100196126383154	0.0509577836570999	0.506688850607011	0.0220220345195996	0.263767159728764	0.195016143868973	0.453570473659855	0.281720182435731	0.37709778036797	0.206611423954625	0.0336042321144345	0.505966321179306	0.664544714263408	0.177927125679394	0.0574396484448239	0.282932453666814	0.00184478139928862	0.0799959554587201	0.0527095252442775	0.209067189937645	0.48454333716923	0.208512571998657	0.0550847501093465	0.160677758352829	0.113147136805708	0.261045917011581	0.0285493724054711	0.00115584467619135	0.0599357087568392	0.315037611890442	0.312514353325663	0.151140204383793	0.41404911031178	0.258527264058693	0.192611042265001	0.0943175644650914	0.253624443989103	0.158921217121476	0.108038754193074	0.322534310192386	0.191542033591299	0.218501331637967	0.028932304994337	0.209695542760032	0.00103164897369967	0.114492598875907	0.40411874998354	0.170212260101347	0.130947380145828	0.319711822907113	0.353588586398313	0.0354080714694511	0.369864024786166	0.083681240310532	0.00570070045349282	0.454425468654449	0.315552577592714	0.250681757713026	0.331794438184704	0.328799247384955	0.0895717082844672	0.00659999374846586	0.192419435976635	0.209601820534044	0.278285012300516	0.571486400576182	0.11121162625032	0.168890071134684	0.198931552272774	0.379114645627452	0.0267716547165491	0.105989982245509	0.0815278509492087	0.308114834905088	0.275002511558473	0.147214906850853	0.377769580883201	0.260033982309567	0.196113261876059	0.0264761637221326	0.24566009244171	0.161454575338457	0.188794409168954	0.331479631683827	0.177680981451839	0.191610740622424	0.00130439344286464	0.183959997801234	0.133873767441491	0.0710869042215115	0.273596965306586	0.175401765490728	0.187111660444182	0.302733709784396	0.379572666385611	0.264077162058153	0.389580504285433	0.0777283713894006	0.0192287010332227	0.494041230992892	0.275555208011311	0.315127525247333	0.357456157735666	0.364584216319348	0.101438094955822	0.0419661667791413	0.304341243700135	0.30273469306559	0.34075231154428	0.567307816153996	0.072336016028552	0.161052730766795	0.3209671614087	0.399251193383995	0.0297684235264089	0.0820080827889505	0.126537703446618	0.207892321190152	0.269912438515456	0.169812684616026	0.326376694813524	0.160391984217958	0.18062741562008	0.045680126942491	0.256868932301118	0.229674702944165	0.183257751163574	0.272132272205538	0.32237163276822	0.198615483483443	0.061325878483611	0.214591563151907	0.112540749893729	0.114008782217024	0.379624866817387	0.170019933616528	0.211297924193312	0.427860014017238	0.188611088474801	0.220511146836378	0.498633596727439	0.0521914413318792	0.0194718887265803	0.51477869331948	0.403703404360299	0.421573518790474	0.612425891740261	0.363837490039661	0.0882501655675977	0.0829372659692971	0.412035101704189	0.399449550658815	0.248658851666223	0.363048152923989	0.0720589534060109	0.153485063708006	0.229620104087958	0.245012301464485	0.0264254457944169	0.0455094676490405	0.0614384521177611	0.304590020348634	0.397368193339063	0.16640429185892	0.157384410953589	0.220365075590156	0.279185640294996	0.076396183851679	0.389477308885128	0.103058712204767	0.0188041555267501	0.298692656858298	0.161110768957281	0.200334009812181	0.0481374133001386	0.175744869234604	0.127979469438349	0.0805285581300727	0.212891494861019	0.199757000020079	0.170802549262816	0.297769639753253	0.307881639885726	0.204054453455669	0.365546947311005	0.122161873812585	0.0669270886310586	0.57493866005469	0.534032929740573	0.160051626934909	0.316297853597018	0.325399807982727	0.0842826068483734	0.0357291043036912	0.260864765459241	0.26169217684727	0.356835492398331	0.384072874371739	0.167853984065424	0.223739270733576	0.334207807628007	0.535910565749905	0.0903728171973294	0.220047420605721	0.0367492649521296	0.0680813049627585	0.374030953615274	0.497999995341762	0.253232395439052	0.0679867181362166	0.100623508737395	0.00151064415323667	0.0801012528597444	0.219027235834294	0.282043024457138	0.441308453254618	0.280338569209633	0.116339892855254	0.00144911801080072	0.283819554719983	0.0398845648452805	0.130637152781464	0.550710383787657	0.0918944629353625	0.212334054651808	0.324613528979707	0.481127777612204	0.38185075538342	0.47909303209707	0.124051909831865	0.0156456311279787	0.388703431072804	0.368807060540988	0.492968142166072	0.614207379952259	0.240154796467036	0.360642186674521	0.00180333659192063	0.289677904363312	0.110046454587327	0.238020887417472	0.390033966937992	0.17208882395676	0.47743320888512	0.277465076704951	0.246834838932892	0.0115510658469936	0.337563194840313	0.0022628712609582	0.0304578880452051	0.578153348104855	0.443062438221864	0.200781616600417	0.0937214922129421	0.0611655822653253	0.00122130352053177	0.123097027243961	0.23474404550578	0.311948243236918	0.038479856634801	0.280236061927244	0.230576396610609	0.0263816632665282	0.382698537479945	0.00212510430057395	0.169397149202321	0.41084827235295	0.0459355627671686	0.129244389938769	0.220083081501237	0.376503218745602	0.55992592602683	0.532863934698332	0.0723176519114692	0.027352336563722	0.337556498254581	0.790148542541838	0.504606110704927	0.4882310051071	0.372388596901038	0.462764578399694	0.00133699948077929	0.41881579093703	0.064087750222702	0.0663906552338145	0.537192176195094	0.431072644845037	0.868351066651917	0.463165327757751	0.539031666055929	0.311525724168967	0.310414088030839	0.216434180908642	0.428746125245413	0.321787004719531	0.193950780408049	0.478689017272954	0.264841699395512	0.0159412160097399	0.307116877499216	0.254967688456242	0.48712750460876	0.301399551599801	0.461474761273929	0.179172991291393	0.183206240606339	0.205542388214595	0.49959792405799	0.144849988561077	0.0549321037484868	0.506030654509684	0.465071625748582	0.178967677245012	0.776822024003914	0.771214779428145	0.607968568737271	0.142827242225815	0.238009260902826	0.00809053576404887	0.179366255612145	0.186521707219524	0.788991414898219	0.821849292504178	0.636321976551671	0.413757523853389	0.0603389421449261	0.0956317253682461	0.0118544355082312	0.715208669409877	0.593905818069284	0.358041319521178	0.0437175585109104	0.191370648120546	0.357203511316223	0.0390574494742284	0.089878820868081	0.0976405384150514	0.303383806239225	0.284878872855772	0.161142131136234	0.356157008532309	0.267713711968974	0.203866257453214	0.06796781527801	0.273273777381373	0.132425819623181	0.16406559147067	0.32906108266997	0.209609855105586	0.211489486288349	0.023682700952652	0.164273529222731	0.107655487730653	0.0813517694482539	0.305352514681893	0.166316141901473	0.178227632076617	0.309494730556135	0.306913676597504	0.247557738205219	0.402075889522407	0.0949352745435117	0.0235956666140525	0.521815861707461	0.296299381279788	0.269158872419252	0.347658952736186	0.372328619669061	0.08981400797736	0.0438122406149588	0.264988739182433	0.26543468775431	0.341873585242587	0.529231985829282	0.0773701398504418	0.198397333651946	0.402133645630128	0.568307875387283	0.0913272033974105	0.184548559168425	0.07395990322304	0.294864192616191	0.348802698751171	0.365590364434478	0.366829343253034	0.195398682882006	0.0954285992522749	0.160255786555823	0.259338438582998	0.205635143702894	0.290755268266985	0.467191703292314	0.22416413831094	0.20597372039077	0.0599253930366989	0.197887583784564	0.0805885332163799	0.103653400941434	0.434847111636427	0.143463001382347	0.220046274752819	0.395585622969387	0.445741273237907	0.389213656647023	0.504947296582044	0.13229103565349	0.0211739136290235	0.403398361427215	0.343476567653821	0.475188453485078	0.594112554220225	0.372679960826911	0.267372346840263	0.0403367077227361	0.221815222454852	0.126451664053846	0.241244002027017	0.418612337121277	0.206222463712046	0.301202706726506	0.166150004566853	0.2976193669513	0.0384968544159702	0.108911568657512	0.0759709205721102	0.30600916533213	0.290345942031997	0.178459633345278	0.367333507793533	0.290444270128007	0.191960856386577	0.0768551707287394	0.290527988565376	0.125694252279556	0.133729244566575	0.372359649071616	0.180280158662828	0.238058319376859	0.024795932517177	0.13752465250966	0.0960561726804053	0.0817932067505448	0.310132181050267	0.18310505600582	0.180514123609108	0.376833860121592	0.334123587567539	0.196155019563263	0.38880033908147	0.102524871776426	0.0246532949990305	0.506169013750183	0.339850810628133	0.250388120470462	0.378511440798331	0.3541464855433	0.12895345822961	0.0338599150304409	0.23966435932996	0.215640939062586	0.279005323132111	0.486038048383816	0.0995001800419568	0.194830726307794	0.488646389054058	0.509636873935445	0.203969929624218	0.0450661345863102	0.142147741103063	0.629246722350928	0.389045409505994	0.127391770223417	0.704826992671055	0.385365809634666	0.0295014436786483	0.386693223085023	0.361473068857218	0.480511921819579	0.317023359347139	0.226438653220978	0.00102967419507231	0.279540901408429	0.207067119550937	0.390106162436993	0.0936259509826747	0.0269921917332929	0.652385303611527	0.385804790287267	0.124459226300088	0.764973721676192	0.782349373774776	0.462355504565307	0.155632660142957	0.265621781859125	0.00940836823949425	0.0987306571769149	0.271733269363495	0.653432501228749	0.883692659179621	0.529928273772025	0.455950244151393	0.00405336353062303	0.107386965029147	0.0199594368128781	0.764943564676905	0.793945174431496	0.34255608477644	0.0513625282513573	0.225582358247804	0.358898765493059	0.0347455535066234	0.137049900386461	0.093475038188438	0.328714334965843	0.304646229641158	0.24663568998227	0.332612989532906	0.284562353706423	0.178343615502386	0.0959783226620927	0.29228925284209	0.155597800466963	0.137041184927481	0.474087107017615	0.197788434062541	0.253674216070446	0.0329904217583335	0.15223658120268	0.109638374662087	0.0678109974328447	0.303025014239696	0.201932463058082	0.178378477928546	0.390243628081728	0.404017153407765	0.235157054263799	0.393618499331498	0.110955046521602	0.0185605434843608	0.510482674766154	0.377714131689316	0.261327600219297	0.376630687632417	0.367806425916502	0.163916840525384	0.047519142611672	0.223085445837096	0.189811717415433	0.342852417475429	0.443363596627276	0.124336287545724	0.201654577052799	0.202381990276303	0.327836788373653	0.0201744495257087	0.0897845243068624	0.0522981239370722	0.268505460616662	0.334453070102862	0.197590150002009	0.19983018796256	0.285372828560919	0.200032926977915	0.097384408053707	0.332401456321279	0.114306607342637	0.0845490240375528	0.447449896376042	0.185289041220557	0.232122652778697	0.0216865086143262	0.144675086541076	0.132495741299023	0.0661059812769851	0.264326687240372	0.152396716568625	0.179591496313933	0.317847098786403	0.342812931017756	0.197117668620672	0.400894311093961	0.109251239995899	0.0305865361605251	0.513293203671534	0.477691396908576	0.23665312578604	0.309840213129412	0.329744077330137	0.146045281690512	0.0409846497567881	0.222693733956882	0.206991242879755	0.344465562144361	0.418328372738597	0.125768950955669	0.19433398741266	0.198635656346144	0.322861879634177	0.00167062980697724	0.0671431674800304	0.0539049776966285	0.234147411111012	0.28218085480066	0.175378245016655	0.180012316278737	0.308096050981505	0.21852793375936	0.0923287662264212	0.355138261685639	0.0932041812103671	0.0739635137952867	0.446735464438501	0.13301239575943	0.238819325725253	0.00107018195501146	0.126108562898317	0.156593297042468	0.0549229002130276	0.257803044303375	0.155285312044193	0.185748308253261	0.290745798733623	0.354707636578669	0.207031875560802	0.367977594047454	0.13111490479551	0.0297681455811988	0.49175193629547	0.523504029048589	0.226815226435803	0.316942449100739	0.342215271139036	0.157610102647545	0.036426111844854	0.206034239228087	0.190446690445676	0.333763206360793	0.415134043140201	0.117804479026302	0.194993788032271	0.457606763826516	0.582721431751384	0.0714473524819042	0.132175786662179	0.0624670321789723	0.455466431194931	0.407834592665894	0.24447414880024	0.499035884296815	0.43134072951909	0.0529692144067651	0.313442845482352	0.400957822558522	0.222139122890719	0.347802513765292	0.484645731387727	0.119535855283891	0.265621266031527	0.341010217155467	0.206488015253407	0.103605731740946	0.125069863128928	0.57381806303593	0.152497684774493	0.178238586689336	0.459268967226772	0.404200802856017	0.367249372284955	0.356068714576415	0.15330934202459	0.0290029285200044	0.144653631215932	0.446298143138394	0.610965081146243	0.537220994929039	0.499483380965559	0.295688494293354	0.00302326690637835	0.254776314462849	0.144482696583893	0.564088215724881	0.462583492731375	0.26674249642367	0.294850368377442	0.478917367898967	0.498239928430001	0.293028409986525	0.29812993067187	0.190658979572544	0.508376025272151	0.329085684885511	0.143372093756224	0.545521640185125	0.252146804600952	0.0129384972077372	0.277005443255585	0.239432310550185	0.547809944378081	0.307168525123762	0.430041773960984	0.130059780814994	0.190109226532571	0.213864790757899	0.448501804121397	0.161146323337369	0.0512506613839956	0.547890639184641	0.413789408369001	0.159099778388355	0.754824102072137	0.789954652167408	0.648865839048934	0.157566348013885	0.1974743344832	0.00372993131209956	0.0863015408039722	0.20954073988728	0.7744942350941	0.831944808676301	0.630238505616744	0.416995022935784	0.0391632740016769	0.0952638028192373	0.0146313463600853	0.732556344738121	0.67857249881199	0.382523766867735	0.0526365687507949	0.294911904950075	0.409434012417265	0.0383360352062006	0.155412934400015	0.0808301811038661	0.37617127884218	0.365546565856591	0.277826167941746	0.30111416609656	0.249766531402988	0.124684917378519	0.152194160968971	0.364178312326176	0.115876334134986	0.167547393277038	0.485139994291674	0.170158928318514	0.174113452775996	0.0570440793245235	0.111056267690243	0.135588799502042	0.0997721963780543	0.296903106762042	0.152064313713132	0.162922265005605	0.359213288327671	0.392174964714751	0.320395228174501	0.423307481578133	0.102321180337983	0.0165295554031303	0.595371358145771	0.324065150749929	0.343750262653653	0.438111095471813	0.30585982844266	0.187351869719507	0.0493676404469212	0.246780831205818	0.168691047036077	0.293340508966347	0.324477391237442	0.159312457211527	0.232882652564584	0.236967169316741	0.320332069092071	0.00144413068083422	0.0454947533317783	0.0611000547444533	0.19214539165083	0.230079579538409	0.172270108681738	0.183049774934348	0.303553945734991	0.197328977246783	0.0857434943827511	0.343327324969962	0.0535457671624552	0.0430779354004189	0.459820743325363	0.109688202897191	0.241925778971181	0.00150984105412702	0.144021557138711	0.186082751931157	0.052338941181488	0.26864455064594	0.179552988969907	0.164120117183257	0.295557574925297	0.342476849032159	0.221788564089805	0.380086819486358	0.148944456385304	0.0377121411477146	0.47711517507068	0.511439283357702	0.250822291987486	0.274741955381205	0.265266341741899	0.155657280077115	0.0412974900754414	0.202128774271118	0.183536422086657	0.327863890955871	0.393416164986642	0.130200032869804	0.186785840612777	0.291450467207474	0.40297603028849	0.0350601338881912	0.166772600960878	0.0947788235331524	0.367624123218854	0.378515855020482	0.316417600489634	0.282388393830731	0.174475286774378	0.0913314109710617	0.180000565529412	0.393921170121923	0.0619390964941147	0.174717993739843	0.596709267243604	0.183881377842519	0.124286423339231	0.0533696868917367	0.0781940883019085	0.161253839587521	0.0831168852729744	0.272825620089867	0.154522446276034	0.156078032268828	0.332648976145269	0.390951260213064	0.285504883238537	0.433852568278078	0.0254733157481621	0.0207401943833885	0.630499332089354	0.290143677707554	0.385764850503724	0.498917486304944	0.252436157901025	0.1770750478282	0.0523479956354982	0.26514063035406	0.140468569790348	0.243025089450909	0.294326764909635	0.165352309700851	0.202474369867047	0.407890774130519	0.52197441233976	0.0672514781557668	0.204958233280731	0.112598294945422	0.40138786156972	0.334285754778794	0.329931210015095	0.378014109337052	0.241311760715916	0.0956833919549287	0.19072506154431	0.303177833796542	0.201598803912368	0.268289937637257	0.564075320061787	0.213732147731917	0.230217037067967	0.0671153752589442	0.170019794238396	0.135938356218035	0.0827835367994323	0.366932660196049	0.175005299483533	0.216062100297269	0.42207604182767	0.403146307954295	0.356110967334025	0.398963202228554	0.164722009169249	0.0157329227560316	0.44076985651867	0.269556752228073	0.39929337551866	0.62462989598629	0.361220211851548	0.268522059942191	0.0554990210169227	0.187741404021296	0.138525443913553	0.31751282642549	0.404351375756528	0.219362851981691	0.238546843078014	0.459827166548105	0.457923131314659	0.308194560971729	0.345907845219342	0.219650224397694	0.444444163917745	0.309934695228141	0.0868644118612023	0.511827339745451	0.161362810161467	0.0175928609888707	0.231001121298548	0.174591197092781	0.698655721400857	0.294834967276115	0.386874432077594	0.109241512462369	0.162161874447293	0.256138504333859	0.463437616556839	0.194626732153607	0.0426959638050313	0.596987571313014	0.412390888573142	0.250794187155917	0.709727308904307	0.824304910340952	0.703864698058378	0.0562538683668249	0.112201772822755	0.00329968649108788	0.0444469811104738	0.220117013292604	0.833036620515943	0.813715418356649	0.746945622699865	0.377704240554395	0.0380988957175518	0.0411116223096721	0.00117009057764854	0.731672011916381	0.633797020585789	0.476943430970078	0.0667966505483422	0.413869523965259	0.557280133398476	0.0755542197327957	0.184828619080498	0.0912881281317147	0.337363666908443	0.313926572358877	0.331295014054914	0.361307886157834	0.23186280611431	0.104720155053811	0.159478082744124	0.289495620652221	0.206155105024484	0.2960520700954	0.527619928340988	0.221173777190587	0.250118774846113	0.0597188147642199	0.188534911600747	0.112171783902754	0.10608090890695	0.377964873703586	0.159745843234691	0.232358781646315	0.40110774109906	0.46187470200612	0.372721591463425	0.448087916935351	0.151638608721369	0.0217407029361438	0.428547216880713	0.279563213435801	0.442178997826977	0.623754388151988	0.407955119817699	0.278616209079263	0.0450357808090361	0.205501132900186	0.142631151426539	0.242128872403765	0.414345573530195	0.200564970664993	0.29489804618464	0.674981572096714	0.45841823421061	0.187072807744329	0.428686536138156	0.23110616206908	0.71051004736593	0.209334671811123	0.394258931367647	0.475527434685033	0.538075646409147	0.0456914167876062	0.346635964435005	0.202375762001795	0.380008064671502	0.414858456781046	0.618705756031486	0.380090210908282	0.387279174646118	0.20643582659314	0.294149581097143	0.0926507701369224	0.0205615239400819	0.468493111856239	0.320319341368122	0.373060479289412	0.452583541684997	0.524579767895903	0.536648512776157	0.233696392076113	0.436224721693237	0.0113812273162298	0.128358924025083	0.170314403103879	0.570312433771659	0.777255057001077	0.465723502546379	0.445196992616669	0.121243530406312	0.166655671410266	0.0646822908427321	0.599664275352916	0.603203474887074	0.35943974100114	0.188971956131621	0.30225811777877	0.391368104769864	0.0249648825182523	0.176062678050157	0.0842326234097644	0.377023669646023	0.41764063135575	0.328751469569436	0.237437855838371	0.188646250085347	0.0736923348369354	0.185291446557135	0.388333733029366	0.0657949712758243	0.18465621209994	0.590942825435359	0.196075422864709	0.121406705404674	0.0401064895775157	0.0684693380214412	0.183237114082601	0.0660308907535314	0.254328212078002	0.175446180359604	0.180628129049213	0.288707614974261	0.39161871703792	0.238593258699125	0.420628833467805	0.00134929450566815	0.0168631209974303	0.711430496808769	0.254451524405052	0.417168566771294	0.505402404076694	0.252748097693325	0.14679458399572	0.0528482121809961	0.225892190320523	0.136939309357933	0.238111859363454	0.224934951798001	0.131664006367854	0.188806453699243	0.634660250437384	0.452652479750904	0.137399275141269	0.361528688884247	0.191527207015947	0.604230246958611	0.198323476374126	0.353514068882284	0.433389072013144	0.469303692888296	0.0253103486945854	0.322895608111973	0.175903952408911	0.296704132164985	0.382535459225918	0.667009414510273	0.315381962802364	0.347633572342735	0.159335348024336	0.244775226566918	0.0711920846025325	0.0336479687497646	0.365120148992252	0.294007939792919	0.334360749248695	0.470450886291032	0.466009894725379	0.456273829632462	0.261997761367125	0.349662727217309	0.0180046507231135	0.209149446867165	0.211487073076273	0.547878661423041	0.757264828513691	0.378847967257638	0.413643571896881	0.110012384537627	0.156237777798837	0.0943716661531903	0.501251296451439	0.527889524482781	0.302844711869926	0.172830424872594	0.312737027428214	0.511139602001952	0.0783757469487935	0.203914937264877	0.0428907265237968	0.07207929737215	0.400935572483903	0.498634328597172	0.262934201364608	0.11031120749121	0.111545400824721	0.000983645298352918	0.102648256534835	0.214324123948176	0.311661469258171	0.44467947822394	0.289860805229892	0.142909345567556	0.0325383868209043	0.270224959077101	0.0413036700268452	0.121546465038848	0.503728907201736	0.0948158348873065	0.217217973948436	0.276781787814838	0.492299016894908	0.39390304213552	0.519601507778096	0.130963384988818	0.0186509599120722	0.404497247666915	0.409782559267832	0.501877683078812	0.64185518350682	0.278581693520551	0.335639004368609	0.00179643846089481	0.287553939782758	0.0893333861037769	0.240337687368862	0.393583495689464	0.195213524200129	0.441212488423708	0.250597414005272	0.381618662999438	0.0272882506677988	0.147087466917855	0.092455444789763	0.388883860291023	0.311205597791648	0.282066289939834	0.337278924880688	0.262282869422288	0.127653172927619	0.130877834998653	0.297237063473891	0.124235312709943	0.168238753312325	0.527375743104647	0.160374441396899	0.227298654334638	0.0383812945376152	0.137466703009299	0.127661531827142	0.0845353955764293	0.329409550438253	0.195148097157102	0.163789899056336	0.399392659823121	0.408192054403288	0.24807100922265	0.39887084467088	0.142172828742065	0.0142392840244579	0.590934107313803	0.330511322076678	0.304110512709158	0.451812851359245	0.339239422223818	0.172329913058923	0.0486883348110794	0.242937708720239	0.160810736340535	0.350477755955907	0.393904879690488	0.15656958859907	0.224734038320037	0.454412813512158	0.638869740010338	0.245533179373989	0.469897244693584	0.303019951031079	0.440500243578561	0.176752967862931	0.384677865527901	0.444217569892721	0.510995841404438	0.00782961865616815	0.352209333631592	0.234182752965644	0.289031383338227	0.370021264111525	0.613078593916599	0.442553267123979	0.291400258951509	0.215647799195943	0.47051984816097	0.124247358274317	0.017941705285542	0.447332125638935	0.486585623190165	0.288027474864407	0.496074646078239	0.614885769967353	0.675911605951868	0.113061117038671	0.369272717563387	0.00458593943902859	0.363318184013649	0.119639815234286	0.800319048647267	0.871652329926737	0.473083770727252	0.415178934553955	0.166004650665158	0.143465396109461	0.0255788676469843	0.63283976536107	0.819981941251336	0.372600792649293	0.127499109301795	0.22940124295587	0.305855048072538	0.00125174693201696	0.00786548888111569	0.0669319186764696	0.174950335150978	0.19484154013301	0.205605943058354	0.169823524462599	0.347450523948188	0.209771339928934	0.0569945211606525	0.362566613137298	0.0415513572006222	0.000895907584659713	0.457117311618793	0.0784433956825782	0.251360241742062	0.00176280496742859	0.138128083124779	0.215379873878725	0.0570308870994074	0.272534720838901	0.183435288654507	0.161598863321897	0.300824668195046	0.347302856050576	0.248590342150971	0.387602751204062	0.107617346724517	0.0521529552869576	0.474682621708507	0.56353888823421	0.252490013888125	0.307558451674932	0.247211838075598	0.159947834851964	0.0398140807986464	0.203686563582661	0.188018400148109	0.314986332987503	0.409063994103797	0.133647074291945	0.200016965407421	0.159166691650321	0.346635798541618	0.0328930837021639	0.0560408985909978	0.12804365688563	0.313801461947721	0.285006974442318	0.204104235019785	0.302985861389638	0.254234188758596	0.185353824328618	0.0802811708369012	0.233930624089768	0.216098087194827	0.170890797683481	0.308178013162937	0.259041610126498	0.19997249423383	0.0287096581579009	0.216505391960004	0.100626293725038	0.123568530153897	0.379741481665587	0.165291163134474	0.161086309657455	0.355340743029821	0.226975140809013	0.264631213712223	0.253025643046902	0.0823231346753885	0.0166545615219008	0.490334540072942	0.358765176314314	0.28583373745212	0.349208424625278	0.332148500082158	0.101419575704316	0.062099732295638	0.389194629766265	0.336861625001114	0.35904534480954	0.57981236395206	0.055518811617198	0.17012280993233	0.483929514803762	0.601571865794259	0.0739913898199934	0.14989909638325	0.0433941784662658	0.429869957334106	0.410021891548525	0.241951427819433	0.52721783475461	0.433307228708044	0.0536895852560145	0.303884211730212	0.452602183408462	0.222916322360626	0.395097375460718	0.431445781142706	0.0883784808100943	0.313134024680567	0.368222699581663	0.185343652645929	0.100060521857175	0.119679867294215	0.569034607301231	0.155356151608754	0.159675720319916	0.415396592021093	0.366844769273502	0.324709220036411	0.323002536156931	0.16042180804304	0.0265759523414161	0.129187929769891	0.449717709039783	0.572737604323892	0.566493521106627	0.450942100506857	0.27491374736916	0.00452032007148327	0.260443369571593	0.162786421096054	0.57566200324481	0.482098398999552	0.304691542969101	0.28475129969839	0.525375940138626	0.585358163039576	0.0758371929786569	0.146226904790298	0.0360365306966591	0.439205972681602	0.383581062749261	0.256453802417235	0.488523304302766	0.457191779414472	0.0523237777004179	0.28981294570367	0.497271952005848	0.263802809397399	0.357966211042903	0.475900012603466	0.0955385111751576	0.307105582132236	0.388019257629203	0.145565212078145	0.0979222050614884	0.128752407268193	0.5476593886449	0.135651654402173	0.172528255317337	0.405006290589682	0.377837055298932	0.277296760177871	0.259134205434097	0.150784436223913	0.0254466610939467	0.136716895365472	0.507246552043121	0.596434224507505	0.541814246688027	0.466463230151202	0.302990165970374	0.00808168045712803	0.258534077195905	0.163013138274507	0.589051706192166	0.43642079300337	0.255562095056558	0.193336302658503	0.589949573004975	0.364342019317523	0.117239175916204	0.410120822601314	0.171389478683731	0.734830947159969	0.199804303931018	0.262434860765517	0.495770598701526	0.42391521946623	0.0621157840391146	0.325277370422947	0.206203120542084	0.327224194598544	0.41318900054826	0.492804726925044	0.386292988643228	0.276448121203953	0.314491495020613	0.209568738957227	0.0149506073832841	0.0239923251289815	0.539450755135551	0.277783749595775	0.386865061948717	0.588293300142228	0.482883594377421	0.565902842527147	0.32582779327254	0.390901165240414	0.0155632585296658	0.144748407718114	0.223734519416561	0.621607898283196	0.680965924209585	0.486964050860542	0.463201511646609	0.0043059171591695	0.258730932636003	0.0350978501618299	0.553144010626946	0.67708332226366	0.324440447782141	0.353744841422532	0.705214726292375	0.494206651466205	0.225819608635047	0.432346277471391	0.266162463590055	0.663178479826757	0.187713775109353	0.420055629618041	0.4478645353608	0.547975754659741	0.0450540570892649	0.394997613645824	0.208392741790364	0.388378144526642	0.415980998751254	0.609058327433208	0.385737811589588	0.391880139662282	0.208893863063128	0.354067208372774	0.116732360042764	0.0226034334834531	0.522758254033335	0.382706189091863	0.403905552821609	0.472443788228232	0.551243839448631	0.584008033233844	0.241893785042867	0.427769043888669	0.0103391101182221	0.14609142732587	0.156004974858225	0.715111890761298	0.787531656919382	0.494120255464133	0.389370795690463	0.136636768343985	0.156949990958782	0.0818142398609601	0.620050736082002	0.687203156025734	0.399991089571293	0.18759516981362	0.329659764702305	0.594208956950109	0.0855067054689133	0.167731993255637	0.0632267601732849	0.161767249210258	0.403019514738563	0.422681651613782	0.373074631140875	0.125597912900066	0.115421572878862	0.0122876287666277	0.184469134276185	0.179318374637425	0.336710319534275	0.37930523987917	0.271787696967386	0.182859628071958	0.0524192519107028	0.209692949926728	0.0574333707388931	0.11163628625213	0.438622254795521	0.120856160738027	0.228526363612827	0.332793478067213	0.444860829911269	0.338750189456509	0.508873481334431	0.150341322092611	0.0186524909569022	0.407991392416579	0.359470110014272	0.445294425424805	0.599571296469746	0.298222626823871	0.294119189246888	0.0140914160955157	0.250282946180231	0.108560056797673	0.258644114353417	0.380047856794021	0.21773240947186	0.365471262682617	-145.286343895238	-146.988645287203	-185.163807376316	-173.682695822652	-191.295405407272	-175.663438717002	-180.579213414797	-180.721988015091	-148.528260637394	-118.516581670958	-120.497164785106	-61.2519280161278	-54.8404695986785	-48.388194820178	-70.8471102445534	-51.4020214603066	-44.797437233129	-37.1283855777717	-43.1520228080768	-52.5851586352181	-57.2567090121266	-56.7518431389336	-38.2782130342892	-74.7826022082568	-56.4863299990131	-168.855358149233	-55.4938417960594	-87.9777334192939	-56.2848909412554	-166.476566959777	-64.0119945633964	-49.0186152952544	-47.3202737675808	-119.549006233026	-170.775015655763	-65.8073435542942	-46.6893218884472	-64.3954252143764	-94.136114033544	-174.205323414609	-91.4691000662961	-169.433650723754	-61.4746293526701	-148.423797193068	-74.6435571938098	-69.4348555406625	-178.341861522839	-44.6439113987804	-57.5592975451068	-119.678036056561	-118.891320544321	-158.309231204887	-179.188365286872	-76.1710812534545	506.532767532185	642.030286387691	566.300970732385	600.775964209589	651.858849396034	680.641019760328	702.701374678052	707.587377697658	671.109149376641	677.765090821271	671.038294056506	525.829246043679	494.647711797067	477.164233606652	553.038803613664	469.00906140789	418.409655677495	386.558449994586	436.067128532668	484.108867220497	509.451336581668	529.865903151011	478.671905363998	520.937409674368	473.116480646248	657.282455688109	519.458663215043	610.889228587617	519.04857321218	607.694329525411	546.944781687628	501.537541072637	482.045832672413	679.509835838285	638.391436604175	570.701391842062	471.415865674191	555.09320469201	623.29466101041	608.345100616425	611.990613385453	701.798990880688	537.079608907036	689.85873520019	529.33921395369	566.115714225403	681.689934963854	453.336362491749	523.560075097942	678.418543341565	670.808529649642	708.893030760281	706.983952513948	552.663598524316	0	0	-0.0935124210123995	0.172087339763779	0	0	-0.0342984495781869	0	0	0	0.152798901259765	0	0	0	0	0	0.0715492103425191	0	-0.294699595821079	0	0	-0.485629566586807	0	0	0	0	0	-0.208011768764721	0.122163227764039	-0.0895031191947351	0	0	0	-0.0113833576210191	-0.235128774473856	0	0	0	-0.171056157372012	-0.323442505852448	0	0	0	0	0	0	-0.00278325309737053	0	0	0	-0.241288978854663	0	0	0	0	0	0	0	-921.014436871628	151.291905366329	0.728357042558491	0.0107867132867133	0.522564102564103
4200	0.407382156227662	0.657945782935756	0.161766717758423	0.00213122180187209	0.00149859533123214	0.434143388266157	0.355591464897278	0.0894820638626403	0.874981036930317	0.4300571371751	0.00256159436177537	0.430951958186616	0.528222199500919	0.414049264885565	0.265972604274269	0.0645925516051546	0.00220422492861978	0.235859607496872	0.182648615302824	0.135586143913058	0.00146217262323286	0.13679072270585	0.509790981323676	0.137751257553922	0.108016809864499	0.66422262514078	0.442850284425637	0.0326068840737378	0.00127201972319805	0.491145681946063	0.00349519215340835	0.072077822657764	0.208164904467311	0.58325145561659	0.851677478588054	0.73387364002194	0.169819458784412	0.00330073844394011	0.00140213129829035	0.0535471236252331	0.998820484161777	0.59243850564706	0.238257673441061	0.00127061576898295	0.467665879736615	0.644434762691607	0.192322748120871	0.0443695696811812	0.116713634358316	0.65336646588421	0.477853246359285	0.113076378510919	0.707865586426404	0.33502738944351	0.0510521458598514	0.364137027962956	0.43305316350942	0.254557737234111	0.2965641600759	0.465059277446888	0.00109815635775133	0.375511460681102	0.392172658973415	0.184803672521873	0.101633818915565	0.00112175884144103	0.592102528991312	0.34199373586857	0.111891105669555	0.414757008630952	0.777723275421558	0.33116998599903	0.350488479381336	0.137215607177656	0.00614941795567795	0.122088181238516	0.363272030978821	0.56300260061758	0.862000909441044	0.464608046798686	0.421394359252593	0.00154800340490227	0.224655010015623	0.00117762656609659	0.538658730774991	0.879039753365173	0.251859838937501	0.312622866197696	0.630762745517995	0.410183063184076	0.274929999436711	0.451595306603812	0.23926829437386	0.508709939356026	0.24923454011641	0.130646347919366	0.520056200698855	0.215938987201535	0.00119135702967932	0.156690574571621	0.216571607633177	0.998381094562482	0.250752407289744	0.392613298420646	0.00103636009203493	0.163270307529761	0.305399520570014	0.489264326683401	0.227985891924337	0.0659478709887727	0.672353694344305	0.403176848670177	0.265565634370638	0.776370765913362	0.847263605665983	0.809176057890734	0.0718532504988482	0.107316032294956	0.00266283168056119	0.00121066036642063	0.306437306527546	0.881485930827474	0.77976693392619	0.886317791646476	0.399192748247304	0.0462122291056452	0.00153847883305761	0.00139553778895748	0.681756259613335	0.634634672751078	0.479734339942416	0.0721401029943375	0.472980142922705	0.443729262553662	0.347451787333395	0.336913585950972	0.252743742353535	0.466123174751494	0.296131151991237	0.0715049049232269	0.502021890975008	0.163952812299859	0.0130335824897254	0.251122199142539	0.158110208172218	0.752174394920885	0.310656255625511	0.39877650266604	0.116869176204501	0.13650951319297	0.261783669414272	0.443188131824542	0.177569442352919	0.0416112570363549	0.526219993259489	0.438615490617785	0.217051142904403	0.709704413928811	0.756184161538973	0.716138527812109	0.00116848555000585	0.0825457320022491	0.00127589265922733	0.058026195320091	0.224160847615607	0.864412736647782	0.840413840320712	0.749568104294611	0.347710581296754	0.00425676003986027	0.049186131677156	0.00138081052328507	0.672086805791207	0.697073272120034	0.447660965074642	0.0628240288787494	0.55352137972941	0.618744733974007	0.317468233624442	0.38483325114597	0.265364514619077	0.488185104825349	0.308567254254917	0.249883676758943	0.52547378899324	0.284026088093026	0.00102159837969369	0.346758252764644	0.242160807629135	0.555240506679249	0.334608918342546	0.524252075827127	0.22392914816559	0.19913816822026	0.233238755964975	0.566551142591888	0.185358868399537	0.0432193021618516	0.556204933290279	0.50292133636412	0.246827267066474	0.850988360301768	0.820969412098606	0.703223485167937	0.117151192464772	0.290895282423693	0.00740775620590987	0.128812154946786	0.174603101430918	0.798354371378774	0.86940424911025	0.676801393226738	0.465091269858729	0.0727156966735939	0.0755735557186101	0.00114681524495308	0.784136788926115	0.676996309959014	0.454294272812221	0.00173018050567917	0.44099648597277	0.693099082623645	0.25537787374707	0.486568373789405	0.3417729086242	0.466532247926328	0.199476672239018	0.363842865402613	0.446979261989604	0.523328170320988	0.000946982185593223	0.311430649598408	0.230592567909915	0.275626134295989	0.34779733120951	0.609501775085462	0.370891254259636	0.28501085250072	0.218892540800402	0.521423329083496	0.161980731602349	0.00155181808995751	0.438574722455956	0.475213963431762	0.29369395506671	0.473191882925363	0.607075457753013	0.703506504287078	0.112702486142682	0.366278624093761	0.00410643166782977	0.402704550310798	0.196966263962993	0.770701012359498	0.872312669532666	0.447776839257447	0.40261286729779	0.174869311828958	0.158949775676765	0.0231883462757439	0.579888673917188	0.813921225629923	0.398539769525053	0.118510856452064	0.719909174257369	0.466492033493263	0.2117423523512	0.42971954838604	0.296036158765675	0.681571233806318	0.156103642887925	0.406933154617817	0.399289168740709	0.524941417507643	0.0519857154258492	0.416927194573497	0.259662853915536	0.425343044299178	0.455538365088782	0.541315433110936	0.412452549861995	0.395357107899012	0.219665443178594	0.378963611133319	0.135338971559159	0.0272856553335278	0.503144950900101	0.358193985443064	0.388047126464735	0.464629512400598	0.547047753804928	0.587538911137044	0.218290229836052	0.482475190991089	0.0155171515335504	0.162522003352427	0.161905724659428	0.683369818390072	0.814110342501478	0.477583288043391	0.382385738985612	0.151070252667488	0.140167872110207	0.0880324143211231	0.621769337100185	0.65517425970526	0.383406856237444	0.148182030787682	0.629194071799494	0.366691533904	0.151141644440089	0.471799089571875	0.183102933512424	0.763408368422207	0.173826349046904	0.294640142410295	0.545591473051438	0.441444493286255	0.0492063465278797	0.362651207232726	0.146520692712582	0.387321266479343	0.477285481994704	0.505151607122625	0.459802181188708	0.342623568509713	0.372164941092056	0.240686903625356	0.00276590778011363	0.00419762131205748	0.6261048408572	0.322230996159038	0.483645076422496	0.634250977611967	0.529638434662411	0.650990396624081	0.310522640577785	0.420877071044922	0.00853815383420888	0.10903567238436	0.186828360070499	0.683834009140981	0.710017982376958	0.589513332084178	0.563259716216603	0.00156166062988605	0.247929643971149	0.00167084448354431	0.645449622937181	0.740474679481553	0.394099302833717	0.288721701000165	0.680095778732839	0.498643580726891	0.155232178694499	0.409896550645572	0.238681586936475	0.54533651767996	0.14603997237781	0.407352324553973	0.526139903359625	0.406055852010204	0.00176360173710123	0.363540129359789	0.159826267180109	0.330382956837233	0.37809052705637	0.758413047756035	0.284630740712471	0.33215689311776	0.0939941258445715	0.218339329537558	0.0556160794896341	0.00123558026780495	0.241731193124482	0.212419805438046	0.363710484133482	0.459589218306958	0.466781807900898	0.431871998291339	0.224300484422718	0.302494385779717	0.0210910250689308	0.189455232450359	0.183944664859503	0.494768107868128	0.728265772479073	0.268896061460456	0.441924395150227	0.138540329611335	0.209302068926181	0.0846870720673698	0.474958877887487	0.54687674412703	0.267276471147667	0.168652182013957	0.454988939152487	0.545434441597599	0.0819755950215134	0.0959598010793452	0.0687779626497545	0.501990519460543	0.380750506349631	0.241019097190708	0.491480749565962	0.458328452934373	0.0567418651299322	0.295545224757486	0.422101348224913	0.234152784220874	0.334635074322617	0.511467550499459	0.121875188212173	0.299686870239462	0.374860989707687	0.173599190892931	0.093126230355429	0.112377423256327	0.534142029248504	0.14123690790591	0.193591763277916	0.435802502262531	0.391412029545157	0.398012509645866	0.357762951817971	0.144092388113333	0.0362484316027958	0.147157364443873	0.417918306465822	0.566906297185673	0.499637858671475	0.49432313633591	0.3058140277426	0.00274789707835044	0.220297089321809	0.139015934340913	0.480553207634677	0.493774391005215	0.252084941090581	0.344669272671056	0.500461553308931	0.636646275792945	0.0735769428608868	0.124238454745582	0.0365763447359	0.39919520622719	0.401435936606566	0.237882872558846	0.52436733609594	0.435787812799075	0.067841435038431	0.312214759665371	0.548910936996214	0.254234025800692	0.396277402590209	0.472587712259444	0.106519782118436	0.33948447166259	0.383556880027685	0.154101520430395	0.118830939412629	0.122809297862511	0.585561920162097	0.160711630411506	0.147249145686432	0.429483737822872	0.370745997817577	0.290284256586039	0.253314709108079	0.154921904986262	0.0599293105425029	0.15462919995333	0.48399012158843	0.615693068506648	0.526937052313054	0.474841885570997	0.263803952877261	0.0160402158996064	0.251339551295834	0.182165338061298	0.612666568754125	0.46128284953978	0.231321512776273	0.195254112143307	0.279934001188839	0.472384019593725	0.0279514529655887	0.208759027322284	0.120870500654042	0.434522340267838	0.400787569626512	0.247337771479723	0.196602252636889	0.124042452480127	0.0494770546069311	0.234325994019714	0.411743968446218	0.0178052180749806	0.247185217456338	0.603476756620481	0.107256643827229	0.102242433606401	0.0333717826029831	0.10270242477403	0.1909549397349	0.0672998341607511	0.197125825292296	0.224031985089727	0.188112517734154	0.354531321240976	0.332441534810207	0.247561264896619	0.411485529485693	0.00238589944511197	0.0279879547019777	0.789647446008991	0.222813812185217	0.369846467193327	0.521631767563365	0.141112030779686	0.166521642600335	0.00242192387485412	0.243112445695115	0.136386703822127	0.162717664816736	0.240031042978266	0.0858697199112522	0.204293650088811	0.210991123029968	0.370581024654864	0.0278345501579505	0.172268205520639	0.0015635874262188	0.383786954174288	0.46805502657587	0.308455251221251	0.225780095920491	0.154644372116965	0.0596812712177095	0.16067676130005	0.404727252661881	0.0633647038212214	0.116872467463353	0.678230757477343	0.237036968292502	0.118341548246174	0.053069985936004	0.00115231742099884	0.229991174946614	0.0620954523977927	0.241246497297087	0.181233605540322	0.12077685614405	0.200480259058507	0.401932185444544	0.180044396178498	0.397457246766685	0.00195323342016745	0.00566941448420208	0.796894480372201	0.229680814751939	0.411728993098798	0.535997026273538	0.243283704247994	0.0549372456100061	0.0467164022823236	0.275974001616159	0.102974267372477	0.245699756805134	0.16345115121661	0.122835096119859	0.0942734190175892	0.19708103152859	0.323184691707345	0.00104718582332507	0.188068292150981	0.0869761506689533	0.22332084419419	0.394832473473688	0.334260262335665	0.199547554464753	0.162675280559741	0.0621011658046794	0.13709371332443	0.413515884612023	0.000953566868845608	0.171539432724796	0.551824477051803	0.234965738116882	0.0483265071307433	0.076937906871615	0.128125218816376	0.228314260957408	0.0885820291543389	0.0756830130021169	0.0452317023074574	0.175645005566492	0.437455222578662	0.409090552707471	0.273019023584364	0.4909872286513	0.0204817911329575	0.00678447033851226	0.660041274488668	0.227274119005375	0.449159013459889	0.313964202897219	0.116009685134505	0.150738246457027	0.0710886901668968	0.179487022023644	0.139623877132907	0.0010075128510756	0.241092326960776	0.169458258565917	0.244934410560777	0.247124479699156	0.394447093675279	0.00105076977703985	0.175804841603702	0.113961730117713	0.38172787391707	0.324991244499885	0.23850088663553	0.324333972473403	0.254543811707632	0.11784565218654	0.0965854215731109	0.262056236946765	0.130760513946376	0.182196721075037	0.530525380511052	0.148402261467678	0.268512764512141	0.00934201386958018	0.130779291610269	0.1366885745047	0.0845981709346419	0.350783417446979	0.17969753838069	0.121166753956616	0.466721272800449	0.386393582662841	0.265193903469519	0.338454461006431	0.144438793121452	0.00531230848962729	0.549021831245056	0.321088107775039	0.372682444897186	0.400411200380057	0.280856962580738	0.163657584385312	0.0478280864944726	0.249589597175663	0.157815021127479	0.348254535849752	0.377648942350657	0.193791823405153	0.251358095154272	0.311960665472845	0.294712572334668	0.00161963661976919	0.0508693920924676	0.0312097770313483	0.261148508594247	0.265424822118864	0.212517772131894	0.208285376464435	0.341143248744691	0.270599002598524	0.111358727336213	0.300918895870784	0.0914543389265341	0.118922205700621	0.456315168689955	0.160237464114253	0.243266264631022	0.00125683955995303	0.107400335076212	0.170277595077866	0.00113654258014246	0.232181544625696	0.14722946435945	0.103138092767692	0.344473356233703	0.435572085873728	0.299289559570899	0.350414673483219	0.140935256523452	0.0421563098096307	0.224371511626399	0.465821383919764	0.0867805472902367	0.308151418298716	0.295682889744005	0.202942463847066	0.00362005014527428	0.234411308607778	0.206898339188588	0.333984915892504	0.390646531765866	0.0011180430801103	0.218436902467468	0.00117955247054043	0.407444856043495	0.00247541662718244	0.0318735190280773	0.132668098625617	0.27582876981491	0.247826108969511	0.369326671561558	0.00144126104821931	0.411145936598268	0.400090573551141	0.0432804681066206	0.283349924918989	0.00199295585206012	0.00209471152811081	0.429301453917509	0.121292606734793	0.293353221636354	0.00164839939168979	0.167474342225554	0.00126442164876401	0.00113826138114278	0.0708563420346037	0.414594122741023	0.267486169127136	0.281208092286607	0.268627994462069	0.322667663477054	0.572094979752811	0.123717420974652	0.0059526297352014	0.136732968567264	0.809074461487119	0.308768749753662	0.262003316525776	0.00183852842788241	0.00154255246380498	0.0571530879873418	0.397623504160471	0.243779469738082	0.506922336755025	0.544462662946281	0.196278627998108	0.198405911063315	0.153076510084869	0.0900697635775913	0.00119356794146031	0.00111488205900962	0.076986266491939	0.00168412552695676	0.134303852579756	0.0409040724401704	0.252362189007966	0.473148667474305	0.233823655823432	0.120688618386411	0.550826714773209	0.149894926161653	0.00118030857419445	0.622537601940255	0.0833839885859492	0.180632075322248	0.00100940254965604	0.00138516979925557	0.364762500683397	0.0551594584690765	0.340997130188849	0.0805538200455241	0.0818009555284433	0.301734396281239	0.439623278268016	0.302311576500563	0.520352511173032	0.00160769099753995	0.0515111877996425	0.600058340318893	0.573817975159637	0.311430804999416	0.129434743220597	0.285498846713582	0.205689111164542	0.042891010711992	0.0871812863460426	0.0483695021680623	0.00103711348751727	0.537317874749165	0.153438925909284	0.0809413542781583	0.299800426924582	0.369222199743352	0.0016736809522369	0.0432009135287569	0.0629329124577938	0.183012939764812	0.412425581858923	0.0946270822669983	0.306140170508671	0.260490856155489	0.210413812770938	0.109532790457158	0.353951206900731	0.00128429500936305	0.0822569653720409	0.432191562573081	0.0450762849690396	0.28067441478591	0.00092230821659275	0.248773620720653	0.100196126383154	0.0509577836570999	0.506688850607011	0.0220220345195996	0.263767159728764	0.195016143868973	0.439835691729259	0.281720182435731	0.387110605516593	0.215113091501575	0.0312742522898986	0.517103764171927	0.589678036318333	0.177927125679394	0.0553765005677889	0.289569556041382	0.00211094927079331	0.092601566884163	0.0527095252442775	0.209067189937645	0.48454333716923	0.226128260717885	0.0558898291743534	0.144547528836041	0.11767537292924	0.261045917011581	0.0338639034154736	0.00115584467619135	0.0618837784544124	0.309867386060849	0.312514353325663	0.151140204383793	0.41404911031178	0.282437207535393	0.210386663638621	0.0842502603668036	0.253624443989103	0.18125743543672	0.108038754193074	0.291448497428476	0.191542033591299	0.218501331637967	0.028932304994337	0.209695542760032	0.00103164897369967	0.114492598875907	0.40411874998354	0.170212260101347	0.130947380145828	0.319711822907113	0.325521709578362	0.0354080714694511	0.398703059528925	0.110167456694719	0.00978030253525082	0.480493400675347	0.303619252616753	0.250681757713026	0.339327874047243	0.367647734096022	0.0947128328321371	0.00755134139414682	0.192419435976635	0.209601820534044	0.278285012300516	0.551383204513396	0.107555736103871	0.183758032086192	0.194015442505398	0.379114645627452	0.0294851359360375	0.105989982245509	0.0882786516921678	0.300250984469647	0.275002511558473	0.147214906850853	0.377769580883201	0.263558472313624	0.196513576588237	0.0269973585042387	0.24566009244171	0.169531264379835	0.188794409168954	0.299806673524683	0.177680981451839	0.191610740622424	0.00130439344286464	0.183959997801234	0.133873767441491	0.0710869042215115	0.273596965306586	0.175401765490728	0.187111660444182	0.302733709784396	0.354807237542534	0.264077162058153	0.365365840839462	0.0827541923142355	0.0169127937454969	0.51262133956549	0.302010616077747	0.315127525247333	0.380008554839458	0.415979984104575	0.0986852329457678	0.0474466902155223	0.304341243700135	0.30273469306559	0.34075231154428	0.500323269009403	0.0859014499771485	0.165250265762704	0.303704192624395	0.399251193383995	0.0261145776460496	0.0820080827889505	0.135590915570081	0.178693094004139	0.269912438515456	0.169812684616026	0.326376694813524	0.155272752679908	0.176741796114652	0.0445231211107426	0.256868932301118	0.270833716993557	0.183257751163574	0.275147145292549	0.32237163276822	0.198615483483443	0.061325878483611	0.214591563151907	0.112540749893729	0.114008782217024	0.379624866817387	0.170019933616528	0.211297924193312	0.427860014017238	0.198873271133889	0.220511146836378	0.510371101777986	0.0583000694768627	0.0156965869700732	0.515232857472287	0.367925435708862	0.421573518790474	0.566627518050434	0.371994867567118	0.101028303077782	0.0757104382216667	0.412035101704189	0.399449550658815	0.248658851666223	0.380164540709586	0.0885700058773855	0.148597677174238	0.240420396702034	0.245012301464485	0.0303665798640245	0.0455094676490405	0.0496345438187718	0.282289468494824	0.397368193339063	0.16640429185892	0.157384410953589	0.221163595938712	0.251330107780539	0.0708923897969446	0.389477308885128	0.0972161643787806	0.0188041555267501	0.300263535704046	0.161110768957281	0.200334009812181	0.0481374133001386	0.175744869234604	0.127979469438349	0.0805285581300727	0.212891494861019	0.199757000020079	0.170802549262816	0.297769639753253	0.308136514874747	0.204054453455669	0.364815241436272	0.116526971201672	0.0534505919623687	0.563326838959258	0.591131219235936	0.160051626934909	0.286713025379317	0.368823523189798	0.1016741826808	0.0349965648440367	0.260864765459241	0.26169217684727	0.356835492398331	0.413407088561759	0.146701127142693	0.212388225763683	0.307194403483195	0.535910565749905	0.0869594314227574	0.220047420605721	0.0359909552119132	0.0707621706082464	0.374030953615274	0.497999995341762	0.253232395439052	0.0660344001165209	0.101024682651169	0.00168729472873913	0.0801012528597444	0.202375546314369	0.282043024457138	0.450651333654935	0.280338569209633	0.116339892855254	0.00144911801080072	0.283819554719983	0.0398845648452805	0.130637152781464	0.550710383787657	0.0918944629353625	0.212334054651808	0.324613528979707	0.465598723715979	0.38185075538342	0.470691642101823	0.14242743336632	0.0166572251639778	0.427441259216282	0.448374835069693	0.492968142166072	0.636562876101472	0.248928036139583	0.378189174366803	0.0017834260918641	0.289677904363312	0.110046454587327	0.238020887417472	0.406104443381777	0.205650559160896	0.454050864489405	0.295201460129013	0.246834838932892	0.0149366607714178	0.337563194840313	0.00233051539635031	0.03447310169494	0.578153348104855	0.443062438221864	0.200781616600417	0.0795417149835941	0.0558837565849941	0.00143414051514576	0.123097027243961	0.230860158855139	0.311948243236918	0.0373501822068354	0.280236061927244	0.230576396610609	0.0263816632665282	0.382698537479945	0.00212510430057395	0.169397149202321	0.41084827235295	0.0459355627671686	0.129244389938769	0.220083081501237	0.350025127726746	0.55992592602683	0.530189175955111	0.072383335749168	0.0380533129000058	0.360386607082006	0.798813985415709	0.504606110704927	0.502718128209098	0.369005668009699	0.433904497762069	0.00112262890678316	0.41881579093703	0.064087750222702	0.0663906552338145	0.504457721810865	0.437962279734173	0.879545378773022	0.471974868229684	0.539031666055929	0.255447335500142	0.310414088030839	0.226084223923888	0.45170153274987	0.321787004719531	0.193950780408049	0.478689017272954	0.284269422618519	0.016463462305768	0.336352123412966	0.254967688456242	0.496353958957249	0.301399551599801	0.443949574991821	0.179172991291393	0.183206240606339	0.205542388214595	0.49959792405799	0.144849988561077	0.0549321037484868	0.506030654509684	0.465071625748582	0.178967677245012	0.776822024003914	0.755000817853614	0.607968568737271	0.169815777973225	0.216149445375699	0.00614472222323082	0.171090274809971	0.228464445101447	0.788991414898219	0.841280130379847	0.608963689022866	0.397273517203639	0.0566331701761644	0.0956317253682461	0.0118544355082312	0.715208669409877	0.646423232334877	0.391702616546561	0.0390773961999731	0.190579018695229	0.357203511316223	0.0449422476447374	0.089878820868081	0.0896849966514443	0.299502861600556	0.284878872855772	0.161142131136234	0.356157008532309	0.239015196242491	0.191539447636861	0.0593522472550027	0.273273777381373	0.167609396912092	0.16406559147067	0.352915336482827	0.209609855105586	0.211489486288349	0.023682700952652	0.164273529222731	0.107655487730653	0.0813517694482539	0.305352514681893	0.166316141901473	0.178227632076617	0.309494730556135	0.300251094714573	0.247557738205219	0.412539052264087	0.0923687720548947	0.0137974140630179	0.529757789833159	0.31485562684429	0.269158872419252	0.34102607930121	0.373509672943551	0.0895488105539995	0.0455502045245743	0.264988739182433	0.26543468775431	0.341873585242587	0.49659702467283	0.0823345797194303	0.183270269661579	0.393114588212847	0.568307875387283	0.073464825104179	0.184548559168425	0.0772597290904634	0.278844661357994	0.348802698751171	0.365590364434478	0.366829343253034	0.218922903062984	0.105558010277556	0.15420776880058	0.259338438582998	0.226188390432663	0.290755268266985	0.516068630820039	0.22416413831094	0.20597372039077	0.0599253930366989	0.197887583784564	0.0805885332163799	0.103653400941434	0.434847111636427	0.143463001382347	0.220046274752819	0.395585622969387	0.456277770874617	0.389213656647023	0.490564245162006	0.144931120252327	0.0171249119401709	0.433601450953399	0.338005362977791	0.475188453485078	0.567076312315567	0.370395943739804	0.263283613325481	0.039462926655675	0.221815222454852	0.126451664053846	0.241244002027017	0.388728712470077	0.200131456451775	0.295123377622263	0.184160626724099	0.2976193669513	0.0340446487657723	0.108911568657512	0.0844311920814054	0.313093722220342	0.290345942031997	0.178459633345278	0.367333507793533	0.280294068844584	0.193193833884966	0.0701090580550997	0.290527988565376	0.140964941972479	0.133729244566575	0.389338498267081	0.180280158662828	0.238058319376859	0.024795932517177	0.13752465250966	0.0960561726804053	0.0817932067505448	0.310132181050267	0.18310505600582	0.180514123609108	0.376833860121592	0.32003386450363	0.196155019563263	0.403646907694608	0.112286136258529	0.012398728397885	0.552156072325302	0.333352359182127	0.250388120470462	0.38294447768624	0.348238061142206	0.113913207420863	0.0327739027266638	0.23966435932996	0.215640939062586	0.279005323132111	0.508994335269154	0.0998964209868253	0.170178161185875	0.466249095660675	0.509636873935445	0.233535151139008	0.0450661345863102	0.123558303190595	0.606324968198379	0.389045409505994	0.127391770223417	0.704826992671055	0.320030598261586	0.0251270704759527	0.380789578786105	0.361473068857218	0.548246789413706	0.317023359347139	0.204243817725178	0.00102967419507231	0.279540901408429	0.207067119550937	0.390106162436993	0.0936259509826747	0.0269921917332929	0.652385303611527	0.385804790287267	0.124459226300088	0.764973721676192	0.781713682761352	0.462355504565307	0.14951094240633	0.26449668999135	0.00549433741177985	0.120640069387336	0.318601452557226	0.653432501228749	0.871049135345509	0.574278354026095	0.456030880790118	0.0038706576956883	0.107386965029147	0.0199594368128781	0.764943564676905	0.779969203790304	0.329149859955532	0.0569640608446883	0.217057147301698	0.358898765493059	0.0337107283303716	0.137049900386461	0.0843218711494439	0.349578118503853	0.304646229641158	0.24663568998227	0.332612989532906	0.30993844874646	0.170094733420397	0.105258996631929	0.29228925284209	0.16177225621027	0.137041184927481	0.482374747660705	0.197788434062541	0.253674216070446	0.0329904217583335	0.15223658120268	0.109638374662087	0.0678109974328447	0.303025014239696	0.201932463058082	0.178378477928546	0.390243628081728	0.414314410960952	0.235157054263799	0.364647016945419	0.137003163914002	0.0193516330478429	0.556706993500886	0.394353123269114	0.261327600219297	0.396889270135391	0.387832416707092	0.142835245982762	0.0467064621670907	0.223085445837096	0.189811717415433	0.342852417475429	0.456015444858102	0.111932371183345	0.194977450984301	0.18796051844055	0.327836788373653	0.022293860177683	0.0897845243068624	0.0621417149102107	0.279173451637417	0.334453070102862	0.197590150002009	0.19983018796256	0.32725631484485	0.209641380381673	0.104972968923268	0.332401456321279	0.107632180952916	0.0845490240375528	0.429505756505681	0.185289041220557	0.232122652778697	0.0216865086143262	0.144675086541076	0.132495741299023	0.0661059812769851	0.264326687240372	0.152396716568625	0.179591496313933	0.317847098786403	0.354906242225055	0.197117668620672	0.380021799727162	0.140244272773657	0.0301940662141666	0.527874030082407	0.485862067846858	0.23665312578604	0.342648760411857	0.367027990124358	0.141384172040375	0.0390102838697222	0.222693733956882	0.206991242879755	0.344465562144361	0.437272297873468	0.133772082796243	0.207680517380024	0.206810498407972	0.322861879634177	0.0015303206179411	0.0671431674800304	0.0529276310272853	0.239014735190544	0.28218085480066	0.175378245016655	0.180012316278737	0.312920042282421	0.223271788320903	0.0905464435665157	0.355138261685639	0.0874245957550568	0.0739635137952867	0.451310738273354	0.13301239575943	0.238819325725253	0.00107018195501146	0.126108562898317	0.156593297042468	0.0549229002130276	0.257803044303375	0.155285312044193	0.185748308253261	0.290745798733623	0.327291562561107	0.207031875560802	0.39622605106578	0.121179951070322	0.0273431133436369	0.486767444865611	0.471227079244379	0.226815226435803	0.311684005004988	0.302418724455049	0.152136252716491	0.038604923701041	0.206034239228087	0.190446690445676	0.333763206360793	0.419065958270351	0.109602931316157	0.177476633093496	0.448372417454639	0.582721431751384	0.0735521931628307	0.132175786662179	0.0706077691035632	0.462350114638915	0.407834592665894	0.24447414880024	0.499035884296815	0.452116631246335	0.055450599217637	0.291409920602677	0.400957822558522	0.234255864359112	0.347802513765292	0.483343234190537	0.119535855283891	0.265621266031527	0.341010217155467	0.206488015253407	0.103605731740946	0.125069863128928	0.57381806303593	0.152497684774493	0.178238586689336	0.459268967226772	0.386519626636991	0.367249372284955	0.32030868244444	0.1431136477331	0.0320475737616094	0.150059619974298	0.423654182286056	0.610965081146243	0.539256249318842	0.491047477686718	0.299095375361505	0.00273599607369911	0.254776314462849	0.144482696583893	0.564088215724881	0.503105905720723	0.269216413256558	0.262158045790555	0.484138257394065	0.498239928430001	0.283956103555528	0.29812993067187	0.210239019379119	0.517846107429518	0.329085684885511	0.143372093756224	0.545521640185125	0.278548398705918	0.0153700304019923	0.289581377854893	0.239432310550185	0.597510013545387	0.307168525123762	0.380947333403505	0.130059780814994	0.190109226532571	0.213864790757899	0.448501804121397	0.161146323337369	0.0512506613839956	0.547890639184641	0.413789408369001	0.159099778388355	0.754824102072137	0.7919196278763	0.648865839048934	0.144520556372154	0.191218152922388	0.0048377127796432	0.0906604832435774	0.237148996243517	0.7744942350941	0.844882137300747	0.583279117285558	0.410237351393273	0.0370538777762771	0.0952638028192373	0.0146313463600853	0.732556344738121	0.672973212648408	0.372466594043206	0.0490693523312669	0.291465335493472	0.409434012417265	0.0387674845006222	0.155412934400015	0.0779265337844587	0.329083002870042	0.365546565856591	0.277826167941746	0.30111416609656	0.218222162108365	0.131691928336599	0.137519853001941	0.364178312326176	0.1220194578579	0.167547393277038	0.518718059010113	0.170158928318514	0.174113452775996	0.0570440793245235	0.111056267690243	0.135588799502042	0.0997721963780543	0.296903106762042	0.152064313713132	0.162922265005605	0.359213288327671	0.39170913306431	0.320395228174501	0.416589307950982	0.0975804379082219	0.0150140969259821	0.554822567836786	0.296860076138276	0.343750262653653	0.459723217289708	0.298670121956252	0.196960999127275	0.0469469671259066	0.246780831205818	0.168691047036077	0.293340508966347	0.339850732395991	0.152683558338802	0.230552574937313	0.240261144984519	0.320332069092071	0.00152135694519335	0.0454947533317783	0.0621111853742337	0.202059028628295	0.230079579538409	0.172270108681738	0.183049774934348	0.290539612925451	0.203503024510565	0.0899361574617004	0.343327324969962	0.0471647215892649	0.0430779354004189	0.469362493698549	0.109688202897191	0.241925778971181	0.00150984105412702	0.144021557138711	0.186082751931157	0.052338941181488	0.26864455064594	0.179552988969907	0.164120117183257	0.295557574925297	0.324047341921417	0.221788564089805	0.375086531587043	0.134873185643298	0.0278508409588315	0.488877444722971	0.541158090623069	0.250822291987486	0.276402082911249	0.254368831928456	0.171501348384181	0.038155095566396	0.202128774271118	0.183536422086657	0.327863890955871	0.437696316403981	0.134215936840909	0.184062286643189	0.308637352799677	0.40297603028849	0.0309108203455899	0.166772600960878	0.0898889248590757	0.338147480051864	0.378515855020482	0.316417600489634	0.282388393830731	0.176669711815617	0.0817823246959257	0.171384516229014	0.393921170121923	0.0675082216751172	0.174717993739843	0.591767845602965	0.183881377842519	0.124286423339231	0.0533696868917367	0.0781940883019085	0.161253839587521	0.0831168852729744	0.272825620089867	0.154522446276034	0.156078032268828	0.332648976145269	0.395518692719679	0.285504883238537	0.406747075238214	0.0270651578298727	0.0198921762111712	0.66346747051803	0.292883808497163	0.385764850503724	0.48544650008714	0.244267975425163	0.172998332316996	0.0591603883256659	0.26514063035406	0.140468569790348	0.243025089450909	0.300798291887806	0.146182912827664	0.205256729765813	0.382878740129449	0.52197441233976	0.0660756448585042	0.204958233280731	0.107825507942907	0.387113766992139	0.334285754778794	0.329931210015095	0.378014109337052	0.244276702771833	0.094569883308157	0.193026540644731	0.303177833796542	0.168157576822994	0.268289937637257	0.56783230079604	0.213732147731917	0.230217037067967	0.0671153752589442	0.170019794238396	0.135938356218035	0.0827835367994323	0.366932660196049	0.175005299483533	0.216062100297269	0.42207604182767	0.456182710408946	0.356110967334025	0.444992029528745	0.138753066679655	0.0166171888755298	0.460269702745386	0.285064535223071	0.39929337551866	0.633491268544276	0.358531789012031	0.269497064997411	0.0609219205265368	0.187741404021296	0.138525443913553	0.31751282642549	0.415363259574336	0.214848438485657	0.209319722691538	0.470030651878611	0.457923131314659	0.319544390514481	0.345907845219342	0.218942761431864	0.452263711198881	0.309934695228141	0.0868644118612023	0.511827339745451	0.178425245830702	0.0170154939322535	0.236220361771184	0.174591197092781	0.754926138364534	0.294834967276115	0.361615291214995	0.109241512462369	0.162161874447293	0.256138504333859	0.463437616556839	0.194626732153607	0.0426959638050313	0.596987571313014	0.412390888573142	0.250794187155917	0.709727308904307	0.81403660604609	0.703864698058378	0.0522460834635476	0.0940961242782999	0.00196704613441478	0.0458754193125354	0.23805722196723	0.833036620515943	0.804072650203052	0.738684298015864	0.371449458826932	0.0370253357717696	0.0411116223096721	0.00117009057764854	0.731672011916381	0.650865616863463	0.436753194701897	0.0667305960357499	0.408004066609281	0.557280133398476	0.0731510631369434	0.184828619080498	0.0879763695858099	0.3423389137658	0.313926572358877	0.331295014054914	0.361307886157834	0.199322125871521	0.100001480593678	0.173448721439272	0.289495620652221	0.211805001762582	0.2960520700954	0.509186191971788	0.221173777190587	0.250118774846113	0.0597188147642199	0.188534911600747	0.112171783902754	0.10608090890695	0.377964873703586	0.159745843234691	0.232358781646315	0.40110774109906	0.445259510634093	0.372721591463425	0.471004790962668	0.145981927544578	0.0246123008219908	0.413556225375918	0.328517857139609	0.442178997826977	0.603882641492283	0.381481843851546	0.268731666272385	0.0476364144134669	0.205501132900186	0.142631151426539	0.242128872403765	0.403520064026235	0.212452918166532	0.254546234573794	0.677491945785727	0.45841823421061	0.164036321412834	0.428686536138156	0.235748732327008	0.683533704911599	0.209334671811123	0.394258931367647	0.475527434685033	0.497269506643376	0.0464203226691492	0.347566116980852	0.202375762001795	0.380475697645351	0.414858456781046	0.597631496813934	0.380090210908282	0.387279174646118	0.20643582659314	0.294149581097143	0.0926507701369224	0.0205615239400819	0.468493111856239	0.320319341368122	0.373060479289412	0.452583541684997	0.497569193003133	0.536648512776157	0.236534624982703	0.404410856360178	0.012185398585207	0.129476844232319	0.1824926728295	0.570312433771659	0.796494454249832	0.464881551321196	0.416360383367295	0.123307791671583	0.166655671410266	0.0646822908427321	0.599664275352916	0.655089454781007	0.326993695074821	0.195508149600502	0.304342401728337	0.391368104769864	0.027541080198847	0.176062678050157	0.0854841282422583	0.374952404923284	0.41764063135575	0.328751469569436	0.237437855838371	0.183626314970461	0.0648662229408904	0.184221792074416	0.388333733029366	0.0633778510711116	0.18465621209994	0.601453080405534	0.196075422864709	0.121406705404674	0.0401064895775157	0.0684693380214412	0.183237114082601	0.0660308907535314	0.254328212078002	0.175446180359604	0.180628129049213	0.288707614974261	0.396357435605321	0.238593258699125	0.383170895821856	0.00123268359089838	0.029203523125993	0.724137308717519	0.263871904230661	0.417168566771294	0.514936088011025	0.236462856780934	0.172533686758975	0.0530074639195794	0.225892190320523	0.136939309357933	0.238111859363454	0.2220686225339	0.128523343451938	0.158256066500108	0.604138862319519	0.452652479750904	0.139528412035572	0.361528688884247	0.213504981876363	0.634324346029175	0.198323476374126	0.353514068882284	0.433389072013144	0.44234601222912	0.0271310439421187	0.314480096479104	0.175903952408911	0.303504232924485	0.382535459225918	0.684368342960276	0.315381962802364	0.347633572342735	0.159335348024336	0.244775226566918	0.0711920846025325	0.0336479687497646	0.365120148992252	0.294007939792919	0.334360749248695	0.470450886291032	0.471340657567447	0.456273829632462	0.277314267789159	0.318944638162749	0.0168780581053102	0.21533568609104	0.177387229800152	0.547878661423041	0.767672676661759	0.38555272398758	0.394369907428629	0.114546911861957	0.156237777798837	0.0943716661531903	0.501251296451439	0.533979447454794	0.26406232397057	0.212913020361966	0.30305057604161	0.511139602001952	0.0851080082090217	0.203914937264877	0.0406572161892529	0.0849228776952211	0.400935572483903	0.498634328597172	0.262934201364608	0.116895291401223	0.124417625951258	0.000816978615398105	0.102648256534835	0.179712246196304	0.311661469258171	0.459125063035792	0.289860805229892	0.142909345567556	0.0325383868209043	0.270224959077101	0.0413036700268452	0.121546465038848	0.503728907201736	0.0948158348873065	0.217217973948436	0.276781787814838	0.473777374477976	0.39390304213552	0.510194409134747	0.138132395452214	0.014128350010029	0.397946906295203	0.446731899623096	0.501877683078812	0.622316719883885	0.268663265576661	0.305202031529788	0.00189159543012695	0.287553939782758	0.0893333861037769	0.240337687368862	0.389795360847985	0.221122753055269	0.478616300213279	0.236502932456496	0.381618662999438	0.0343772135531067	0.147087466917855	0.0931852219343629	0.380979987801685	0.311205597791648	0.282066289939834	0.337278924880688	0.280586299783973	0.125032529368068	0.128973476607575	0.297237063473891	0.131552932895539	0.168238753312325	0.539113095026362	0.160374441396899	0.227298654334638	0.0383812945376152	0.137466703009299	0.127661531827142	0.0845353955764293	0.329409550438253	0.195148097157102	0.163789899056336	0.399392659823121	0.405007847050254	0.24807100922265	0.366994812516459	0.127947643547478	0.0123914487785299	0.563422041105167	0.316452513986766	0.304110512709158	0.467992189613508	0.331054922262248	0.178686226896787	0.0466953913373411	0.242937708720239	0.160810736340535	0.350477755955907	0.406257225888087	0.138789495121174	0.225539863708759	0.461848330234163	0.638869740010338	0.285595090821463	0.469897244693584	0.312248516200875	0.45177634733019	0.176752967862931	0.384677865527901	0.444217569892721	0.547625400267208	0.00734823313115589	0.356058513476552	0.234182752965644	0.270421443922669	0.370021264111525	0.623694480012304	0.442553267123979	0.291400258951509	0.215647799195943	0.47051984816097	0.124247358274317	0.017941705285542	0.447332125638935	0.486585623190165	0.288027474864407	0.496074646078239	0.586196911219026	0.675911605951868	0.123005197033177	0.391333674276385	0.00676336105230377	0.389232657454988	0.134770260601337	0.800319048647267	0.885686518913463	0.456935722152253	0.426149033822581	0.174292700333805	0.143465396109461	0.0255788676469843	0.63283976536107	0.826620189761119	0.424294047012428	0.116228397755151	0.206966060654362	0.305855048072538	0.0012052783140932	0.00786548888111569	0.0697444960267051	0.156780145465669	0.19484154013301	0.205605943058354	0.169823524462599	0.352741449461265	0.217129468619025	0.06953911888511	0.362566613137298	0.0336771140694465	0.000895907584659713	0.466019778767126	0.0784433956825782	0.251360241742062	0.00176280496742859	0.138128083124779	0.215379873878725	0.0570308870994074	0.272534720838901	0.183435288654507	0.161598863321897	0.300824668195046	0.342486985716783	0.248590342150971	0.40360404553158	0.09619701907811	0.0348247772052674	0.512079891200688	0.536437725166862	0.252490013888125	0.291854227587938	0.250622338170382	0.17261125043216	0.0390161968051668	0.203686563582661	0.188018400148109	0.314986332987503	0.427451487781385	0.160601604614893	0.194501737702417	0.158500154078618	0.346635798541618	0.036976368734003	0.0560408985909978	0.126106654414989	0.368791260509791	0.285006974442318	0.204104235019785	0.302985861389638	0.24405466541408	0.169672391878475	0.0818724424793438	0.233930624089768	0.246951723453228	0.170890797683481	0.325648492470548	0.259041610126498	0.19997249423383	0.0287096581579009	0.216505391960004	0.100626293725038	0.123568530153897	0.379741481665587	0.165291163134474	0.161086309657455	0.355340743029821	0.244275483193368	0.264631213712223	0.266718963440913	0.0754870344475661	0.0130551252624606	0.50989205043228	0.346470281503066	0.28583373745212	0.361873885249138	0.285930028542037	0.0967842292874818	0.0605690560753727	0.389194629766265	0.336861625001114	0.35904534480954	0.579713028872294	0.0606546803432457	0.151911670224788	0.490781010797565	0.601571865794259	0.0935771325609831	0.14989909638325	0.0452066793953906	0.421626551385124	0.410021891548525	0.241951427819433	0.52721783475461	0.412634343716928	0.0584874814132529	0.300364432410999	0.452602183408462	0.250715959017679	0.395097375460718	0.446968786416196	0.0883784808100943	0.313134024680567	0.368222699581663	0.185343652645929	0.100060521857175	0.119679867294215	0.569034607301231	0.155356151608754	0.159675720319916	0.415396592021093	0.381799010083783	0.324709220036411	0.290566922649361	0.164090273731572	0.0363985160584096	0.123407939501664	0.450339127177634	0.572737604323892	0.545861331106812	0.447790556970616	0.284744045242782	0.0047523635874419	0.260443369571593	0.162786421096054	0.57566200324481	0.453801378100689	0.283662478902696	0.262017746346883	0.516729232610315	0.585358163039576	0.0758468054392766	0.146226904790298	0.0339847618556057	0.447090403975936	0.383581062749261	0.256453802417235	0.488523304302766	0.419014649585961	0.0569711055276452	0.300278563836891	0.497271952005848	0.243811859193978	0.357966211042903	0.468440180126122	0.0955385111751576	0.307105582132236	0.388019257629203	0.145565212078145	0.0979222050614884	0.128752407268193	0.5476593886449	0.135651654402173	0.172528255317337	0.405006290589682	0.379372913980235	0.277296760177871	0.282563235860191	0.16768643528975	0.0470402492984662	0.128755733100062	0.442467447031522	0.596434224507505	0.564172558508896	0.498829997569849	0.293595311293003	0.0087263486691019	0.258534077195905	0.163013138274507	0.589051706192166	0.473183342976462	0.251448573387462	0.201471842594607	0.60262917871341	0.364342019317523	0.128566350824089	0.410120822601314	0.159084088909103	0.756070724862594	0.199804303931018	0.262434860765517	0.495770598701526	0.43464021791359	0.0540539462502916	0.315977068786845	0.206203120542084	0.326128936247931	0.41318900054826	0.463878474298198	0.386292988643228	0.276448121203953	0.314491495020613	0.209568738957227	0.0149506073832841	0.0239923251289815	0.539450755135551	0.277783749595775	0.386865061948717	0.588293300142228	0.458074984301721	0.565902842527147	0.318447081420062	0.397366666698783	0.0157728131274611	0.14622214259649	0.256826372530801	0.621607898283196	0.658531903993702	0.507205164487222	0.451094698594052	0.00367737432592666	0.258730932636003	0.0350978501618299	0.553144010626946	0.690015433599789	0.333063154865277	0.337466209307476	0.716626789696854	0.494206651466205	0.205892935258395	0.432346277471391	0.271514781820626	0.689747266197268	0.187713775109353	0.420055629618041	0.4478645353608	0.520599256154997	0.0450692976581607	0.391637955952294	0.208392741790364	0.41949771673435	0.415980998751254	0.599856960873871	0.385737811589588	0.391880139662282	0.208893863063128	0.354067208372774	0.116732360042764	0.0226034334834531	0.522758254033335	0.382706189091863	0.403905552821609	0.472443788228232	0.52863610962312	0.584008033233844	0.234415963918269	0.445159267287154	0.0144515009154304	0.151060715838992	0.174688445019203	0.715111890761298	0.77941314433232	0.48129185674976	0.387505851627741	0.150359961138024	0.156949990958782	0.0818142398609601	0.620050736082002	0.707013705985282	0.343891332889777	0.170122445167894	0.343493847452424	0.594208956950109	0.0789166607175741	0.167731993255637	0.0669935993543846	0.170183874092671	0.403019514738563	0.422681651613782	0.373074631140875	0.13747981304864	0.0907684155020336	0.0140084034174109	0.184469134276185	0.170972579810475	0.336710319534275	0.422091349833212	0.271787696967386	0.182859628071958	0.0524192519107028	0.209692949926728	0.0574333707388931	0.11163628625213	0.438622254795521	0.120856160738027	0.228526363612827	0.332793478067213	0.452066342419908	0.338750189456509	0.518843680446848	0.130583495403776	0.0167491708747497	0.414467228980712	0.399365840858495	0.445294425424805	0.576360822070599	0.323569396776251	0.298884344473563	0.0140310702428385	0.250282946180231	0.108560056797673	0.258644114353417	0.375829138789468	0.202155537975556	0.39859888902635	-144.903892779665	-146.707520336216	-185.701026263817	-175.836612481448	-191.427419283573	-175.587932268836	-179.641712672282	-180.308810199343	-147.561690496099	-117.904062098167	-120.312689733921	-60.8857810245968	-53.1964482643689	-47.2192249859424	-70.5490379937865	-53.2751519352321	-42.2635762015835	-38.4917811534819	-43.9232742969871	-51.8592612176758	-56.5647878746187	-56.5632012257441	-37.4133375440271	-74.1781606204943	-55.6339831767536	-169.080311184745	-54.6663690985797	-87.3724639388661	-56.1201811793595	-164.486358491158	-65.2022216087016	-51.0974840397602	-46.942194843978	-120.4408009511	-171.235485824092	-66.263935297122	-46.654645093779	-63.3949749434622	-92.7096932253249	-174.312901820205	-89.6997057762201	-167.353517811528	-62.2699395548807	-147.992149015782	-73.6872502289621	-70.8641555309321	-180.208387678066	-44.0379998752844	-58.9229325961958	-120.11273253437	-119.884554224522	-157.706344957683	-178.536724633886	-75.8347945285755	507.814786557587	640.385196470868	570.100890065759	605.709771574516	647.026744919567	686.697152549326	708.167269572816	705.660773522801	673.25057496655	678.022329359944	672.575769816048	533.472247054456	488.793160398179	476.309314043133	553.818713989995	472.764013301239	420.484330509606	390.89455412591	438.671004647052	486.652946057781	511.702329154919	531.470875923202	472.637069151845	522.251851905568	473.594810203144	656.950696654089	518.133548273911	610.137220175127	519.33289084893	611.52819880469	550.602671659793	510.108273812138	480.655792742803	676.869925576498	638.651580675853	564.947313352759	472.499574735205	550.030958170834	620.882459014509	609.120058661599	614.607766164593	697.686878372581	535.770759294882	686.771277854519	532.501144489877	565.391454417942	686.308829967536	454.14291002124	528.653555966624	680.762109100257	671.873911531297	709.216277231288	705.09335864657	554.10505800178	0	0	-0.111098305320131	0.145836874494616	0	0	-0.0359094238369689	0	0	0	0.192967112369313	0	0	0	0	0	0.0684286814308034	0	-0.282780847317255	0	0	-0.511140031490477	0	0	0	0	0	-0.161414521490487	0.152827633755186	-0.0945709425510971	0	0	0	-0.00663451403761665	-0.231540265518169	0	0	0	-0.218258521105949	-0.304789229642417	0	0	0	0	0	0	0.00353413885435376	0	0	0	-0.230819691663867	0	0	0	0	0	0	0	-841.459230196884	152.363328468336	0.780391474533826	0.010297619047619	0.523333333333333
4500	0.44019576702281	0.654290141397017	0.171799262351741	0.00213122180187209	0.00149859533123214	0.434143388266157	0.355591464897278	0.0930145224806334	0.874981036930317	0.433702762373471	0.00256159436177537	0.430951958186616	0.528222199500919	0.446467019821427	0.267258134560031	0.0645925516051546	0.00192407914731168	0.235859607496872	0.182648615302824	0.135586143913058	0.00141505095563326	0.129090101454857	0.509790981323676	0.137751257553922	0.10857017165367	0.66422262514078	0.442850284425637	0.0330618315109295	0.00170379534871149	0.491145681946063	0.00329384677828339	0.0701050534739934	0.187984393124242	0.560232008475471	0.857019348099127	0.73387364002194	0.169819458784412	0.00360740216150116	0.00140213129829035	0.0585949577325044	0.998768062398977	0.618850101701175	0.238257673441061	0.00132481147204334	0.483592732989551	0.640448086582003	0.206318057708582	0.0443695696811812	0.116713634358316	0.65336646588421	0.477853246359285	0.118719297726767	0.707865586426404	0.355946335832621	0.0510521458598514	0.364137027962956	0.43305316350942	0.25284487252976	0.342373742471531	0.465059277446888	0.00116633763515527	0.375511460681102	0.392172658973415	0.184803672521873	0.0919493392052497	0.00130127275853591	0.592102528991312	0.34199373586857	0.111680390519344	0.414757008630952	0.777723275421558	0.341166905769175	0.339740845822722	0.137215607177656	0.00813154028665183	0.110188920426972	0.348688945807761	0.579005499735066	0.87607996237018	0.464608046798686	0.421394359252593	0.00185629141244297	0.224655010015623	0.00118895851690336	0.525797568560562	0.877347308208946	0.251859838937501	0.292174849557833	0.609289028223504	0.395777272206913	0.314133994569842	0.451595306603812	0.23926829437386	0.508709939356026	0.24923454011641	0.143487213751382	0.520056200698855	0.188375558699752	0.00119135702967932	0.156690574571621	0.216571607633177	0.998317432006906	0.260238202473119	0.392613298420646	0.00139759352063259	0.163270307529761	0.305399520570014	0.489264326683401	0.229706400714692	0.0577832288321737	0.672353694344305	0.403176848670177	0.295463254724989	0.776370765913362	0.847263605665983	0.786267712359608	0.0760055480358538	0.107316032294956	0.00543906786871399	0.00117499440820144	0.262554224062952	0.85981372691504	0.79815958423618	0.886317791646476	0.399192748247304	0.0446930696081465	0.00153847883305761	0.00171745063990264	0.674551542994396	0.657522866479171	0.479734339942416	0.0666657853365813	0.449833894615922	0.426363217645488	0.325248129478385	0.336913585950972	0.252743742353535	0.466123174751494	0.296131151991237	0.0813720903220595	0.502021890975008	0.180900901595537	0.0130335824897254	0.251122199142539	0.158110208172218	0.773321407731559	0.290880499356324	0.39877650266604	0.114591506526732	0.13650951319297	0.261783669414272	0.443188131824542	0.195052732041649	0.0426113196025557	0.526219993259489	0.438615490617785	0.221851834402489	0.709704413928811	0.756184161538973	0.72833532740968	0.00120330198487268	0.0825457320022491	0.00126825909876175	0.0515933889535428	0.253378615838427	0.870234308542407	0.831885514465536	0.749568104294611	0.347710581296754	0.00604400369614346	0.049186131677156	0.00154816963478904	0.71246688175991	0.686362152682077	0.447660965074642	0.0601160920490829	0.496846448043318	0.622940898922164	0.35659250693869	0.38483325114597	0.265364514619077	0.488185104825349	0.308567254254917	0.238781223670141	0.52547378899324	0.291048446952029	0.00102159837969369	0.346758252764644	0.242160807629135	0.550740543617937	0.332856223266538	0.524252075827127	0.234370950986843	0.19913816822026	0.233238755964975	0.566551142591888	0.190001306569743	0.052723171478213	0.556204933290279	0.50292133636412	0.266353350914244	0.850988360301768	0.820969412098606	0.7101810398023	0.116244268158826	0.290895282423693	0.00809428619711964	0.134918540505849	0.196159280745127	0.822552349405481	0.859219571236247	0.676801393226738	0.465091269858729	0.0748542915469933	0.0755735557186101	0.00133793843865479	0.789646756686452	0.70886269415892	0.454294272812221	0.00204178031524951	0.461724550351897	0.694744225822394	0.244212885647336	0.486568373789405	0.3417729086242	0.466532247926328	0.199476672239018	0.371509044295965	0.446979261989604	0.527647879936344	0.000946982185593223	0.311430649598408	0.230592567909915	0.264683306772392	0.355207439195375	0.609501775085462	0.433155714022025	0.28501085250072	0.218892540800402	0.521423329083496	0.152036624361158	0.00154006268149721	0.438574722455956	0.475213963431762	0.297271804080374	0.473191882925363	0.607075457753013	0.714185313605172	0.108479593847723	0.366278624093761	0.00532191428089701	0.416164192961087	0.186526349584358	0.749602291039486	0.862411751121124	0.447776839257447	0.40261286729779	0.162659494083615	0.158949775676765	0.0248395371383997	0.575937573924295	0.841659237008077	0.398539769525053	0.1040321723462	0.705203578317405	0.470674049884675	0.209992979298944	0.42971954838604	0.296036158765675	0.681571233806318	0.156103642887925	0.417608231473917	0.399289168740709	0.518314899954284	0.0519857154258492	0.416927194573497	0.259662853915536	0.40625987229985	0.424120684461193	0.541315433110936	0.421148652286534	0.395357107899012	0.219665443178594	0.378963611133319	0.149550907617771	0.0274181797938634	0.503144950900101	0.358193985443064	0.388569356036133	0.464629512400598	0.547047753804928	0.593557189203562	0.214167527171447	0.482475190991089	0.0178405751908457	0.176524591317219	0.13416888254253	0.701560455535894	0.830003391431552	0.477583288043391	0.382385738985612	0.152906078919963	0.140167872110207	0.0870272452223424	0.602816769317502	0.651721230368505	0.383406856237444	0.135084954117779	0.605461146770682	0.375372556641071	0.163447172729833	0.471799089571875	0.183102933512424	0.763408368422207	0.173826349046904	0.293338827924958	0.545591473051438	0.461411954660828	0.0492063465278797	0.362651207232726	0.146520692712582	0.380245736472575	0.464922933226141	0.505151607122625	0.403534963499298	0.342623568509713	0.372164941092056	0.240686903625356	0.00289197732374765	0.00486925345278678	0.6261048408572	0.322230996159038	0.487082556612382	0.634250977611967	0.529638434662411	0.640721246761923	0.292967863380233	0.420877071044922	0.00389167286535049	0.100655956698788	0.205585189968778	0.677956584596625	0.711369403876454	0.589513332084178	0.563259716216603	0.00175565363404904	0.247929643971149	0.00157054237566127	0.660817390877147	0.709939574676569	0.394099302833717	0.304593999307232	0.623146210847167	0.483843206417157	0.166866453078955	0.409896550645572	0.238681586936475	0.54533651767996	0.14603997237781	0.406766870913226	0.526139903359625	0.380528814950546	0.00176360173710123	0.363540129359789	0.159826267180109	0.359699224104006	0.313608044685287	0.758413047756035	0.312777181389649	0.33215689311776	0.0939941258445715	0.218339329537558	0.0586270850462252	0.00114342695670451	0.241731193124482	0.212419805438046	0.348379367402814	0.459589218306958	0.466781807900898	0.429747604766178	0.255137714726886	0.302494385779717	0.0222664054349237	0.182671260078602	0.175029664341469	0.505012932670937	0.722971269136379	0.268896061460456	0.441924395150227	0.135879189647979	0.209302068926181	0.0860775395190122	0.511618399616087	0.554205527849059	0.267276471147667	0.178557229077789	0.439783879354601	0.544367377899469	0.0815294553497317	0.0959598010793452	0.0687779626497545	0.501990519460543	0.380750506349631	0.237636789321296	0.491480749565962	0.4525397526265	0.0567418651299322	0.295545224757486	0.422101348224913	0.269711334342011	0.373459580156229	0.511467550499459	0.12422123918328	0.299686870239462	0.374860989707687	0.173599190892931	0.104273698824438	0.128594696094913	0.534142029248504	0.14123690790591	0.183121886866582	0.435802502262531	0.391412029545157	0.359555794365798	0.314788892970708	0.144092388113333	0.0303343176699127	0.154212209987903	0.412746396315381	0.596085577376156	0.530967545931606	0.49432313633591	0.3058140277426	0.00332520433332634	0.220297089321809	0.161820483666749	0.466610265220105	0.494999160288846	0.252084941090581	0.268655068237827	0.502610491158725	0.654047655136398	0.0673346723927816	0.124238454745582	0.0365763447359	0.39919520622719	0.401435936606566	0.243823553246745	0.52436733609594	0.422020738947429	0.067841435038431	0.312214759665371	0.548910936996214	0.281477898590474	0.376946883711531	0.472587712259444	0.0958294451019653	0.33948447166259	0.383556880027685	0.154101520430395	0.130183362510489	0.1308320021359	0.585561920162097	0.160711630411506	0.157307572692083	0.429483737822872	0.370745997817577	0.274868988109638	0.270117859758634	0.154921904986262	0.0536187287160974	0.159767748457313	0.470218863894847	0.644649780221262	0.530271203841232	0.474841885570997	0.263803952877261	0.011065839934251	0.251339551295834	0.171178139309675	0.601322508262223	0.457401765352815	0.231321512776273	0.237327941099718	0.304266933300412	0.460766313103532	0.0261678712621003	0.208759027322284	0.120870500654042	0.434522340267838	0.400787569626512	0.227914163611764	0.196602252636889	0.123198238706647	0.0494770546069311	0.234325994019714	0.411743968446218	0.0179421583262806	0.231337909984624	0.603476756620481	0.0936583837867603	0.102242433606401	0.0333717826029831	0.10270242477403	0.204113614663954	0.063475319723112	0.197125825292296	0.224031985089727	0.166485817176593	0.354531321240976	0.332441534810207	0.223450767015147	0.362408705991145	0.00238589944511197	0.0296375900442946	0.818775076443428	0.207771790361893	0.373854500105129	0.560497025674051	0.141112030779686	0.166521642600335	0.00269628351542504	0.243112445695115	0.141959481168993	0.15416751720829	0.23141475343127	0.0858697199112522	0.220740379126947	0.216014567638236	0.389495226255113	0.0306122730347723	0.172268205520639	0.0015635874262188	0.383786954174288	0.46805502657587	0.288613488277654	0.225780095920491	0.156915637129865	0.0596812712177095	0.16067676130005	0.404727252661881	0.0606750503160396	0.118770461661332	0.678230757477343	0.228551694172544	0.118341548246174	0.053069985936004	0.00115231742099884	0.205619596275654	0.0618846232287127	0.241246497297087	0.181233605540322	0.137546652391746	0.200480259058507	0.401932185444544	0.164668959297314	0.358713700915734	0.00195323342016745	0.00697940648594539	0.787388564577224	0.24728431051088	0.411196457486213	0.513152530434835	0.243283704247994	0.0549372456100061	0.0414286172849149	0.275974001616159	0.107721828353358	0.250045100735158	0.181808883555616	0.122835096119859	0.105394983115605	0.19323883551871	0.343074732869705	0.00104541297248005	0.188068292150981	0.0869761506689533	0.22332084419419	0.394832473473688	0.341056311236941	0.199547554464753	0.19107406841699	0.0621011658046794	0.13709371332443	0.413515884612023	0.00108660089127674	0.191792152514071	0.551824477051803	0.241233145120985	0.0483265071307433	0.076937906871615	0.128125218816376	0.227926236512838	0.0950637942071141	0.0756830130021169	0.0452317023074574	0.179772015611881	0.437455222578662	0.409090552707471	0.282497492198308	0.533189843951379	0.0204817911329575	0.00856148557631312	0.673250924024828	0.235031067193241	0.452832401997672	0.323319626841504	0.116009685134505	0.150738246457027	0.0721991368670381	0.179487022023644	0.140342019429095	0.00102959067595618	0.256591691882108	0.169458258565917	0.228976822247156	0.24566468748769	0.390475437123128	0.00105840475876415	0.175804841603702	0.113961730117713	0.38172787391707	0.324991244499885	0.248247378335063	0.324333972473403	0.260113394904094	0.11784565218654	0.0965854215731109	0.262056236946765	0.126590443713279	0.189065280272559	0.530525380511052	0.140026484589882	0.268512764512141	0.00934201386958018	0.130779291610269	0.132926670141417	0.0897706719431128	0.350783417446979	0.17969753838069	0.117232598292964	0.466721272800449	0.386393582662841	0.246516195853546	0.322289440799537	0.144438793121452	0.00510347782254736	0.569424919616201	0.320731563465325	0.347042427694454	0.419793724621687	0.280856962580738	0.163657584385312	0.0522013132471095	0.249589597175663	0.15019984766089	0.36109261146698	0.403664640914192	0.193791823405153	0.264466384637037	0.329480701594755	0.305994743483839	0.00179226149105389	0.0508693920924676	0.0312097770313483	0.261148508594247	0.265424822118864	0.169952773541787	0.208285376464435	0.381720719026699	0.270599002598524	0.111358727336213	0.300918895870784	0.0865031953906201	0.108826618126163	0.456315168689955	0.177038709907409	0.243266264631022	0.00125683955995303	0.107400335076212	0.191084525022297	0.00127376851149673	0.232181544625696	0.14722946435945	0.109250946914359	0.344473356233703	0.435572085873728	0.297972994183859	0.422321733626363	0.140935256523452	0.0332515569862202	0.228864450684419	0.474206760110932	0.0826715842139731	0.314564224978584	0.295682889744005	0.202942463847066	0.00282522092186317	0.234411308607778	0.218459978178462	0.318987356474858	0.368481455984122	0.0011180430801103	0.197312445454797	0.00129470708160533	0.412562481208764	0.00251317052058664	0.0318735190280773	0.132668098625617	0.27582876981491	0.247826108969511	0.37058993621802	0.00144126104821931	0.419748220788066	0.400090573551141	0.0432804681066206	0.283349924918989	0.00219500615322585	0.00177059223912333	0.429301453917509	0.133201649884196	0.293353221636354	0.00164839939168979	0.167474342225554	0.00122565379343425	0.00133527159120909	0.0708563420346037	0.414594122741023	0.262540116835061	0.281208092286607	0.268627994462069	0.311712683961019	0.560433359701266	0.123717420974652	0.00432565082524628	0.139726433875916	0.785499138442449	0.309636698913126	0.239524781421544	0.00183852842788241	0.00154255246380498	0.0527745777312704	0.397623504160471	0.222036386808611	0.468949764044353	0.536250383487899	0.196278627998108	0.199391382903871	0.155556866296855	0.0844647456497712	0.00131380321936798	0.00111488205900962	0.076986266491939	0.00168412552695676	0.134303852579756	0.0427386373406789	0.252362189007966	0.471677058264164	0.233823655823432	0.120688618386411	0.550826714773209	0.148149703469856	0.00114491210244259	0.622537601940255	0.0764836981853527	0.180632075322248	0.00100940254965604	0.00138516979925557	0.315665225905868	0.0608912325038405	0.340997130188849	0.0805538200455241	0.0743087387954469	0.301734396281239	0.439623278268016	0.343109169795996	0.549875267835226	0.00160769099753995	0.0388572347901955	0.627009425812342	0.575925397305028	0.294481244219327	0.120345279268569	0.285498846713582	0.205689111164542	0.043739666293407	0.0871812863460426	0.0459652388719909	0.00127521820163467	0.55047450194663	0.153438925909284	0.0744648816168309	0.290225170377984	0.364690305972903	0.00122178242025729	0.0432009135287569	0.0629329124577938	0.183012939764812	0.412425581858923	0.08506668668475	0.306140170508671	0.250324675250884	0.210413812770938	0.109532790457158	0.353951206900731	0.00135270154120453	0.0831517890410895	0.432191562573081	0.0454622317832728	0.28067441478591	0.00092230821659275	0.248773620720653	0.0982255507211422	0.0616485028660029	0.506688850607011	0.0220220345195996	0.267909074454139	0.195016143868973	0.439835691729259	0.285222940558265	0.359780744392545	0.215113091501575	0.048177054552468	0.512156113883468	0.564859880348463	0.202944359168727	0.0467110467302786	0.289569556041382	0.00211094927079331	0.0778008405737096	0.0527095252442775	0.174356782455846	0.482383820182641	0.238693664655707	0.0558898291743534	0.144744760724088	0.124330713514285	0.294886070981187	0.0341986127507575	0.00115584467619135	0.0618837784544124	0.309867386060849	0.312514353325663	0.148844520309683	0.41404911031178	0.292034476293783	0.210386663638621	0.0842502603668036	0.253624443989103	0.168507240400068	0.116517530849825	0.291448497428476	0.191095895078492	0.218501331637967	0.028932304994337	0.209695542760032	0.0010170372506429	0.1135795879186	0.40411874998354	0.170212260101347	0.147608467439219	0.319711822907113	0.325521709578362	0.0395661945970423	0.500668465577559	0.110167456694719	0.0140468723864671	0.505777045318967	0.304465831829024	0.239221990410849	0.359447793150758	0.367647734096022	0.0947128328321371	0.00566713017529149	0.192419435976635	0.229056421702639	0.257241968374425	0.570857180213115	0.107555736103871	0.170720238085051	0.194713489949936	0.379477335029033	0.0336059005639124	0.105989982245509	0.0882786516921678	0.300250984469647	0.275002511558473	0.176275022174318	0.377769580883201	0.235271123390245	0.196513576588237	0.0269973585042387	0.24566009244171	0.18361327583707	0.218595630520834	0.299806673524683	0.209404164306963	0.191610740622424	0.00130439344286464	0.183959997801234	0.151681675819901	0.0669447069263493	0.273596965306586	0.175401765490728	0.160307419110162	0.302733709784396	0.354807237542534	0.273969112556529	0.382693467870805	0.0827541923142355	0.0095593318192496	0.56587540002679	0.285063986539554	0.321384692294996	0.385497264918151	0.415979984104575	0.0986852329457678	0.0446714399319083	0.304341243700135	0.259358325172269	0.323157300331603	0.531788235415701	0.0859014499771485	0.195273434562179	0.339529196872453	0.411617903308233	0.0262220378164829	0.0820080827889505	0.135590915570081	0.178693094004139	0.269912438515456	0.193258938346328	0.326376694813524	0.16713008025251	0.176741796114652	0.0445231211107426	0.256868932301118	0.268965198685259	0.181681277141851	0.275147145292549	0.284209102585642	0.198615483483443	0.061325878483611	0.214591563151907	0.110376329298837	0.110588359828815	0.379624866817387	0.170019933616528	0.212829879372163	0.427860014017238	0.198873271133889	0.216684931256324	0.517187117318047	0.0583000694768627	0.0282125764966317	0.498604314681862	0.352590943275061	0.393279635311913	0.544037238172651	0.371994867567118	0.101028303077782	0.0709988349988034	0.412035101704189	0.344426168693602	0.26700303550191	0.420955877317427	0.0885700058773855	0.138356088629401	0.227750870900959	0.230053988792702	0.0355598456705978	0.0455094676490405	0.0496345438187718	0.282289468494824	0.397368193339063	0.166468426921012	0.157384410953589	0.233935516784268	0.251330107780539	0.0708923897969446	0.389477308885128	0.0808225480751485	0.0175337933166195	0.300263535704046	0.16081756330368	0.200334009812181	0.0481374133001386	0.175744869234604	0.125956925817835	0.0895067942345591	0.212891494861019	0.199757000020079	0.16199095020368	0.297769639753253	0.308136514874747	0.209843424610629	0.362182800294814	0.116526971201672	0.0579238774735642	0.565087156202705	0.598738675778825	0.152749147505679	0.299894855551268	0.368823523189798	0.1016741826808	0.0347574042074251	0.260864765459241	0.232590203995804	0.346411937508152	0.428300128901735	0.146701127142693	0.190200479421381	0.309355576545498	0.508565178677997	0.0901726592380844	0.220047420605721	0.0359909552119132	0.0707621706082464	0.374030953615274	0.487587515421301	0.253232395439052	0.0690234503687427	0.101024682651169	0.00168729472873913	0.0801012528597444	0.195204658299831	0.302586105670135	0.450651333654935	0.287911168705703	0.116339892855254	0.00144911801080072	0.283819554719983	0.0386443622391095	0.143864904198534	0.550710383787657	0.0918944629353625	0.224253322089545	0.324613528979707	0.465598723715979	0.407471818377161	0.510250993011245	0.14242743336632	0.0165902651933463	0.442346333214222	0.441371120306722	0.459252310766006	0.625585327450338	0.248928036139583	0.378189174366803	0.00189076732519178	0.289677904363312	0.112596317662927	0.237079501861892	0.413229724880511	0.205650559160896	0.47415793301869	0.323343733074338	0.235232544881512	0.0153585363276283	0.337563194840313	0.00233051539635031	0.03447310169494	0.578153348104855	0.444966339632195	0.200781616600417	0.0802388567398435	0.0558837565849941	0.00143414051514576	0.123097027243961	0.216908296344389	0.341885062737306	0.0373501822068354	0.268764539122915	0.230576396610609	0.0263816632665282	0.382698537479945	0.00198143824603261	0.182132010003746	0.41084827235295	0.0459355627671686	0.137608343799311	0.220083081501237	0.350025127726746	0.511141179651881	0.472860290777201	0.072383335749168	0.0333580291395226	0.401569934695404	0.784153639320139	0.480712156125533	0.454530242654528	0.369005668009699	0.433904497762069	0.00136945525460057	0.41881579093703	0.0744312826828038	0.071629200634252	0.518449218243044	0.437962279734173	0.852071010431957	0.464081272780896	0.524953979944373	0.285347644662862	0.310414088030839	0.226084223923888	0.45170153274987	0.321787004719531	0.190198132798083	0.478689017272954	0.270225716437946	0.016463462305768	0.336352123412966	0.254967688456242	0.545361708390084	0.299906554858887	0.443949574991821	0.162459198492342	0.183206240606339	0.205542388214595	0.49959792405799	0.150827353537808	0.0499970019445952	0.506030654509684	0.465071625748582	0.193011037439336	0.776822024003914	0.755000817853614	0.583517537181351	0.153921928875554	0.216149445375699	0.00894458255886506	0.15861131697692	0.196686730330236	0.787922864256898	0.827989340979501	0.608963689022866	0.397273517203639	0.0562589537486179	0.0956317253682461	0.0102990019727887	0.72485182571852	0.64541036030156	0.391702616546561	0.032271929855578	0.193601616712864	0.354533386345818	0.045255294958008	0.089878820868081	0.0896849966514443	0.299502861600556	0.284878872855772	0.160474495852355	0.356157008532309	0.248055170316777	0.191539447636861	0.0593522472550027	0.273273777381373	0.171803864283742	0.155092099135467	0.352915336482827	0.221425990972066	0.211489486288349	0.023682700952652	0.164273529222731	0.131269768815892	0.08703891506243	0.305352514681893	0.166316141901473	0.186805410377382	0.309494730556135	0.300251094714573	0.239497920732566	0.363314746797952	0.0923687720548947	0.0131512617556525	0.521395401893153	0.297263427505849	0.270606085908542	0.370230997648356	0.373509672943551	0.0895488105539995	0.0475822672808896	0.264988739182433	0.272536562555568	0.326966583103038	0.510563366555167	0.0823345797194303	0.163027816159523	0.40840246836451	0.536937275871475	0.0722571395416533	0.184548559168425	0.0772597290904634	0.278844661357994	0.348802698751171	0.37847248161143	0.366829343253034	0.214414749409253	0.105558010277556	0.15420776880058	0.259338438582998	0.190553453269367	0.314024819149298	0.516068630820039	0.214839955514966	0.20597372039077	0.0599253930366989	0.197887583784564	0.075926292723802	0.106510455037405	0.434847111636427	0.143463001382347	0.203451202543351	0.395585622969387	0.456277770874617	0.372403641245001	0.509127110917016	0.144931120252327	0.0226557455886789	0.459601638898803	0.323253526320806	0.467798255925602	0.580553620195258	0.370395943739804	0.263283613325481	0.0396468130957675	0.221815222454852	0.132752697051047	0.248753229202108	0.420889000510685	0.200131456451775	0.311985598904698	0.205716909281551	0.313718815414853	0.0343072075410327	0.108911568657512	0.0844311920814054	0.313093722220342	0.290345942031997	0.195911942590862	0.367333507793533	0.28029951984769	0.193193833884966	0.0701090580550997	0.290527988565376	0.150986491725791	0.112989467698767	0.389338498267081	0.178585900485895	0.238058319376859	0.024795932517177	0.13752465250966	0.103879308751234	0.0862622098673877	0.310132181050267	0.18310505600582	0.175179910962209	0.376833860121592	0.32003386450363	0.198660201428687	0.398398908255266	0.112286136258529	0.0178855276343716	0.537425514723066	0.305824391048425	0.245178855991888	0.365185810085889	0.348238061142206	0.113913207420863	0.0357492060672837	0.23966435932996	0.205304907134091	0.308898439146134	0.49377634499389	0.0998964209868253	0.153313192852503	0.443511763605784	0.543524604335346	0.217410860549041	0.0450661345863102	0.123558303190595	0.606324968198379	0.389045409505994	0.11665533661944	0.704826992671055	0.337080686598252	0.0251270704759527	0.380789578786105	0.361473068857218	0.535880729031051	0.323029095927169	0.204243817725178	0.00119139702483249	0.279540901408429	0.207067119550937	0.390106162436993	0.0896669232425325	0.031930584192673	0.652385303611527	0.385804790287267	0.132527165585831	0.764973721676192	0.781713682761352	0.452899855135505	0.144731864422491	0.26449668999135	0.00412162667890447	0.103966269795729	0.30846249708304	0.653943379514754	0.883825790953439	0.574278354026095	0.456030880790118	0.00305906392648218	0.107386965029147	0.0246719549787956	0.755891902584809	0.779252092063361	0.329149859955532	0.0515089386007565	0.215307081746794	0.343790450361588	0.0337418406195892	0.137049900386461	0.0843218711494439	0.349578118503853	0.304646229641158	0.212225072755102	0.332612989532906	0.306615396244299	0.170094733420397	0.105258996631929	0.29228925284209	0.154913649894687	0.131983361684409	0.482374747660705	0.199721278596322	0.253674216070446	0.0329904217583335	0.15223658120268	0.120246517693142	0.0642709149172948	0.303025014239696	0.201932463058082	0.179950486800873	0.390243628081728	0.414314410960952	0.225843792208087	0.394574015615582	0.137003163914002	0.019720495753444	0.527432605702929	0.388331642727768	0.280928787909174	0.420859273121492	0.387832416707092	0.142835245982762	0.0424219524756248	0.223085445837096	0.183897383950349	0.333041966824164	0.466992141371519	0.111932371183345	0.173056574799606	0.208908389450502	0.322644205560679	0.0203315795598122	0.0897845243068624	0.0621417149102107	0.279173451637417	0.334453070102862	0.17984044249223	0.19983018796256	0.311159872574285	0.209641380381673	0.104972968923268	0.332401456321279	0.111725433884859	0.0924423276027744	0.429505756505681	0.177301412935838	0.232122652778697	0.0216865086143262	0.144675086541076	0.142853880967774	0.0676133367447736	0.264326687240372	0.152396716568625	0.180963175348156	0.317847098786403	0.354906242225055	0.205567384390673	0.380837299152439	0.140244272773657	0.0327398213790234	0.52874499388591	0.516759050431274	0.227722025464144	0.33050077480981	0.367027990124358	0.141384172040375	0.039336062859416	0.222693733956882	0.21711186784975	0.329400000021264	0.461087337881049	0.133772082796243	0.209749299622443	0.226461742285115	0.343632234361094	0.00170878678723347	0.0671431674800304	0.0529276310272853	0.239014735190544	0.28218085480066	0.185807577320094	0.180012316278737	0.327523451753773	0.223271788320903	0.0905464435665157	0.355138261685639	0.0887388604356386	0.0673430181271997	0.451310738273354	0.147906452979331	0.238819325725253	0.00107018195501146	0.126108562898317	0.174114370120218	0.0565906493443847	0.257803044303375	0.155285312044193	0.187957131018172	0.290745798733623	0.327291562561107	0.205818367888132	0.392683050158996	0.121179951070322	0.0313458807573654	0.500846149875975	0.523661922572283	0.216195189230393	0.310752305432744	0.302418724455049	0.152136252716491	0.0392476629028927	0.206034239228087	0.219669638276462	0.300305632612839	0.423966583528937	0.109602931316157	0.187037401536169	0.440530808565712	0.588436038525562	0.0813149509832554	0.132175786662179	0.0706077691035632	0.462350114638915	0.407834592665894	0.248016877397263	0.499035884296815	0.482320962822299	0.055450599217637	0.291409920602677	0.400957822558522	0.230989340155714	0.34702324904831	0.483343234190537	0.112672070795677	0.265621266031527	0.341010217155467	0.206488015253407	0.100565386033542	0.131466933107079	0.57381806303593	0.152497684774493	0.176195189299691	0.459268967226772	0.386519626636991	0.344765880092031	0.311381353453241	0.1431136477331	0.0388654187038069	0.137968345013955	0.378957519594165	0.58266642102214	0.538165511195794	0.491047477686718	0.299095375361505	0.00348874646766793	0.254776314462849	0.152560942018452	0.534609321920434	0.47746565641603	0.269216413256558	0.272332949591326	0.469332155736088	0.486136653156287	0.272169913585583	0.29812993067187	0.210239019379119	0.517846107429518	0.329085684885511	0.14485754503466	0.545521640185125	0.266200847238655	0.0153700304019923	0.289581377854893	0.239432310550185	0.601576354824018	0.285389035560929	0.380947333403505	0.127583983796064	0.190109226532571	0.213864790757899	0.448501804121397	0.160697232261036	0.0544784559168108	0.547890639184641	0.413789408369001	0.179765746160609	0.754824102072137	0.7919196278763	0.628386752260744	0.130495656893676	0.191218152922388	0.00754821430618812	0.0728340920864852	0.235325305401703	0.788930029241958	0.83772313310581	0.583279117285558	0.410237351393273	0.0285194722140823	0.0952638028192373	0.0123961898918728	0.72247823098095	0.672288743953039	0.372466594043206	0.0413856644942193	0.264872578054603	0.399882080000919	0.0341062774645914	0.155412934400015	0.0779265337844587	0.329083002870042	0.365546565856591	0.288984559290188	0.30111416609656	0.221675793257686	0.131691928336599	0.137519853001941	0.364178312326176	0.119599150773372	0.174117651227831	0.518718059010113	0.206261036517832	0.174113452775996	0.0570440793245235	0.111056267690243	0.146533627908788	0.0977974579311916	0.296903106762042	0.152064313713132	0.166891049850098	0.359213288327671	0.39170913306431	0.28157895769776	0.455244957167132	0.0975804379082219	0.0175525689480669	0.541495421989227	0.299889907055983	0.325610346156389	0.434169804783252	0.298670121956252	0.196960999127275	0.0474522462371042	0.246780831205818	0.161979692582002	0.279216022287298	0.338409656425908	0.152683558338802	0.2118161115974	0.248282282002329	0.323390021095542	0.00124356170346449	0.0454947533317783	0.0621111853742337	0.202059028628295	0.230079579538409	0.177353172263104	0.183049774934348	0.311990196320862	0.203503024510565	0.0899361574617004	0.343327324969962	0.0516147566290564	0.0439931227892397	0.469362493698549	0.109450461062592	0.241925778971181	0.00150984105412702	0.144021557138711	0.185062365652644	0.0477929104233491	0.26864455064594	0.179552988969907	0.168898624558933	0.295557574925297	0.324047341921417	0.229947512107258	0.39060749534278	0.134873185643298	0.0299812233858879	0.490208803166418	0.546056772652002	0.239400517469752	0.274829770488801	0.254368831928456	0.171501348384181	0.0302188839091557	0.202128774271118	0.187535830200018	0.328128677371887	0.418514738634985	0.134215936840909	0.199877923382512	0.283187944650868	0.373234041078213	0.0296894091368839	0.166772600960878	0.0898889248590757	0.338147480051864	0.378515855020482	0.313931513953545	0.282388393830731	0.170471251538502	0.0817823246959257	0.171384516229014	0.393921170121923	0.0713230089071577	0.16573245862418	0.591767845602965	0.19440131770725	0.124286423339231	0.0533696868917367	0.0781940883019085	0.139411967465063	0.0855354676030265	0.272825620089867	0.154522446276034	0.145264812829018	0.332648976145269	0.395518692719679	0.283008983600558	0.429771737105715	0.0270651578298727	0.0189732397520074	0.657390869003454	0.294988426477296	0.403177432403079	0.461781077908226	0.244267975425163	0.172998332316996	0.0434418063342598	0.26514063035406	0.168461114117457	0.252224437811722	0.270403076915017	0.146182912827664	0.218481079024269	0.394022626650948	0.506670095657038	0.0547919280955037	0.204958233280731	0.107825507942907	0.387113766992139	0.334285754778794	0.334191817523479	0.378014109337052	0.277142105811416	0.094569883308157	0.193026540644731	0.303177833796542	0.178623153595814	0.239390076883279	0.56783230079604	0.227056078238476	0.230217037067967	0.0671153752589442	0.170019794238396	0.134771127696074	0.0828801927110781	0.366932660196049	0.175005299483533	0.211680206821567	0.42207604182767	0.456182710408946	0.335537182614389	0.444723586504783	0.138753066679655	0.0144760119945843	0.440333545860978	0.288858593480468	0.412159463513449	0.5988887433615	0.358531789012031	0.269497064997411	0.0571587263063695	0.187741404021296	0.117443968131799	0.328802850147735	0.426908183032159	0.214848438485657	0.190765740106453	0.463906121166917	0.42876557331541	0.298413478708263	0.345907845219342	0.218942761431864	0.452263711198881	0.309934695228141	0.09493965380181	0.511827339745451	0.177287761832522	0.0170154939322535	0.236220361771184	0.174591197092781	0.764839833331088	0.301324404253503	0.361615291214995	0.105515093401658	0.162161874447293	0.256138504333859	0.463437616556839	0.196048079897244	0.0424292011718593	0.596987571313014	0.412390888573142	0.224619198909937	0.709727308904307	0.81403660604609	0.67017652486514	0.0421367872303083	0.0940961242782999	0.00182816259324428	0.0531932420010077	0.263513620805835	0.831251170311145	0.813692909964529	0.738684298015864	0.371449458826932	0.0293781922640422	0.0411116223096721	0.000861615545297527	0.711004433232968	0.641777085206302	0.436753194701897	0.0529980471719032	0.391236502790742	0.569534894777167	0.0706988376398454	0.184828619080498	0.0879763695858099	0.3423389137658	0.313926572358877	0.326954768539561	0.361307886157834	0.230287589673561	0.100001480593678	0.173448721439272	0.289495620652221	0.207552008409603	0.287520038147934	0.509186191971788	0.224920265251919	0.250118774846113	0.0597188147642199	0.188534911600747	0.119696587757502	0.100510677916694	0.377964873703586	0.159745843234691	0.233688134424794	0.40110774109906	0.445259510634093	0.360119093859588	0.443514115463434	0.145981927544578	0.0153988099334749	0.458686433904949	0.316603939188351	0.426534804668935	0.601498030000256	0.381481843851546	0.268731666272385	0.0409674178995203	0.205501132900186	0.121271757959927	0.239517256844655	0.380691511473116	0.212452918166532	0.245065325802847	0.654868371920633	0.471549210756045	0.147193907049634	0.428686536138156	0.235748732327008	0.683533704911599	0.209334671811123	0.368222738522404	0.475527434685033	0.475423646522283	0.0464203226691492	0.347566116980852	0.202375762001795	0.340226856335071	0.39016629056797	0.597631496813934	0.345746807590781	0.387279174646118	0.20643582659314	0.294149581097143	0.0810694228451416	0.0217242237221118	0.468493111856239	0.320319341368122	0.393450181699356	0.452583541684997	0.497569193003133	0.541255615081557	0.264758569789019	0.404410856360178	0.00690650142722517	0.130670360363508	0.182068427746757	0.568254043408937	0.797090464875357	0.464881551321196	0.416360383367295	0.11481990528482	0.166655671410266	0.0643734373282564	0.571488895851673	0.69104151491652	0.326993695074821	0.191526319772146	0.316695300919539	0.388094750035995	0.031155447931973	0.176062678050157	0.0854841282422583	0.374952404923284	0.41764063135575	0.330650643746752	0.237437855838371	0.194258101102822	0.0648662229408904	0.184221792074416	0.388333733029366	0.0637743887009381	0.16532065014484	0.601453080405534	0.186099734890683	0.121406705404674	0.0401064895775157	0.0684693380214412	0.167883865191887	0.0701745774911611	0.254328212078002	0.175446180359604	0.179657480515674	0.288707614974261	0.396357435605321	0.227527458118225	0.357617899041574	0.00123268359089838	0.0225028701162594	0.706051115057036	0.270985095809071	0.386443609065534	0.497565691018699	0.236462856780934	0.172533686758975	0.0448000736210365	0.225892190320523	0.144646634922449	0.238279318397022	0.22365991014346	0.128523343451938	0.183440162104536	0.544885121853406	0.495506019679169	0.139949106122483	0.361528688884247	0.213504981876363	0.634324346029175	0.198323476374126	0.364996670333656	0.433389072013144	0.430846102442624	0.0271310439421187	0.314480096479104	0.175903952408911	0.287439839038479	0.344013427438391	0.684368342960276	0.301586457179638	0.347633572342735	0.159335348024336	0.244775226566918	0.0788567238781034	0.0303236165999998	0.365120148992252	0.294007939792919	0.339819982131996	0.470450886291032	0.471340657567447	0.422817504905215	0.255811763801854	0.318944638162749	0.0104735975305609	0.206779345929362	0.200554591653828	0.520995933983967	0.774576986620315	0.38555272398758	0.394369907428629	0.116190074543807	0.156237777798837	0.0917354937614149	0.552225729737567	0.563298056886219	0.26406232397057	0.209935383185225	0.321003316018235	0.536243087112184	0.0809160771813463	0.203914937264877	0.0406572161892529	0.0849228776952211	0.400935572483903	0.464029075859528	0.262934201364608	0.112526833101831	0.124417625951258	0.000816978615398105	0.102648256534835	0.168193902771084	0.297055416297125	0.459125063035792	0.298997918225412	0.142909345567556	0.0325383868209043	0.270224959077101	0.0443515273925025	0.132944274479022	0.503728907201736	0.0948158348873065	0.234112680468963	0.276781787814838	0.473777374477976	0.399584663108815	0.520933359475018	0.138132395452214	0.0185008535411206	0.389786602582025	0.42182375700054	0.477550031255068	0.596215065601344	0.268663265576661	0.305202031529788	0.00151068326508326	0.287553939782758	0.112271704875601	0.241940230960463	0.397503868512702	0.221122753055269	0.474897714402793	0.250442680129373	0.395786139270275	0.0360277043691197	0.147087466917855	0.0931852219343629	0.380979987801685	0.311205597791648	0.254270782799458	0.337278924880688	0.297358457006462	0.125032529368068	0.128973476607575	0.297237063473891	0.138283758235801	0.175392679282508	0.539113095026362	0.177759502920657	0.227298654334638	0.0383812945376152	0.137466703009299	0.134712757538791	0.0842704633395709	0.329409550438253	0.195148097157102	0.166840229811063	0.399392659823121	0.405007847050254	0.258983746908807	0.382332519466146	0.127947643547478	0.0145244468703109	0.548423412409312	0.313245927963972	0.284615909264279	0.464031118593235	0.331054922262248	0.178686226896787	0.0519295952359599	0.242937708720239	0.184211272451814	0.354282452405998	0.432021120164433	0.138789495121174	0.181459107475147	0.466594604784798	0.67151919156037	0.232590910611603	0.469897244693584	0.312248516200875	0.45177634733019	0.176752967862931	0.410873689126544	0.444217569892721	0.565435574946282	0.00734823313115589	0.356058513476552	0.234182752965644	0.284419820305873	0.339634450289165	0.623694480012304	0.424455308299437	0.291400258951509	0.215647799195943	0.47051984816097	0.149287759752022	0.0158559758205722	0.447332125638935	0.486585623190165	0.286122510916096	0.496074646078239	0.586196911219026	0.69308821230811	0.112514907656716	0.391333674276385	0.00817237580955567	0.373929046597611	0.151186697937049	0.785165012987083	0.891500580686172	0.456935722152253	0.426149033822581	0.164889229160277	0.143465396109461	0.028103673908893	0.603427997022948	0.816492256793199	0.424294047012428	0.113843606443921	0.212100096398044	0.322951964846716	0.00104008108560202	0.00786548888111569	0.0697444960267051	0.156780145465669	0.19484154013301	0.206664367226589	0.169823524462599	0.326218838617827	0.217129468619025	0.06953911888511	0.362566613137298	0.039840081807583	0.0011145837869601	0.466019778767126	0.0796092404844804	0.251360241742062	0.00176280496742859	0.138128083124779	0.205189960059434	0.0548967852798364	0.272534720838901	0.183435288654507	0.150454541730967	0.300824668195046	0.342486985716783	0.279861082520164	0.447066389564042	0.09619701907811	0.0335302203751666	0.501045209683782	0.582858139621852	0.256613529703244	0.256423068414279	0.250622338170382	0.17261125043216	0.0359283620266059	0.203686563582661	0.200757752061314	0.333176083031775	0.428991804241168	0.160601604614893	0.176999340429246	0.156017039764876	0.356160572730675	0.0328799997672081	0.0560408985909978	0.126106654414989	0.368791260509791	0.285006974442318	0.216600256105924	0.302985861389638	0.212885783628389	0.169672391878475	0.0818724424793438	0.233930624089768	0.251260723524682	0.152521972946511	0.325648492470548	0.250714701773383	0.19997249423383	0.0287096581579009	0.216505391960004	0.0988074260893157	0.13556818253647	0.379741481665587	0.165291163134474	0.159716480507278	0.355340743029821	0.244275483193368	0.228471445980785	0.274721589214406	0.0754870344475661	0.0100766721711819	0.48964850441616	0.329365954192423	0.261883890257443	0.392238857465223	0.285930028542037	0.0967842292874818	0.0578430863844809	0.389194629766265	0.35383604676313	0.394681599807994	0.529788066536419	0.0606546803432457	0.142869212854836	0.492074857727418	0.609154223051159	0.101138850887938	0.14989909638325	0.0452066793953906	0.421626551385124	0.410021891548525	0.255185150928707	0.52721783475461	0.43694009631102	0.0584874814132529	0.300364432410999	0.452602183408462	0.258104748533487	0.350646510329856	0.446968786416196	0.107289056561227	0.313134024680567	0.368222699581663	0.185343652645929	0.0979635196931164	0.120836811353728	0.569034607301231	0.155356151608754	0.174530804093343	0.415396592021093	0.381799010083783	0.298894145279967	0.308448876959196	0.164090273731572	0.0377414465515523	0.120111101904764	0.435349284257695	0.581531003137681	0.548754963346088	0.447790556970616	0.284744045242782	0.00560382704578385	0.260443369571593	0.140182583931172	0.568897242986268	0.466784179101118	0.283662478902696	0.251540149064377	0.516974517977077	0.634590008299377	0.0805954190802677	0.146226904790298	0.0339847618556057	0.447090403975936	0.383581062749261	0.248640827469677	0.488523304302766	0.399078126909978	0.0569711055276452	0.300278563836891	0.497271952005848	0.251723005582312	0.369559271028074	0.468440180126122	0.100719734503537	0.307105582132236	0.388019257629203	0.145565212078145	0.0950854970809127	0.126342445753418	0.5476593886449	0.135651654402173	0.184375571216435	0.405006290589682	0.379372913980235	0.269514337240344	0.283753662740338	0.16768643528975	0.042947823362563	0.138731122066487	0.460573145262164	0.620606719502994	0.573226535777184	0.498829997569849	0.293595311293003	0.0096358562755589	0.258534077195905	0.163525644563086	0.571318707962963	0.485115271885556	0.251448573387462	0.229176035565653	0.59756715792458	0.396210428962205	0.132917447692521	0.410120822601314	0.159084088909103	0.756070724862594	0.199804303931018	0.260076138215686	0.495770598701526	0.455108655902866	0.0540539462502916	0.315977068786845	0.206203120542084	0.335431730487714	0.402399161379888	0.463878474298198	0.308101788886833	0.276448121203953	0.314491495020613	0.209568738957227	0.0116252067862515	0.0233877244284581	0.539450755135551	0.277783749595775	0.394850590271762	0.588293300142228	0.458074984301721	0.601315566005509	0.321335458048301	0.397366666698783	0.0137042635175992	0.145956888560668	0.248479757991576	0.612288250655279	0.680908628005049	0.507205164487222	0.451094698594052	0.00361637943242598	0.258730932636003	0.0360242562698452	0.579276835456572	0.668964746775722	0.333063154865277	0.305657045232004	0.726414866165575	0.480753667498913	0.184127997404433	0.432346277471391	0.271514781820626	0.689747266197268	0.187713775109353	0.428649093141915	0.4478645353608	0.506670161726473	0.0450692976581607	0.391637955952294	0.208392741790364	0.401786001254316	0.437258892860077	0.599856960873871	0.397253587358223	0.391880139662282	0.208893863063128	0.354067208372774	0.117850205932259	0.0256106168142768	0.522758254033335	0.382706189091863	0.423721425595027	0.472443788228232	0.52863610962312	0.568497543819213	0.202132837807041	0.445159267287154	0.0120064133682082	0.149833939280262	0.17717728530237	0.706960943259803	0.768202801525867	0.48129185674976	0.387505851627741	0.142359228838184	0.156949990958782	0.0696118375062939	0.608550844273893	0.733566738831756	0.343891332889777	0.17874622023489	0.318472204303068	0.543257525016591	0.0757485018246124	0.167731993255637	0.0669935993543846	0.170183874092671	0.403019514738563	0.410198726122456	0.373074631140875	0.142826687102021	0.0907684155020336	0.0140084034174109	0.184469134276185	0.153339564736783	0.298640467433936	0.422091349833212	0.225564962100401	0.182859628071958	0.0524192519107028	0.209692949926728	0.0545481143282125	0.105189274285142	0.438622254795521	0.120856160738027	0.232029899377555	0.332793478067213	0.452066342419908	0.354289928124418	0.550398599215817	0.130583495403776	0.0244054602248858	0.410796509820127	0.397879783578669	0.423236073476658	0.601776263662924	0.323569396776251	0.298884344473563	0.010931095263743	0.250282946180231	0.102275944522003	0.256957694410499	0.379499130659068	0.202155537975556	0.394032423955745	-146.216868992035	-149.203169687441	-186.391911461878	-175.498727348581	-191.958585932503	-175.767093286716	-179.345232984094	-179.875933671723	-146.236707051047	-119.504957592905	-120.232840996814	-61.2602169802661	-53.4710987836969	-47.765243583	-70.758055824554	-52.1738740362183	-41.7972585890874	-37.6618259491312	-45.0101749162187	-50.573124631961	-56.9898787545521	-57.8027825368718	-37.5583209524393	-73.1158999427408	-54.7065371611605	-170.140905412359	-56.3153342121664	-86.862421140169	-56.9661238618897	-164.744569952133	-65.6135024734296	-50.4460036815406	-45.902558129017	-120.019012454602	-170.528762797016	-64.226335404563	-46.4503168319155	-61.4480173248943	-92.6623718189572	-172.697401535695	-89.0501930281643	-165.134123107089	-61.6290088806929	-147.192212805487	-72.8543375450939	-71.5976875012239	-179.206607310763	-42.8583046049508	-58.127582553734	-120.363125979954	-120.454753137026	-158.943650697526	-178.372969979294	-74.0603096334052	508.596387106202	640.846569481385	573.250266056729	602.459167667584	649.372834975222	687.169243422656	704.627352986345	707.726567134282	675.19321453096	678.37469193121	671.019712285205	526.236671560507	490.735602432076	481.019032479245	552.767265443937	474.617030986717	418.658085871499	388.31087634344	437.530282030708	489.856006805743	513.115190600597	533.207489807038	471.636696230665	525.370023071325	477.945533895048	657.257784184249	517.903539862041	609.956657361953	518.483240739567	606.949336996416	551.61017013274	510.135883904444	480.495655820142	676.815184751767	633.852333810305	560.91650437075	473.656626690657	549.024315834695	620.363264615797	608.874270733644	613.079162347676	695.984972046904	535.046988995267	683.589593334579	533.022523696808	568.877223026031	680.866533980294	453.72893321415	524.944759173861	679.883183760307	672.759052789971	708.284537665389	701.697539952832	548.973211673315	0	0	-0.104721996414539	0.160821303499989	0	0	-0.0352240906512914	0	0	0	0.138937525246375	0	0	0	0	0	0.0921757466453169	0	-0.300221240520979	0	0	-0.506110341797992	0	0	0	0	0	-0.175597383094987	0.106777477344621	-0.092119082502758	0	0	0	-0.000513081121183691	-0.209790881126065	0	0	0	-0.237928031680066	-0.304912733802532	0	0	0	0	0	0	0.0281675969313547	0	0	0	-0.250945233983174	0	0	0	0	0	0	0	-760.568453773806	149.998390704009	0.702711899438873	0.00983333333333333	0.525111111111111
4800	0.419102707042741	0.654290141397017	0.171472954426939	0.00213122180187209	0.00149859533123214	0.434143388266157	0.355591464897278	0.0930145224806334	0.874981036930317	0.41959074189826	0.00199732132302038	0.421687290213803	0.528222199500919	0.457387088412647	0.267258134560031	0.0649493916011764	0.00199411203438716	0.235859607496872	0.20144763664318	0.135586143913058	0.00149035019436884	0.12750166032338	0.509790981323676	0.141926774209689	0.10857017165367	0.66422262514078	0.442850284425637	0.0301525438474489	0.00170379534871149	0.491145681946063	0.00329671750460781	0.0638815736109893	0.202478109207924	0.556916289105474	0.866679524874796	0.73387364002194	0.169819458784412	0.00283635005623793	0.00140213129829035	0.0585949577325044	0.998768062398977	0.64775803141368	0.275386940640353	0.00106504882401294	0.491223046527115	0.640448086582003	0.217118217357535	0.0443695696811812	0.116713634358316	0.65336646588421	0.477853246359285	0.118719297726767	0.707865586426404	0.358278125995236	0.060099090278669	0.353008451843455	0.43305316350942	0.235403185719784	0.342373742471531	0.461632825439012	0.00116001006222718	0.375511460681102	0.35452951856514	0.184803672521873	0.0899247263343001	0.00150526078765958	0.592102528991312	0.35101179622908	0.111680390519344	0.414757008630952	0.777723275421558	0.348312485444492	0.339740845822722	0.137215607177656	0.00891137345734515	0.0940601135604319	0.394065305458872	0.582602962930677	0.882522071071881	0.464608046798686	0.421394359252593	0.00192096458173395	0.224655010015623	0.00118895851690336	0.525797568560562	0.870036618610254	0.270301873907301	0.249648695308749	0.578734492536287	0.395777272206913	0.357941248236803	0.451595306603812	0.23926829437386	0.508709939356026	0.24923454011641	0.143487213751382	0.520056200698855	0.192550191908835	0.00112059647557347	0.168316914892554	0.216571607633177	0.998433575984995	0.260238202473119	0.382450751476343	0.00136746439137175	0.163270307529761	0.284071935219532	0.489264326683401	0.22353828326906	0.0577227320753827	0.672353694344305	0.406352936104892	0.295463254724989	0.776370765913362	0.847263605665983	0.794349215893835	0.0760055480358538	0.107316032294956	0.0026023497786701	0.00112583948249126	0.252720504828169	0.864691200779268	0.789213224339281	0.886317791646476	0.399192748247304	0.0469004433450743	0.00153847883305761	0.00171745063990264	0.674551542994396	0.718891276361731	0.50366391394673	0.0772277547919175	0.445062446863814	0.426363217645488	0.358069329408319	0.336913585950972	0.252743742353535	0.466123174751494	0.296131151991237	0.0813720903220595	0.502021890975008	0.170412022596857	0.0107192024058544	0.267009773202311	0.158110208172218	0.739167186843048	0.290880499356324	0.396003091598023	0.111259372184032	0.13650951319297	0.248562994936095	0.443188131824542	0.189872633470189	0.0475990050336753	0.526219993259489	0.406287802376504	0.221851834402489	0.709704413928811	0.756184161538973	0.721027835263873	0.00120330198487268	0.0825457320022491	0.00165324008748361	0.0523941950943397	0.255915020153857	0.859451301879206	0.821074006529025	0.749568104294611	0.347710581296754	0.00757744140085982	0.049186131677156	0.00154816963478904	0.71246688175991	0.66780983313574	0.500016741491501	0.0596467383570582	0.498913552158461	0.622940898922164	0.376355750063092	0.38483325114597	0.265364514619077	0.488185104825349	0.308567254254917	0.238781223670141	0.52547378899324	0.301012539115279	0.0011534038439594	0.379272483649778	0.242160807629135	0.544093405234682	0.332856223266538	0.54634987749982	0.208959834567759	0.19913816822026	0.24755900600158	0.566551142591888	0.184910385933469	0.0554838615351396	0.556204933290279	0.468324028741789	0.266353350914244	0.850988360301768	0.820969412098606	0.682091649497355	0.116244268158826	0.290895282423693	0.0061480157071759	0.128725966958909	0.205760991454204	0.837411444926309	0.844788404790233	0.676801393226738	0.465091269858729	0.10362991991504	0.0755735557186101	0.00133793843865479	0.789646756686452	0.722915966453578	0.482726430252702	0.00170150360526667	0.46942369885472	0.694744225822394	0.244196700272371	0.486568373789405	0.3417729086242	0.466532247926328	0.199476672239018	0.371509044295965	0.446979261989604	0.532405880331251	0.000973366928329642	0.35252886637914	0.230592567909915	0.27801576910547	0.355207439195375	0.6586947912056	0.435646713659429	0.28501085250072	0.199761680178614	0.521423329083496	0.134712648422723	0.00134604625561992	0.438574722455956	0.478035337099037	0.297271804080374	0.473191882925363	0.607075457753013	0.732268766223363	0.108479593847723	0.366278624093761	0.00747110668243057	0.447371778263987	0.178677219522958	0.752611104912514	0.868705968023303	0.447776839257447	0.40261286729779	0.146862735590752	0.158949775676765	0.0248395371383997	0.575937573924295	0.839295570932674	0.411591604025903	0.110610507964827	0.711726536490803	0.470674049884675	0.216055621730646	0.42971954838604	0.296036158765675	0.681571233806318	0.156103642887925	0.417608231473917	0.399289168740709	0.487274347479156	0.0457906973441031	0.390719419588571	0.259662853915536	0.402501807446983	0.424120684461193	0.536038310253975	0.4504506741489	0.395357107899012	0.217409613725832	0.378963611133319	0.128334069672952	0.0239292651261958	0.503144950900101	0.337542613052715	0.388569356036133	0.464629512400598	0.547047753804928	0.601668312396979	0.214167527171447	0.482475190991089	0.0158615372998163	0.18698418689676	0.124667858661674	0.69220260607598	0.827167730477451	0.477583288043391	0.382385738985612	0.146331377549094	0.140167872110207	0.0870272452223424	0.602816769317502	0.700363239896737	0.409080302661772	0.153105400626343	0.623204335074192	0.375372556641071	0.172613909067811	0.471799089571875	0.183102933512424	0.763408368422207	0.173826349046904	0.293338827924958	0.545591473051438	0.471768858187704	0.0473721575388196	0.352394264088059	0.146520692712582	0.38240031462212	0.464922933226141	0.547777348763009	0.380488282809818	0.342623568509713	0.375327751974801	0.240686903625356	0.00333339752795357	0.00560654720068071	0.6261048408572	0.330623217892759	0.487082556612382	0.634250977611967	0.529638434662411	0.597857464442366	0.292967863380233	0.420877071044922	0.00520050214596997	0.0935362875680593	0.194570660759193	0.685055497143783	0.717008757756122	0.589513332084178	0.563259716216603	0.00144846046230209	0.247929643971149	0.00157054237566127	0.660817390877147	0.690568184643258	0.395644891346335	0.299704248015288	0.636483636314313	0.483843206417157	0.15511256396878	0.409896550645572	0.238681586936475	0.54533651767996	0.14603997237781	0.406766870913226	0.526139903359625	0.363337228247113	0.00203993736647084	0.35615396770602	0.159826267180109	0.366974261089082	0.313608044685287	0.714873535448124	0.313187469883143	0.33215689311776	0.0965403211623281	0.218339329537558	0.066821906801121	0.00109536767675638	0.241731193124482	0.228647472050162	0.348379367402814	0.459589218306958	0.466781807900898	0.418869829776098	0.255137714726886	0.302494385779717	0.015076218287644	0.18197861280827	0.156636872120691	0.493820618793072	0.740658437940004	0.268896061460456	0.441924395150227	0.123581776338302	0.209302068926181	0.0860775395190122	0.511618399616087	0.507780148832631	0.264564319531664	0.159582100602697	0.441806915552653	0.544367377899469	0.0772778148831804	0.0959598010793452	0.0687779626497545	0.501990519460543	0.380750506349631	0.237636789321296	0.491480749565962	0.431689208357892	0.0497356189766725	0.317090163721671	0.422101348224913	0.246153683727171	0.373459580156229	0.490501000412037	0.122280821079075	0.299686870239462	0.358178847959686	0.173599190892931	0.117003994533515	0.110269209477027	0.534142029248504	0.149539211630315	0.183121886866582	0.435802502262531	0.391412029545157	0.350579850679096	0.314788892970708	0.144092388113333	0.0265914387263062	0.178193169362286	0.443419109995538	0.594167849282067	0.525852158102397	0.49432313633591	0.3058140277426	0.00247123791071104	0.220297089321809	0.161820483666749	0.466610265220105	0.415334461899643	0.224953512459297	0.251557483996547	0.514520583974269	0.654047655136398	0.0661099285972548	0.124238454745582	0.0365763447359	0.39919520622719	0.401435936606566	0.243823553246745	0.52436733609594	0.410708347661868	0.0608643913954837	0.304249793422654	0.548910936996214	0.264623379630662	0.376946883711531	0.445683651299913	0.103411928785453	0.33948447166259	0.365008624148073	0.154101520430395	0.110310464612973	0.138961950044406	0.585561920162097	0.174931445811289	0.157307572692083	0.429483737822872	0.370745997817577	0.287629738815757	0.270117859758634	0.154921904986262	0.0515672376522235	0.144709187286009	0.437614758094975	0.609573425048817	0.545671678807024	0.474841885570997	0.263803952877261	0.0115124851043738	0.251339551295834	0.171178139309675	0.601322508262223	0.448291318916055	0.241404589427177	0.25109874242907	0.328724822531356	0.460766313103532	0.0228181638921404	0.208759027322284	0.120870500654042	0.434522340267838	0.400787569626512	0.227914163611764	0.196602252636889	0.12030145488431	0.0817985096491027	0.191805430036419	0.411743968446218	0.0219423921788	0.231337909984624	0.594966154628803	0.096279858486061	0.102242433606401	0.0357274509827327	0.10270242477403	0.193215070146853	0.0649921645909033	0.197125825292296	0.216463545451566	0.166485817176593	0.354531321240976	0.332441534810207	0.212429558726994	0.362408705991145	0.00238589944511197	0.0339853078522274	0.821539253144127	0.182677904043187	0.357811012832557	0.552716954145288	0.141112030779686	0.166521642600335	0.00363652416886158	0.243112445695115	0.141959481168993	0.15416751720829	0.241320885923526	0.0891427031661389	0.189302213480597	0.224389845929963	0.389495226255113	0.0393737350133446	0.172268205520639	0.0015635874262188	0.383786954174288	0.46805502657587	0.288613488277654	0.225780095920491	0.156000258335004	0.0539649568141441	0.15368624767796	0.404727252661881	0.063825470882364	0.118770461661332	0.634580106543418	0.208563568259916	0.118341548246174	0.051978667434184	0.00115231742099884	0.193270239442393	0.0729437420610464	0.241246497297087	0.178826041388103	0.137546652391746	0.200480259058507	0.401932185444544	0.182895772654485	0.358713700915734	0.00195323342016745	0.0145753167332594	0.782499658944031	0.26374803474582	0.453508947243882	0.499546451139233	0.243283704247994	0.0549372456100061	0.0409141659216221	0.275974001616159	0.107721828353358	0.250045100735158	0.227876262717945	0.133304429470979	0.106609419452024	0.202440701171894	0.343074732869705	0.00146641298488974	0.188068292150981	0.0869761506689533	0.22332084419419	0.394832473473688	0.341056311236941	0.199547554464753	0.198901620974623	0.0565867704629691	0.147883447740788	0.413515884612023	0.00100301951707302	0.191792152514071	0.548436281380839	0.237081871241437	0.0483265071307433	0.0878028128435401	0.128125218816376	0.212577387925498	0.0941902674195631	0.0756830130021169	0.0504055765934219	0.179772015611881	0.437455222578662	0.409090552707471	0.275567113316758	0.533189843951379	0.0204817911329575	0.00682960181731695	0.67785107792006	0.244991902164228	0.4578626710664	0.347997056029006	0.116009685134505	0.150738246457027	0.0723941086518594	0.179487022023644	0.140342019429095	0.00102959067595618	0.288720514998123	0.164144171712387	0.211406657342418	0.246698175096988	0.390475437123128	0.00112071822719365	0.175804841603702	0.113961730117713	0.38172787391707	0.324991244499885	0.248247378335063	0.324333972473403	0.278010866647278	0.126269084822675	0.0974454867838043	0.262056236946765	0.156547131291619	0.189065280272559	0.5471103929456	0.133773015517337	0.268512764512141	0.00980475831889177	0.130779291610269	0.135287408603706	0.0819038201292247	0.350783417446979	0.199122764532412	0.117232598292964	0.466721272800449	0.386393582662841	0.230260096438163	0.322289440799537	0.144438793121452	0.00397872234246199	0.558518490781899	0.303913958236687	0.316668343086095	0.446490784621107	0.280856962580738	0.163657584385312	0.0530859329393996	0.249589597175663	0.15019984766089	0.36109261146698	0.423035952486502	0.161265721004177	0.233670358904827	0.299012144761679	0.305994743483839	0.00168912533771702	0.0508693920924676	0.0312097770313483	0.261148508594247	0.265424822118864	0.169952773541787	0.208285376464435	0.360082261584695	0.246728810928225	0.10288980142437	0.300918895870784	0.0967275401874383	0.108826618126163	0.419131348149392	0.174057676758314	0.243266264631022	0.00124454118506114	0.107400335076212	0.183437566095332	0.00111426011371376	0.232181544625696	0.160019507302452	0.109250946914359	0.344473356233703	0.435572085873728	0.283062337769492	0.422321733626363	0.140935256523452	0.0282788207051475	0.267529399057661	0.485296823274795	0.0806986546434179	0.281197087755467	0.295682889744005	0.202942463847066	0.00244957337387107	0.234411308607778	0.218459978178462	0.318987356474858	0.335846927970727	0.00104842740073727	0.186135234660589	0.001390966205588	0.412562481208764	0.00230495822175235	0.0318735190280773	0.132668098625617	0.27582876981491	0.247826108969511	0.37058993621802	0.00144126104821931	0.450754186817493	0.339136337107666	0.0441624078019007	0.283349924918989	0.00259734451662288	0.00177059223912333	0.421552825944084	0.131339263897464	0.293353221636354	0.00194726255289331	0.167474342225554	0.00106843003843366	0.0014326155628215	0.0708563420346037	0.379434763636936	0.262540116835061	0.281208092286607	0.268627994462069	0.318372284032107	0.560433359701266	0.123717420974652	0.00526254957590603	0.141126359631048	0.814951701455393	0.268800926257278	0.249485125603618	0.00183852842788241	0.00154255246380498	0.0611365957150222	0.397623504160471	0.222036386808611	0.468949764044353	0.45814660111685	0.196819603811512	0.190872384817838	0.162158816630311	0.0844647456497712	0.00137374250361474	0.00111488205900962	0.076986266491939	0.00168412552695676	0.134303852579756	0.0427386373406789	0.252362189007966	0.483210489338269	0.261375878024003	0.128562621282788	0.550826714773209	0.141749282303524	0.00114491210244259	0.635443295233222	0.082611159988741	0.180632075322248	0.00105140676019827	0.00138516979925557	0.284301040572485	0.0588108168772165	0.340997130188849	0.0725427254454683	0.0743087387954469	0.301734396281239	0.439623278268016	0.31840090777413	0.549875267835226	0.00160769099753995	0.0404652973087389	0.621515221798106	0.516519177593836	0.279632580451689	0.128679835253815	0.285498846713582	0.205689111164542	0.0423830185596874	0.0871812863460426	0.0459652388719909	0.00127521820163467	0.633221032947625	0.159277517247507	0.0711168334913371	0.302451958486066	0.364690305972903	0.00126779510885646	0.0432009135287569	0.0629329124577938	0.183012939764812	0.412425581858923	0.08506668668475	0.306140170508671	0.276044686612511	0.168359147283976	0.105777922454483	0.353951206900731	0.00167821288829129	0.0831517890410895	0.471667385691044	0.0434010207814097	0.28067441478591	0.00100486337867774	0.248773620720653	0.109729739354861	0.0699476678803657	0.506688850607011	0.0221187789142151	0.267909074454139	0.195016143868973	0.439835691729259	0.27632378282121	0.359780744392545	0.215113091501575	0.0497808942716406	0.511966709363995	0.49186086716386	0.197226121736216	0.0449386500823808	0.289569556041382	0.00211094927079331	0.0701897522941736	0.0527095252442775	0.174356782455846	0.482383820182641	0.203494343174267	0.0627223967774749	0.152845159659532	0.135261640542335	0.294886070981187	0.0307785376721794	0.00115584467619135	0.0618837784544124	0.309867386060849	0.312514353325663	0.148844520309683	0.41404911031178	0.279958490136753	0.201363636928385	0.0837907220403704	0.253624443989103	0.147903947770676	0.116517530849825	0.374247644411932	0.196113634018385	0.218501331637967	0.0251821036977427	0.209695542760032	0.00128384395835362	0.101138739043917	0.40411874998354	0.163910726756417	0.147608467439219	0.319711822907113	0.325521709578362	0.0411760932748237	0.500668465577559	0.110167456694719	0.00802410083275897	0.52111808668153	0.331730227162983	0.229871968539213	0.382561198786373	0.367647734096022	0.0947128328321371	0.00948753355443057	0.192419435976635	0.229056421702639	0.257241968374425	0.457303486123477	0.098043935587671	0.18557929314254	0.187332547329376	0.379477335029033	0.033746153693194	0.105989982245509	0.0882786516921678	0.300250984469647	0.275002511558473	0.176275022174318	0.377769580883201	0.250521596174194	0.184115365907117	0.0270783381487407	0.24566009244171	0.151810514456577	0.218595630520834	0.32369344976393	0.210850559731206	0.191610740622424	0.00142752551673571	0.183959997801234	0.142599756236873	0.0795356841912936	0.273596965306586	0.173421768809142	0.160307419110162	0.302733709784396	0.354807237542534	0.252684046339677	0.382693467870805	0.0827541923142355	0.0106989232561319	0.560495671647132	0.312146540372904	0.315878070027371	0.345306901609695	0.415979984104575	0.0986852329457678	0.0628343102751491	0.304341243700135	0.259358325172269	0.323157300331603	0.530540074205437	0.0859105141999423	0.186610502482558	0.344377565886352	0.411617903308233	0.0294714803053848	0.0820080827889505	0.135590915570081	0.178693094004139	0.269912438515456	0.193258938346328	0.326376694813524	0.172052272787652	0.1886100371973	0.0479476561974746	0.256868932301118	0.23123153170654	0.181681277141851	0.291991315574313	0.295107404827934	0.198615483483443	0.0611636752471867	0.214591563151907	0.115214303542558	0.116955136661389	0.379624866817387	0.169968664167885	0.212829879372163	0.427860014017238	0.198873271133889	0.233892393126112	0.517187117318047	0.0583000694768627	0.0267277233301309	0.517152909230148	0.365698908022887	0.401484128141247	0.562204384246858	0.371994867567118	0.101028303077782	0.0630191260715515	0.412035101704189	0.344426168693602	0.26700303550191	0.391099608129803	0.0806979499016075	0.156916041879239	0.247613124591773	0.230053988792702	0.0338337391474331	0.0455094676490405	0.0496345438187718	0.282289468494824	0.397368193339063	0.166468426921012	0.157384410953589	0.23260043914709	0.261678061912834	0.0799122478529858	0.389477308885128	0.104714227942053	0.0175337933166195	0.325971726145896	0.156101907643974	0.200334009812181	0.0449854079938932	0.175744869234604	0.119885402632675	0.087813039672916	0.212891494861019	0.2060200368848	0.16199095020368	0.297769639753253	0.308136514874747	0.197038777361507	0.362182800294814	0.116526971201672	0.0531060965719517	0.585740780423051	0.589470581633581	0.162703085994153	0.283699433416524	0.368823523189798	0.1016741826808	0.031010936328509	0.260864765459241	0.232590203995804	0.346411937508152	0.371747209363457	0.145871749421276	0.199337561761517	0.296909154838822	0.508565178677997	0.0847304392320398	0.220047420605721	0.0359909552119132	0.0707621706082464	0.374030953615274	0.487587515421301	0.253232395439052	0.0735920255326203	0.127682205363177	0.00153668898442395	0.0801012528597444	0.173692740141128	0.302586105670135	0.457057499915371	0.321204953002875	0.116339892855254	0.00128155499870563	0.283819554719983	0.0387666602580825	0.135408140967431	0.550710383787657	0.0924566237178901	0.224253322089545	0.324613528979707	0.465598723715979	0.415089905809136	0.510250993011245	0.14242743336632	0.0168620585639511	0.432223631328479	0.437338234062246	0.463049928694646	0.597199014532596	0.248928036139583	0.378189174366803	0.00135220922964801	0.289677904363312	0.112596317662927	0.237079501861892	0.384502231575376	0.203120595530648	0.49026902777243	0.314322198046484	0.235232544881512	0.0188276370804347	0.337563194840313	0.00233051539635031	0.03447310169494	0.578153348104855	0.444966339632195	0.200781616600417	0.0792342071342733	0.0613352072759323	0.00142905558673331	0.123097027243961	0.226380686230105	0.341885062737306	0.0357845371000992	0.290568343049586	0.230576396610609	0.0297288620529297	0.382698537479945	0.00216815098554695	0.19879823671045	0.41084827235295	0.0426351912021644	0.137608343799311	0.220083081501237	0.350025127726746	0.559972412702789	0.472860290777201	0.072383335749168	0.0322904812523312	0.390245566276005	0.760304351054355	0.475047333723539	0.469013410589653	0.369005668009699	0.433904497762069	0.00225267619970824	0.41881579093703	0.0744312826828038	0.071629200634252	0.485257262615946	0.40571289007656	0.862914964501244	0.448780280967132	0.524953979944373	0.295926724065438	0.310414088030839	0.226084223923888	0.45170153274987	0.321787004719531	0.190198132798083	0.478689017272954	0.266745704641049	0.0167544236834391	0.321351256779358	0.254967688456242	0.521842386495124	0.299906554858887	0.49500392324223	0.14635927553875	0.183206240606339	0.200940598290523	0.49959792405799	0.15879588205727	0.0532738472214902	0.506030654509684	0.439918779892259	0.193011037439336	0.776822024003914	0.755000817853614	0.639800595207497	0.153921928875554	0.216149445375699	0.0164069926425789	0.20300013197718	0.197356845419366	0.786889037168243	0.83457091544574	0.608963689022866	0.397273517203639	0.0765405718983731	0.0956317253682461	0.0102990019727887	0.72485182571852	0.671351489335643	0.429537824416848	0.0309168307968689	0.19208579955381	0.354533386345818	0.0413030953382523	0.089878820868081	0.0896849966514443	0.299502861600556	0.284878872855772	0.160474495852355	0.356157008532309	0.216472779350807	0.183582736860206	0.0588760817590128	0.273273777381373	0.170587237719724	0.155092099135467	0.361486694030982	0.215584878129571	0.211489486288349	0.0196832474740664	0.164273529222731	0.138355245265378	0.0939017202996023	0.305352514681893	0.181072946468484	0.186805410377382	0.309494730556135	0.300251094714573	0.221544172929412	0.363314746797952	0.0923687720548947	0.0206563405105674	0.528951676757138	0.347950427121216	0.287550667631722	0.363172181997578	0.373509672943551	0.0895488105539995	0.0518845598783159	0.264988739182433	0.272536562555568	0.326966583103038	0.521561019591509	0.0629020375731844	0.154326918654359	0.385649456989591	0.536937275871475	0.070470171083098	0.184548559168425	0.0772597290904634	0.278844661357994	0.348802698751171	0.37847248161143	0.366829343253034	0.224945143064436	0.100183372563606	0.136027653756855	0.259338438582998	0.205504269612602	0.314024819149298	0.479206291428593	0.228148379806547	0.20597372039077	0.0576374451941765	0.197887583784564	0.0804443782156081	0.11577688761468	0.434847111636427	0.152632142075725	0.203451202543351	0.395585622969387	0.456277770874617	0.342336101552698	0.509127110917016	0.144931120252327	0.0197120530495754	0.450732637549219	0.345087705616482	0.431565577822669	0.553277288919896	0.370395943739804	0.263283613325481	0.0329932720376797	0.221815222454852	0.132752697051047	0.248753229202108	0.354111712133638	0.20733080948086	0.29978871777399	0.205518773472656	0.313718815414853	0.0304775598645112	0.108911568657512	0.0844311920814054	0.313093722220342	0.290345942031997	0.195911942590862	0.367333507793533	0.27206337971808	0.175847991020738	0.0768551831759794	0.290527988565376	0.145588370069813	0.112989467698767	0.431541765449671	0.180963720578894	0.238058319376859	0.0263650612649829	0.13752465250966	0.129682220893666	0.0921680535984934	0.310132181050267	0.177925542321216	0.175179910962209	0.376833860121592	0.32003386450363	0.188389567517602	0.398398908255266	0.112286136258529	0.019659629502476	0.526506320512306	0.300013417538946	0.272291994953202	0.37913114960516	0.348238061142206	0.113913207420863	0.0317671514965391	0.23966435932996	0.205304907134091	0.308898439146134	0.514683945940358	0.0818952719713535	0.184402402859998	0.444236856380244	0.543524604335346	0.228968946445839	0.0450661345863102	0.123558303190595	0.606324968198379	0.389045409505994	0.11665533661944	0.704826992671055	0.328763391845972	0.0245689174102892	0.368775479656782	0.361473068857218	0.568150647055452	0.323029095927169	0.223965964975461	0.00110324580734158	0.279540901408429	0.191635872039696	0.390106162436993	0.0888315786282652	0.0307024886019987	0.652385303611527	0.358830277282421	0.132527165585831	0.764973721676192	0.781713682761352	0.453013063875014	0.144731864422491	0.26449668999135	0.00696462302020574	0.102689861503313	0.329750604621639	0.686208971177425	0.881385102304302	0.574278354026095	0.456030880790118	0.00290309037602016	0.107386965029147	0.0246719549787956	0.755891902584809	0.801195847999099	0.36467273347479	0.0582831126865757	0.214550876013848	0.343790450361588	0.0329838124696285	0.137049900386461	0.0843218711494439	0.349578118503853	0.304646229641158	0.212225072755102	0.332612989532906	0.278657177613688	0.183105998271252	0.10297758730477	0.29228925284209	0.141513780653075	0.131983361684409	0.476364614987733	0.191443139738068	0.253674216070446	0.0319513521652553	0.15223658120268	0.130139764345766	0.0702698819692608	0.303025014239696	0.188289481602953	0.179950486800873	0.390243628081728	0.414314410960952	0.233819520172127	0.394574015615582	0.137003163914002	0.0242116868454793	0.501268036392956	0.330764415127556	0.284054607516488	0.380076439702477	0.387832416707092	0.142835245982762	0.0379240136744538	0.223085445837096	0.183897383950349	0.333041966824164	0.467621595419359	0.110559274911209	0.192524029488358	0.196926774354432	0.322644205560679	0.0175942265074275	0.0897845243068624	0.0621417149102107	0.279173451637417	0.334453070102862	0.17984044249223	0.19983018796256	0.281491164620279	0.206666678482397	0.110667576842484	0.332401456321279	0.108125951561119	0.0924423276027744	0.442983136691176	0.169118426194937	0.232122652778697	0.024079841031405	0.144675086541076	0.149567819658179	0.0676900234434523	0.264326687240372	0.165581478149917	0.180963175348156	0.317847098786403	0.354906242225055	0.20799524561505	0.380837299152439	0.140244272773657	0.0285300680928267	0.525733100371991	0.47366841156415	0.209625299531301	0.300741091532724	0.367027990124358	0.141384172040375	0.0305037056834995	0.222693733956882	0.21711186784975	0.329400000021264	0.382379277476518	0.100974614446262	0.200309256644718	0.230344848497887	0.343632234361094	0.00192871704427658	0.0671431674800304	0.0529276310272853	0.239014735190544	0.28218085480066	0.185807577320094	0.180012316278737	0.305689335508098	0.217011860701266	0.0887252940040309	0.355138261685639	0.0848092930894316	0.0673430181271997	0.477553649623402	0.146240425956887	0.238819325725253	0.00108931380277754	0.126108562898317	0.158631231133664	0.0549616068450883	0.257803044303375	0.161852309041376	0.187957131018172	0.290745798733623	0.327291562561107	0.226071340817849	0.392683050158996	0.121179951070322	0.0256134441199946	0.468291388630672	0.508125535529025	0.216956822881852	0.30955596397432	0.302418724455049	0.152136252716491	0.0396231241504118	0.206034239228087	0.219669638276462	0.300305632612839	0.384603622340515	0.105412836526439	0.214352620273568	0.43257826819253	0.588436038525562	0.0733534480045278	0.132175786662179	0.0706077691035632	0.462350114638915	0.407834592665894	0.248016877397263	0.499035884296815	0.454167963314335	0.0622894569101811	0.291618842211966	0.400957822558522	0.227288886428961	0.34702324904831	0.466965507265169	0.12756947574855	0.265621266031527	0.350451113523863	0.206488015253407	0.0952432484429344	0.122912973481661	0.57381806303593	0.163930889406509	0.176195189299691	0.459268967226772	0.386519626636991	0.343145937614113	0.311381353453241	0.1431136477331	0.034539724793426	0.140655514398854	0.428326706429062	0.572034405213711	0.506444731839681	0.491047477686718	0.299095375361505	0.00514768858852545	0.254776314462849	0.152560942018452	0.534609321920434	0.412260033047136	0.242019233906057	0.261381932720698	0.49014283661739	0.486136653156287	0.291331660229139	0.29812993067187	0.210239019379119	0.517846107429518	0.329085684885511	0.14485754503466	0.545521640185125	0.258684626617852	0.0180132387917462	0.301112281457044	0.239432310550185	0.632932516132358	0.285389035560929	0.406720358594398	0.124037985075855	0.190109226532571	0.224286530821341	0.448501804121397	0.176259192993026	0.0588894620431943	0.547890639184641	0.404307258410779	0.179765746160609	0.754824102072137	0.7919196278763	0.610757701279773	0.130495656893676	0.191218152922388	0.00761309537151724	0.0802044435477357	0.240760209427365	0.789697108512235	0.854195586622868	0.583279117285558	0.410237351393273	0.0293409267325688	0.0952638028192373	0.0123961898918728	0.72247823098095	0.676080540971315	0.420656337703103	0.0357617430198584	0.264590303921972	0.399882080000919	0.0283679473103328	0.155412934400015	0.0779265337844587	0.329083002870042	0.365546565856591	0.288984559290188	0.30111416609656	0.215930099953509	0.111676468022016	0.111998547681022	0.364178312326176	0.129968066510428	0.174117651227831	0.538638886312719	0.199788076051761	0.174113452775996	0.0614415428242807	0.111056267690243	0.128835062269799	0.0889724334105077	0.296903106762042	0.147126156815785	0.166891049850098	0.359213288327671	0.39170913306431	0.304852693338938	0.455244957167132	0.0975804379082219	0.0205810387601027	0.574488613045249	0.333076266906842	0.341345430619488	0.444319421078834	0.298670121956252	0.196960999127275	0.0478171471111404	0.246780831205818	0.161979692582002	0.279216022287298	0.315194472463634	0.159743986201139	0.206718343678146	0.229714779950256	0.323390021095542	0.00130300793055632	0.0454947533317783	0.0621111853742337	0.202059028628295	0.230079579538409	0.177353172263104	0.183049774934348	0.297269233316181	0.208099909070341	0.0952959548044917	0.343327324969962	0.0636513018816392	0.0439931227892397	0.489466036616187	0.0882837170150387	0.241925778971181	0.00151116913746542	0.144021557138711	0.182320898724311	0.0497256312065661	0.26864455064594	0.186387367973807	0.168898624558933	0.295557574925297	0.324047341921417	0.228322780888201	0.39060749534278	0.134873185643298	0.0238331057940382	0.48283237823944	0.54897349703404	0.258759420013461	0.27407558014366	0.254368831928456	0.171501348384181	0.0329855716314699	0.202128774271118	0.187535830200018	0.328128677371887	0.36709910992151	0.116450207378603	0.195865631792344	0.289438619562629	0.373234041078213	0.025049365645987	0.166772600960878	0.0898889248590757	0.338147480051864	0.378515855020482	0.313931513953545	0.282388393830731	0.186910924465166	0.0702510167007622	0.161628671727808	0.393921170121923	0.079955231877742	0.16573245862418	0.566679414208608	0.18968562429019	0.124286423339231	0.0479084793445833	0.0781940883019085	0.154973504759869	0.0908967169780337	0.272825620089867	0.171802613932697	0.145264812829018	0.332648976145269	0.395518692719679	0.267564078681882	0.429771737105715	0.0270651578298727	0.0203566144842768	0.634131656136667	0.317763482025133	0.392810645364091	0.482848216665025	0.244267975425163	0.172998332316996	0.0552402745563184	0.26514063035406	0.168461114117457	0.252224437811722	0.299102054475388	0.136850588830205	0.197806407968022	0.377655955492125	0.506670095657038	0.058476851237483	0.204958233280731	0.107825507942907	0.387113766992139	0.334285754778794	0.334191817523479	0.378014109337052	0.261864627763356	0.0847973710511684	0.188152463725692	0.303177833796542	0.171623614435776	0.239390076883279	0.56552991737424	0.218970989411844	0.230217037067967	0.0787823721828097	0.170019794238396	0.135864894265652	0.0761158158336561	0.366932660196049	0.179293614813442	0.211680206821567	0.42207604182767	0.456182710408946	0.31212283559187	0.444723586504783	0.138753066679655	0.0124005139082272	0.451945659554831	0.331996901622512	0.429050860235062	0.600896555706325	0.358531789012031	0.269497064997411	0.0551770815421904	0.187741404021296	0.117443968131799	0.328802850147735	0.424200860012326	0.198727324081512	0.186773368756705	0.454615684540477	0.42876557331541	0.329857290551884	0.345907845219342	0.218942761431864	0.452263711198881	0.309934695228141	0.09493965380181	0.511827339745451	0.191233979924688	0.0173509174545422	0.255769716918793	0.174591197092781	0.763802956585476	0.301324404253503	0.399334427481753	0.102027360043821	0.162161874447293	0.242287771501227	0.463437616556839	0.202674518410547	0.0462878546456862	0.596987571313014	0.40975609264309	0.224619198909937	0.709727308904307	0.81403660604609	0.696916960366567	0.0421367872303083	0.0940961242782999	0.00193774335416099	0.0527248616065283	0.255692001511737	0.846540541926803	0.800650671002228	0.738684298015864	0.371449458826932	0.0238850498106686	0.0411116223096721	0.000861615545297527	0.711004433232968	0.676741323249859	0.449528121419419	0.0511790277838866	0.370310165515622	0.569534894777167	0.0688244799392934	0.184828619080498	0.0879763695858099	0.3423389137658	0.313926572358877	0.326954768539561	0.361307886157834	0.250540684957883	0.0929634349024526	0.179937296205775	0.289495620652221	0.183564166515704	0.287520038147934	0.514977934592979	0.221608884405129	0.250118774846113	0.0680939764218413	0.188534911600747	0.109618002518745	0.0870915679992704	0.377964873703586	0.146514886056327	0.233688134424794	0.40110774109906	0.445259510634093	0.351435406617273	0.443514115463434	0.145981927544578	0.0155678895038703	0.466654102823778	0.335679902146479	0.416340846033752	0.603786090947003	0.381481843851546	0.268731666272385	0.0379686345752782	0.205501132900186	0.121271757959927	0.239517256844655	0.387099076249509	0.208966976886121	0.237214324772358	0.638991283064272	0.471549210756045	0.147218263667916	0.428686536138156	0.235748732327008	0.683533704911599	0.209334671811123	0.368222738522404	0.475527434685033	0.467434883057039	0.0425629959664731	0.335622664393267	0.202375762001795	0.294517947714924	0.39016629056797	0.586355944695087	0.364666499306843	0.387279174646118	0.204606861447034	0.294149581097143	0.0913960823856979	0.0188593717048974	0.468493111856239	0.332424157575528	0.393450181699356	0.452583541684997	0.497569193003133	0.522762027974667	0.264758569789019	0.404410856360178	0.00875768843985542	0.136945412052201	0.170913554854072	0.56074376121521	0.80860592638252	0.464881551321196	0.416360383367295	0.119535945570564	0.166655671410266	0.0643734373282564	0.571488895851673	0.617502308552212	0.359102987675145	0.164881939125204	0.298145797773877	0.388094750035995	0.0291356048163842	0.176062678050157	0.0854841282422583	0.374952404923284	0.41764063135575	0.330650643746752	0.237437855838371	0.182043379134728	0.0652897831163018	0.191660575839418	0.388333733029366	0.0704380577362404	0.16532065014484	0.592002470907386	0.178819141080019	0.121406705404674	0.0384807317314412	0.0684693380214412	0.17013910224705	0.0764986812452991	0.254328212078002	0.177569628782558	0.179657480515674	0.288707614974261	0.396357435605321	0.277646722556233	0.357617899041574	0.00123268359089838	0.0268177824050602	0.728555540027207	0.27894640077803	0.365305989855686	0.481968579990805	0.236462856780934	0.172533686758975	0.0423434677448983	0.225892190320523	0.144646634922449	0.238279318397022	0.279406429143405	0.13504292767166	0.17262673202476	0.538324722116848	0.495506019679169	0.122631767777293	0.361528688884247	0.213504981876363	0.634324346029175	0.198323476374126	0.364996670333656	0.433389072013144	0.385802022926384	0.0277822712478306	0.295724807693505	0.175903952408911	0.289018852408351	0.344013427438391	0.711390463077368	0.32158695631786	0.347633572342735	0.172662527528788	0.244775226566918	0.0636103928049187	0.0280173680303056	0.365120148992252	0.307691889712984	0.339819982131996	0.470450886291032	0.471340657567447	0.457707842528006	0.255811763801854	0.318944638162749	0.00942683232014324	0.208608838086762	0.14715923585128	0.566992619986516	0.761315032056098	0.38555272398758	0.394369907428629	0.109207388230653	0.156237777798837	0.0917354937614149	0.552225729737567	0.545056613420855	0.297976577288837	0.21528836586481	0.344932391390025	0.536243087112184	0.0830362417974092	0.203914937264877	0.0406572161892529	0.0849228776952211	0.400935572483903	0.464029075859528	0.262934201364608	0.13283637599501	0.0981973644704388	0.000951817996238306	0.102648256534835	0.159401054358076	0.297055416297125	0.42041759069529	0.291922133319101	0.142909345567556	0.0323800373287738	0.270224959077101	0.0364821422648678	0.131553993510946	0.503728907201736	0.102469979595666	0.234112680468963	0.276781787814838	0.473777374477976	0.418225364245999	0.520933359475018	0.138132395452214	0.0205607894706963	0.429554717805112	0.429962117189348	0.472933582288886	0.609097489203885	0.268663265576661	0.305202031529788	0.0011245837108413	0.287553939782758	0.112271704875601	0.241940230960463	0.434928181932009	0.237371476893529	0.490783255658871	0.250919721752214	0.395786139270275	0.0327134358404267	0.147087466917855	0.0931852219343629	0.380979987801685	0.311205597791648	0.254270782799458	0.337278924880688	0.307732046844885	0.117459838207457	0.127375204974555	0.297237063473891	0.131720948561047	0.175392679282508	0.507908661417182	0.190762283098058	0.227298654334638	0.0421442031812708	0.137466703009299	0.141550507033429	0.0862999277940052	0.329409550438253	0.18371242355889	0.166840229811063	0.399392659823121	0.405007847050254	0.2443539147396	0.382332519466146	0.127947643547478	0.0158470430167263	0.506115335487582	0.322211713728061	0.31089419517742	0.436495850145135	0.331054922262248	0.178686226896787	0.0511370872098295	0.242937708720239	0.184211272451814	0.354282452405998	0.413667688760506	0.131844763475629	0.170018877938391	0.47377264895582	0.67151919156037	0.256341657077069	0.469897244693584	0.312248516200875	0.45177634733019	0.176752967862931	0.410873689126544	0.444217569892721	0.572722988644754	0.00922868018815951	0.350569079213016	0.234182752965644	0.287314759098073	0.339634450289165	0.670183274570059	0.429998718758666	0.291400258951509	0.209450011867947	0.47051984816097	0.137210887601993	0.0138772222889803	0.447332125638935	0.485194778387272	0.286122510916096	0.496074646078239	0.586196911219026	0.675462123688933	0.112514907656716	0.391333674276385	0.00826972986408845	0.411195698704433	0.174238019026043	0.798111801372188	0.885148086599072	0.456935722152253	0.426149033822581	0.151912100154032	0.143465396109461	0.028103673908893	0.603427997022948	0.842549634223972	0.404259463245166	0.113385588419206	0.229544117103425	0.322951964846716	0.000961627233469183	0.00786548888111569	0.0697444960267051	0.156780145465669	0.19484154013301	0.206664367226589	0.169823524462599	0.340386084930786	0.224452937078339	0.0827939740573356	0.362566613137298	0.0447275084548361	0.0011145837869601	0.47266999460933	0.0784397746117497	0.251360241742062	0.00196414293200728	0.138128083124779	0.229595303429817	0.0532505452866591	0.272534720838901	0.200023160676801	0.150454541730967	0.300824668195046	0.342486985716783	0.25167998559643	0.447066389564042	0.09619701907811	0.020968695226513	0.494865959289262	0.562321121515294	0.215581922992391	0.254498833905866	0.250622338170382	0.17261125043216	0.0280439934998934	0.203686563582661	0.200757752061314	0.333176083031775	0.418548596546921	0.159946414657397	0.17826381951229	0.157841094410625	0.356160572730675	0.0356748154043861	0.0560408985909978	0.126106654414989	0.368791260509791	0.285006974442318	0.216600256105924	0.302985861389638	0.222135814068262	0.189393727385754	0.0722683338433982	0.233930624089768	0.207419420661041	0.152521972946511	0.278832848772543	0.246784952494415	0.19997249423383	0.0335457334851674	0.216505391960004	0.0819216203677642	0.138568127787958	0.379741481665587	0.149877838586696	0.159716480507278	0.355340743029821	0.244275483193368	0.244783033400099	0.274721589214406	0.0754870344475661	0.0136360008726962	0.495831901088939	0.333440185655216	0.239997580453364	0.38674613144364	0.285930028542037	0.0967842292874818	0.0642350391984348	0.389194629766265	0.35383604676313	0.394681599807994	0.567832985944991	0.0643909876855384	0.160820834906464	0.48998822339807	0.609154223051159	0.07903783565682	0.14989909638325	0.0452066793953906	0.421626551385124	0.410021891548525	0.255185150928707	0.52721783475461	0.456307962792659	0.0590280971465977	0.319596272689684	0.452602183408462	0.248083909294874	0.350646510329856	0.438667284446031	0.113538130900119	0.313134024680567	0.347316348800357	0.185343652645929	0.103178026178066	0.119597056951768	0.569034607301231	0.168596771876041	0.174530804093343	0.415396592021093	0.381799010083783	0.316726054974004	0.308448876959196	0.164090273731572	0.0381488469632537	0.128974245995956	0.418266450916163	0.584930739988094	0.557753462851322	0.447790556970616	0.284744045242782	0.00450958231331877	0.260443369571593	0.140182583931172	0.568897242986268	0.447263887640695	0.24410398310748	0.238163821057313	0.522348146951275	0.634590008299377	0.0622798984574493	0.146226904790298	0.0339847618556057	0.447090403975936	0.383581062749261	0.248640827469677	0.488523304302766	0.409671619694104	0.0515250810051616	0.325204847734193	0.497271952005848	0.247900115739289	0.369559271028074	0.451285273247765	0.107564074981684	0.307105582132236	0.378811443270198	0.145565212078145	0.103596237146775	0.139423289014521	0.5476593886449	0.140491489871077	0.184375571216435	0.405006290589682	0.379372913980235	0.290790422279016	0.283753662740338	0.16768643528975	0.052570510811822	0.139481540653504	0.42480341661612	0.610008995445253	0.54537083571494	0.498829997569849	0.293595311293003	0.0081160411533964	0.258534077195905	0.163525644563086	0.571318707962963	0.426907209804863	0.261845451915584	0.224022078453761	0.615808269383213	0.396210428962205	0.148853217156844	0.410120822601314	0.159084088909103	0.756070724862594	0.199804303931018	0.260076138215686	0.495770598701526	0.447829739390845	0.0531289001216548	0.305390613912338	0.206203120542084	0.315868660665291	0.402399161379888	0.469519890635318	0.325737933895492	0.276448121203953	0.303332525441559	0.209568738957227	0.012377887901265	0.0238396610166544	0.539450755135551	0.272635280843494	0.394850590271762	0.588293300142228	0.458074984301721	0.577700009985515	0.321335458048301	0.397366666698783	0.0149528491942328	0.153177001907893	0.217198995096289	0.638652680608874	0.671716158657446	0.507205164487222	0.451094698594052	0.00363626791779284	0.258730932636003	0.0360242562698452	0.579276835456572	0.635857094514216	0.34372739822936	0.321393801827129	0.708472062589104	0.480753667498913	0.187713876939797	0.432346277471391	0.271514781820626	0.689747266197268	0.187713775109353	0.428649093141915	0.4478645353608	0.483134010295448	0.0412847943849306	0.390518991435005	0.208392741790364	0.34832180814146	0.437258892860077	0.54718175983003	0.386465636689714	0.391880139662282	0.197341634892228	0.354067208372774	0.120206756719608	0.0278368475951713	0.522758254033335	0.37012109630129	0.423721425595027	0.472443788228232	0.52863610962312	0.547999717585944	0.202132837807041	0.445159267287154	0.0130231657262403	0.152398576822789	0.153885677366883	0.686245526074735	0.79314574137446	0.48129185674976	0.387505851627741	0.144428864791506	0.156949990958782	0.0696118375062939	0.608550844273893	0.681833504683584	0.383752155524089	0.16243266107898	0.334415250554243	0.543257525016591	0.0751858178915184	0.167731993255637	0.0669935993543846	0.170183874092671	0.403019514738563	0.410198726122456	0.373074631140875	0.145520779327087	0.0804035093462291	0.0133080026750653	0.184469134276185	0.173554306377772	0.298640467433936	0.397808601758474	0.219893925647219	0.182859628071958	0.0585131405873384	0.209692949926728	0.0657543513358821	0.109965091587431	0.438622254795521	0.124243876980643	0.232029899377555	0.332793478067213	0.452066342419908	0.357272241169999	0.550398599215817	0.130583495403776	0.0220625175086593	0.410723120114815	0.411684711287895	0.428354317903606	0.591854021048093	0.323569396776251	0.298884344473563	0.0101586974258556	0.250282946180231	0.102275944522003	0.256957694410499	0.347083257463589	0.222306005806422	0.415377093739742	-146.834603583614	-148.436015103687	-187.634631316509	-174.986541513993	-193.451334160291	-177.430614980355	-178.820872146099	-180.560962329424	-145.235095874765	-116.933441903412	-119.724345053428	-59.8900183802709	-54.0669615027608	-49.1936057124442	-71.8932339625482	-49.228684304713	-40.6526431093077	-39.1897542980682	-46.5011173579372	-49.760564803159	-55.7135251273688	-57.6098137581305	-37.2978397450754	-72.0761206181513	-55.3242343912332	-170.577522161047	-55.1801047258199	-83.6290167021982	-58.4390063634931	-165.44679512443	-64.9122079044996	-48.7509640756776	-46.4568038683494	-117.060319138438	-172.643176734319	-63.6986867432831	-46.1466443252803	-61.8104308871397	-91.6208113327523	-174.932099752995	-88.5213447181533	-163.531321653681	-61.4812994119109	-148.274421473943	-73.4090348094237	-71.2078070214753	-179.270007839372	-42.9786938039111	-56.6795462410619	-120.098808354012	-119.92392757465	-158.667472383908	-176.099943387243	-73.9895888126895	509.287071256681	637.727513049749	575.337366225928	609.104513638822	656.320228960198	686.60391736143	702.851049308922	707.073140169586	672.720124060671	679.34413015615	668.711910308824	518.570755369954	496.865190359695	489.038290585955	553.49361027506	469.364753207852	415.820478862416	389.544033411777	435.616226409343	490.747300425507	509.929675478295	535.026004651669	474.448762267413	525.242801988796	479.497006876072	657.246910771421	515.536991926856	605.265037491321	520.905616635181	603.971412551299	546.617247672067	504.482690495564	479.951435537358	676.873940922522	637.209547634671	556.023084358721	474.663097955196	548.666972928528	621.199220203454	612.333133147965	614.189256106267	694.936001688292	537.490407723268	679.839396294035	535.619496495973	568.743435029079	681.773857948723	455.0951534416	519.928175757119	677.78317185791	674.014377099327	707.563512386512	700.111957454274	551.775552831255	0	0	-0.0712145186703658	0.162329710711081	0	0	-0.0529641662390923	0	0	0	0.162844759453482	0	0	0	0	0	0.10804984411956	0	-0.338234846428183	0	0	-0.539322370360885	0	0	0	0	0	-0.142331827606814	0.135225824224086	-0.0979720250791012	0	0	0	0.00407458881889206	-0.223240537005001	0	0	0	-0.233018977293417	-0.334714960313859	0	0	0	0	0	0	0.00663133034631761	0	0	0	-0.244984925142826	0	0	0	0	0	0	0	-675.997344808243	148.432086675239	0.781479003280401	0.00944128787878788	0.525208333333333
5100	0.419102707042741	0.654290141397017	0.171472954426939	0.00213122180187209	0.00149859533123214	0.456023190485406	0.33548752230122	0.0930145224806334	0.874981036930317	0.417607403527374	0.00156057557705878	0.421687290213803	0.528222199500919	0.457387088412647	0.267258134560031	0.0647974279477975	0.00158113551317362	0.235859607496872	0.20144763664318	0.135586143913058	0.00149035019436884	0.13276066227962	0.509790981323676	0.141926774209689	0.1078385009688	0.66422262514078	0.442850284425637	0.0232617634654288	0.00170379534871149	0.491612661261711	0.00556754060861428	0.0638815736109893	0.166198247136872	0.570384028807054	0.866679524874796	0.73387364002194	0.169819458784412	0.00261776229752324	0.00144217059266799	0.0601926341005224	0.998768062398977	0.64775803141368	0.275386940640353	0.00114853606535954	0.491223046527115	0.640448086582003	0.217118217357535	0.0443695696811812	0.116713634358316	0.645036541506611	0.428383859819182	0.118719297726767	0.707865586426404	0.382782344801869	0.0620539005303039	0.353008451843455	0.43305316350942	0.235403185719784	0.342373742471531	0.474661817431266	0.00126867017266079	0.375511460681102	0.35452951856514	0.184803672521873	0.0899247263343001	0.00124554374559123	0.592102528991312	0.35101179622908	0.130039796830206	0.414757008630952	0.777723275421558	0.390541672581465	0.339740845822722	0.142664297524143	0.00925824588824416	0.0940601135604319	0.432902441095658	0.591812184770699	0.882522071071881	0.464608046798686	0.421394359252593	0.00162042863453823	0.221670252482122	0.00133086040942788	0.525797568560562	0.870036618610254	0.270301873907301	0.246945493400989	0.578734492536287	0.395777272206913	0.357941248236803	0.451595306603812	0.23926829437386	0.519265118983251	0.261627013978709	0.143487213751382	0.520056200698855	0.209027752678302	0.00117565317246281	0.168316914892554	0.216571607633177	0.998433575984995	0.260238202473119	0.390811415723396	0.00132214118322237	0.163270307529761	0.284071935219532	0.489264326683401	0.22353828326906	0.0541026419197529	0.672353694344305	0.406352936104892	0.277148794327777	0.776370765913362	0.847263605665983	0.81383792885947	0.0760055480358538	0.0967095613587258	0.00391953687612159	0.00112583948249126	0.257067465499765	0.847950310045748	0.789213224339281	0.886317791646476	0.399192748247304	0.045926271421961	0.00142443944684573	0.00150952986841662	0.674551542994396	0.718891276361731	0.50366391394673	0.0702833323291721	0.445062446863814	0.426363217645488	0.358069329408319	0.336913585950972	0.252743742353535	0.502880412016364	0.269453414272924	0.0813720903220595	0.502021890975008	0.162983870958179	0.0119053595867164	0.267009773202311	0.158110208172218	0.739167186843048	0.290880499356324	0.401343569776518	0.107280617116003	0.13650951319297	0.248562994936095	0.443188131824542	0.189872633470189	0.0499648090900216	0.526219993259489	0.406287802376504	0.247472021954779	0.709704413928811	0.756184161538973	0.716117957762816	0.00120330198487268	0.0822276357636634	0.0024912953315422	0.0523941950943397	0.265180991259461	0.861307777803696	0.821074006529025	0.749568104294611	0.347710581296754	0.00782464231739639	0.0510415671939674	0.00136945066271317	0.71246688175991	0.66780983313574	0.500016741491501	0.0646378193143849	0.498913552158461	0.622940898922164	0.376355750063092	0.38483325114597	0.265364514619077	0.483804862099889	0.291224021629234	0.238781223670141	0.52547378899324	0.308669254148689	0.000967800711982437	0.379272483649778	0.242160807629135	0.544093405234682	0.332856223266538	0.529181258631904	0.166325607831813	0.19913816822026	0.24755900600158	0.566551142591888	0.184910385933469	0.0616326256905309	0.556204933290279	0.468324028741789	0.270008277718485	0.850988360301768	0.820969412098606	0.689798103412342	0.116244268158826	0.290354851823237	0.00454358824895365	0.128725966958909	0.19775830499617	0.839231587622649	0.844788404790233	0.676801393226738	0.465091269858729	0.0894072442305558	0.0808789257982856	0.00118470878638301	0.789646756686452	0.722915966453578	0.482726430252702	0.00184162827229294	0.46942369885472	0.694744225822394	0.244196700272371	0.486568373789405	0.3417729086242	0.427337394606527	0.210123436949371	0.371509044295965	0.446979261989604	0.517211482215461	0.000905424388963155	0.35252886637914	0.230592567909915	0.27801576910547	0.355207439195375	0.689025108389844	0.449515980189403	0.28501085250072	0.199761680178614	0.521423329083496	0.134712648422723	0.00137900982763795	0.438574722455956	0.478035337099037	0.312447380771595	0.473191882925363	0.607075457753013	0.718157861013552	0.108479593847723	0.400033644684029	0.0115438538637678	0.447371778263987	0.193886671100707	0.772570140089686	0.868705968023303	0.447776839257447	0.40261286729779	0.187364850946725	0.156136139574065	0.0243278205559889	0.575937573924295	0.839295570932674	0.411591604025903	0.116831829735066	0.711726536490803	0.470674049884675	0.216055621730646	0.42971954838604	0.296036158765675	0.682952240241712	0.169199178399689	0.417608231473917	0.399289168740709	0.469152591923093	0.0451240681901841	0.390719419588571	0.259662853915536	0.402501807446983	0.424120684461193	0.466481614473446	0.405018913768462	0.395357107899012	0.217409613725832	0.378963611133319	0.128334069672952	0.0225879684593884	0.503144950900101	0.337542613052715	0.373300448253867	0.464629512400598	0.547047753804928	0.583522194962751	0.214167527171447	0.45982885355673	0.0109174047435665	0.18698418689676	0.150037217060657	0.658525818456005	0.827167730477451	0.477583288043391	0.382385738985612	0.143679744037604	0.146620287324643	0.0815586849204061	0.602816769317502	0.700363239896737	0.409080302661772	0.168220528658407	0.623204335074192	0.375372556641071	0.172613909067811	0.471799089571875	0.183102933512424	0.790100573820179	0.163141910635654	0.293338827924958	0.545591473051438	0.503585108602727	0.0506476301506924	0.352394264088059	0.146520692712582	0.38240031462212	0.464922933226141	0.55636094592872	0.372784602688755	0.342623568509713	0.375327751974801	0.240686903625356	0.00333339752795357	0.00506263343587266	0.6261048408572	0.330623217892759	0.471755741235051	0.634250977611967	0.529638434662411	0.59462104433403	0.292967863380233	0.396175657109328	0.00684287749231159	0.0935362875680593	0.167664603845953	0.684193023519215	0.717008757756122	0.589513332084178	0.563259716216603	0.00142096269582379	0.241903493446377	0.001612342695355	0.660817390877147	0.690568184643258	0.395644891346335	0.267070131371886	0.636483636314313	0.483843206417157	0.15511256396878	0.409896550645572	0.238681586936475	0.565711491295158	0.162841573692227	0.406766870913226	0.526139903359625	0.355667387829623	0.00224845292977362	0.35615396770602	0.159826267180109	0.366974261089082	0.313608044685287	0.703061078324604	0.33600825254423	0.33215689311776	0.0965403211623281	0.218339329537558	0.066821906801121	0.00103763339989982	0.241731193124482	0.228647472050162	0.346335002453316	0.459589218306958	0.466781807900898	0.455394081511721	0.255137714726886	0.311414604360998	0.0210210442688999	0.18197861280827	0.171337835415888	0.496634397786234	0.740658437940004	0.268896061460456	0.441924395150227	0.125130850730713	0.211066540233993	0.0936740179673232	0.511618399616087	0.507780148832631	0.264564319531664	0.131845646427258	0.441806915552653	0.544367377899469	0.0772778148831804	0.0959598010793452	0.0687779626497545	0.482827742233838	0.42195568376795	0.237636789321296	0.491480749565962	0.437955983406246	0.0528824260571355	0.317090163721671	0.422101348224913	0.246153683727171	0.373459580156229	0.492029299219326	0.153431604690557	0.299686870239462	0.358178847959686	0.173599190892931	0.117003994533515	0.127165447455808	0.534142029248504	0.149539211630315	0.198704921467352	0.435802502262531	0.391412029545157	0.3715152697947	0.314788892970708	0.146005676625803	0.0147736811096717	0.178193169362286	0.42518712755374	0.605204655144307	0.525852158102397	0.49432313633591	0.3058140277426	0.00293091992217153	0.246118541933666	0.152053956944711	0.466610265220105	0.415334461899643	0.224953512459297	0.24959637719486	0.514520583974269	0.654047655136398	0.0661099285972548	0.124238454745582	0.0365763447359	0.425756289142421	0.399681517706433	0.243823553246745	0.52436733609594	0.429777341505174	0.0569778243187642	0.304249793422654	0.548910936996214	0.264623379630662	0.376946883711531	0.469050449397218	0.0905631663749655	0.33948447166259	0.365008624148073	0.154101520430395	0.110310464612973	0.145661742797254	0.585561920162097	0.174931445811289	0.157422809640115	0.429483737822872	0.370745997817577	0.278806899089118	0.270117859758634	0.152790937194053	0.0361403048405608	0.144709187286009	0.404320655733852	0.621234325022992	0.545671678807024	0.474841885570997	0.263803952877261	0.0103230023225915	0.244565858114794	0.157540064754249	0.601322508262223	0.448291318916055	0.241404589427177	0.196117839854109	0.328724822531356	0.460766313103532	0.0228181638921404	0.208759027322284	0.120870500654042	0.394344758028736	0.407321385367154	0.227914163611764	0.196602252636889	0.127742044916932	0.0751292155921777	0.191805430036419	0.411743968446218	0.0219423921788	0.231337909984624	0.570366249439551	0.105215394007103	0.102242433606401	0.0357274509827327	0.10270242477403	0.193215070146853	0.0688696565754719	0.197125825292296	0.216463545451566	0.142941174774454	0.354531321240976	0.332441534810207	0.194279922864693	0.362408705991145	0.00243500306697424	0.0278894748558943	0.821539253144127	0.171292221274745	0.374816740543203	0.552716954145288	0.141112030779686	0.166521642600335	0.00475632061169384	0.247797918037212	0.151223152197224	0.15416751720829	0.241320885923526	0.0891427031661389	0.182076374924294	0.224389845929963	0.389495226255113	0.0393737350133446	0.172268205520639	0.0015635874262188	0.40487847858327	0.429786006018045	0.288613488277654	0.225780095920491	0.156409754727717	0.0481624663969313	0.15368624767796	0.404727252661881	0.063825470882364	0.118770461661332	0.621767244280508	0.207051608692628	0.118341548246174	0.051978667434184	0.00115231742099884	0.193270239442393	0.0694302446069898	0.241246497297087	0.178826041388103	0.155286439419795	0.200480259058507	0.401932185444544	0.176996040901902	0.358713700915734	0.0020441602233911	0.0220538444476571	0.782499658944031	0.304687272938849	0.454810534066587	0.499546451139233	0.243283704247994	0.0549372456100061	0.0349250336132745	0.270460285259587	0.12468400472974	0.250045100735158	0.227876262717945	0.133304429470979	0.112645071754393	0.202440701171894	0.343074732869705	0.00146641298488974	0.188068292150981	0.0869761506689533	0.203575082818278	0.431964429954372	0.341056311236941	0.199547554464753	0.185705288931555	0.0481854670005683	0.147883447740788	0.413515884612023	0.00100301951707302	0.191792152514071	0.534524458063504	0.228300884279418	0.0483265071307433	0.0878028128435401	0.128125218816376	0.212577387925498	0.0933818741517922	0.0756830130021169	0.0504055765934219	0.176791476053868	0.437455222578662	0.409090552707471	0.260437485680037	0.533189843951379	0.0201874889000966	0.00886466887416504	0.67785107792006	0.249434543924807	0.522010808834749	0.347997056029006	0.116009685134505	0.150738246457027	0.0806897977685884	0.211309849047643	0.149653999917985	0.00102959067595618	0.288720514998123	0.164144171712387	0.224924305720651	0.246698175096988	0.390475437123128	0.00112071822719365	0.175804841603702	0.113961730117713	0.382537525959586	0.325938779063861	0.248247378335063	0.324333972473403	0.267204509710668	0.133430003670473	0.0974454867838043	0.262056236946765	0.156547131291619	0.189065280272559	0.530250948521766	0.166355726337389	0.268512764512141	0.00980475831889177	0.130779291610269	0.135287408603706	0.0850903185345845	0.350783417446979	0.199122764532412	0.113875951457605	0.466721272800449	0.386393582662841	0.240459426816154	0.322289440799537	0.166318009307959	0.0045475948976753	0.558518490781899	0.324009812487129	0.303056137549948	0.446490784621107	0.280856962580738	0.163657584385312	0.0547950469310481	0.2366333404989	0.158151398530711	0.36109261146698	0.423035952486502	0.161265721004177	0.183262329832723	0.299012144761679	0.305994743483839	0.00168912533771702	0.0508693920924676	0.0312097770313483	0.21444923367087	0.255378196666323	0.169952773541787	0.208285376464435	0.34782102599949	0.23890584393387	0.10288980142437	0.300918895870784	0.0967275401874383	0.108826618126163	0.452281517609497	0.15029528562383	0.243266264631022	0.00124454118506114	0.107400335076212	0.183437566095332	0.00112020754638623	0.232181544625696	0.160019507302452	0.118744808075502	0.344473356233703	0.435572085873728	0.308634481249754	0.422321733626363	0.13704726830033	0.0225974251682315	0.267529399057661	0.480171208693466	0.075607917115844	0.281197087755467	0.295682889744005	0.202942463847066	0.00269005553457699	0.242341045691435	0.224464303893059	0.318987356474858	0.335846927970727	0.00104842740073727	0.186940365423835	0.001390966205588	0.412562481208764	0.00230495822175235	0.0318735190280773	0.132668098625617	0.272779978958869	0.235836526080697	0.37058993621802	0.00144126104821931	0.41313854514464	0.302309681259124	0.0441624078019007	0.283349924918989	0.00259734451662288	0.00177059223912333	0.413026392942121	0.16252132453172	0.293353221636354	0.00194726255289331	0.167474342225554	0.00106843003843366	0.00150941637100428	0.0708563420346037	0.379434763636936	0.238724315444664	0.281208092286607	0.268627994462069	0.359882800081797	0.560433359701266	0.133895079390149	0.00702195461401169	0.141126359631048	0.788042538074531	0.23605583017386	0.249485125603618	0.00183852842788241	0.00154255246380498	0.0634950247526427	0.444696572800133	0.213181022996772	0.468949764044353	0.45814660111685	0.196819603811512	0.245818721048663	0.162158816630311	0.0844647456497712	0.00137374250361474	0.00111488205900962	0.076986266491939	0.00179476821484462	0.137059033713087	0.0427386373406789	0.252362189007966	0.434180290773646	0.244231842896902	0.128562621282788	0.550826714773209	0.141749282303524	0.00114491210244259	0.614654313518795	0.0832939210946477	0.180632075322248	0.00105140676019827	0.00138516979925557	0.284301040572485	0.0618983622635441	0.340997130188849	0.0725427254454683	0.081266221779346	0.301734396281239	0.439623278268016	0.309456540505057	0.549875267835226	0.00172084744904369	0.03426056709315	0.621515221798106	0.544846299810343	0.260863898204737	0.128679835253815	0.285498846713582	0.205689111164542	0.0469426913050507	0.0893807105825753	0.0273836583017389	0.00127521820163467	0.633221032947625	0.159277517247507	0.067240745135616	0.302451958486066	0.364690305972903	0.00126779510885646	0.0432009135287569	0.0629329124577938	0.201577381140784	0.378172931347285	0.08506668668475	0.306140170508671	0.254089914953857	0.159185311174705	0.105777922454483	0.353951206900731	0.00167821288829129	0.0831517890410895	0.491060538701699	0.0564183366119261	0.28067441478591	0.00100486337867774	0.248773620720653	0.109729739354861	0.0654105804446638	0.506688850607011	0.0221187789142151	0.257130669468952	0.195016143868973	0.439835691729259	0.311586708589393	0.359780744392545	0.202216069253866	0.0356304276217466	0.511966709363995	0.482427278668373	0.193007365773727	0.0449386500823808	0.289569556041382	0.00211094927079331	0.0632553466330636	0.0520638012770988	0.209001785158625	0.482383820182641	0.203494343174267	0.0627223967774749	0.137878125319948	0.135261640542335	0.294886070981187	0.0307785376721794	0.00115584467619135	0.0618837784544124	0.312580614013007	0.284180380765349	0.148844520309683	0.41404911031178	0.24415855965821	0.201280929666556	0.0837907220403704	0.253624443989103	0.147903947770676	0.116517530849825	0.37506732176152	0.210238504022931	0.218501331637967	0.0251821036977427	0.209695542760032	0.00128384395835362	0.100524952254425	0.40411874998354	0.163910726756417	0.142932011741632	0.319711822907113	0.325521709578362	0.0458541640992941	0.500668465577559	0.11981785374606	0.00955356227966892	0.52111808668153	0.30772990844974	0.242435374357076	0.382561198786373	0.367647734096022	0.0947128328321371	0.00980200744349109	0.196340187313414	0.235273876996992	0.257241968374425	0.457303486123477	0.098043935587671	0.213694936858031	0.187332547329376	0.379477335029033	0.033746153693194	0.105989982245509	0.0882786516921678	0.298170067748092	0.295814741371301	0.176275022174318	0.377769580883201	0.261936383380553	0.204072864870283	0.0270783381487407	0.24566009244171	0.151810514456577	0.218595630520834	0.316923682600992	0.202366819040196	0.191610740622424	0.00142752551673571	0.183959997801234	0.142599756236873	0.0914694317243164	0.273596965306586	0.173421768809142	0.164948120440445	0.302733709784396	0.354807237542534	0.226907163802381	0.382693467870805	0.076344420400966	0.0166912901701198	0.560495671647132	0.348265303873773	0.289839584648427	0.345306901609695	0.415979984104575	0.0986852329457678	0.0545568251332627	0.286161892631314	0.215468648228408	0.323157300331603	0.530540074205437	0.0859105141999423	0.172671030141903	0.344377565886352	0.411617903308233	0.0294714803053848	0.0820080827889505	0.135590915570081	0.188484812502552	0.319775637607645	0.193258938346328	0.326376694813524	0.185957027932837	0.192486553111243	0.0479476561974746	0.256868932301118	0.23123153170654	0.181681277141851	0.274809053772135	0.278121844893451	0.198615483483443	0.0611636752471867	0.214591563151907	0.115214303542558	0.111848384335492	0.379624866817387	0.169968664167885	0.231948758511742	0.427860014017238	0.198873271133889	0.236951697364885	0.517187117318047	0.05736293927187	0.0243119508032114	0.517152909230148	0.382210805705304	0.438780337381561	0.562204384246858	0.371994867567118	0.101028303077782	0.0858917033438845	0.453574191084688	0.383881927317091	0.26700303550191	0.391099608129803	0.0806979499016075	0.151674944854653	0.247613124591773	0.230053988792702	0.0338337391474331	0.0455094676490405	0.0496345438187718	0.249959115769003	0.325743221295133	0.166468426921012	0.157384410953589	0.21594212530851	0.228152397753676	0.0799122478529858	0.389477308885128	0.104714227942053	0.0175337933166195	0.345218990070521	0.14096422372313	0.200334009812181	0.0449854079938932	0.175744869234604	0.119885402632675	0.0930724233230171	0.212891494861019	0.2060200368848	0.160308704374625	0.297769639753253	0.308136514874747	0.206591590069466	0.362182800294814	0.114425264633692	0.0717373406812736	0.585740780423051	0.590323684762942	0.168229242168457	0.283699433416524	0.368823523189798	0.1016741826808	0.026038065659268	0.252531356077014	0.273325663691336	0.346411937508152	0.371747209363457	0.145871749421276	0.21431730468267	0.296909154838822	0.508565178677997	0.0847304392320398	0.220047420605721	0.0359909552119132	0.0832670683603536	0.372079261544256	0.487587515421301	0.253232395439052	0.081248571779581	0.138091602405655	0.00153668898442395	0.0801012528597444	0.173692740141128	0.302586105670135	0.434217028721506	0.302961944947154	0.116339892855254	0.00128155499870563	0.283819554719983	0.0387666602580825	0.137508603944263	0.550710383787657	0.0924566237178901	0.255281592870786	0.324613528979707	0.465598723715979	0.402551695201273	0.510250993011245	0.160177969251609	0.0221372055480613	0.432223631328479	0.42370407921542	0.451709718991648	0.597199014532596	0.248928036139583	0.378189174366803	0.00157004043431764	0.298235032222197	0.139359677511432	0.237079501861892	0.384502231575376	0.203120595530648	0.433791880879349	0.314322198046484	0.235232544881512	0.0188276370804347	0.337563194840313	0.00233051539635031	0.0364684026444356	0.59473878860277	0.444966339632195	0.200781616600417	0.0760582464634868	0.0642802686114667	0.00142905558673331	0.123097027243961	0.226380686230105	0.341885062737306	0.0348031376641864	0.272340151149528	0.230576396610609	0.0297288620529297	0.382698537479945	0.00216815098554695	0.209668529732674	0.41084827235295	0.0426351912021644	0.130285123105844	0.220083081501237	0.350025127726746	0.588387674709148	0.472860290777201	0.0752854247603825	0.0532907645812207	0.390245566276005	0.791729578282932	0.457024885301348	0.469013410589653	0.369005668009699	0.433904497762069	0.00185666392056763	0.395034233283604	0.074562951092426	0.071629200634252	0.485257262615946	0.40571289007656	0.81122044172815	0.448780280967132	0.524953979944373	0.295926724065438	0.310414088030839	0.226084223923888	0.45129821616633	0.3056190980946	0.190198132798083	0.478689017272954	0.255505777767941	0.0180827068891221	0.321351256779358	0.254967688456242	0.521842386495124	0.299906554858887	0.481196668860166	0.154510373564144	0.183206240606339	0.200940598290523	0.49959792405799	0.15879588205727	0.0525486281216078	0.506030654509684	0.439918779892259	0.208646427334921	0.776822024003914	0.755000817853614	0.627597645727479	0.153921928875554	0.226125638532015	0.0125004015439614	0.20300013197718	0.224972046621616	0.782776161615196	0.83457091544574	0.608963689022866	0.397273517203639	0.0649627190585872	0.0951051523353095	0.0130077116987203	0.72485182571852	0.671351489335643	0.429537824416848	0.0269560091682374	0.19208579955381	0.354533386345818	0.0413030953382523	0.089878820868081	0.0896849966514443	0.263789977828302	0.269906308948304	0.160474495852355	0.356157008532309	0.242528653420242	0.207729829092646	0.0588760817590128	0.273273777381373	0.170587237719724	0.155092099135467	0.380415872673881	0.197186126650696	0.211489486288349	0.0196832474740664	0.164273529222731	0.138355245265378	0.0933611918843528	0.305352514681893	0.181072946468484	0.1624520747221	0.309494730556135	0.300251094714573	0.218175137985123	0.363314746797952	0.0883862452679109	0.0138335323262469	0.528951676757138	0.328949500005129	0.29158788647383	0.363172181997578	0.373509672943551	0.0895488105539995	0.0558574616151828	0.288022231060096	0.244379614974322	0.326966583103038	0.521561019591509	0.0629020375731844	0.178579744832638	0.385649456989591	0.536937275871475	0.070470171083098	0.184548559168425	0.0772597290904634	0.298992546756623	0.391028854359204	0.37847248161143	0.366829343253034	0.219336295336488	0.105067611014777	0.136027653756855	0.259338438582998	0.205504269612602	0.314024819149298	0.472563561086663	0.257313503334743	0.20597372039077	0.0576374451941765	0.197887583784564	0.0804443782156081	0.105360159393301	0.434847111636427	0.152632142075725	0.204771743253126	0.395585622969387	0.456277770874617	0.310496030981713	0.509127110917016	0.136124067612947	0.0213548932843183	0.450732637549219	0.38720270868964	0.408316962795328	0.553277288919896	0.370395943739804	0.263283613325481	0.0296893922830063	0.232717263281231	0.118053932758958	0.248753229202108	0.354111712133638	0.20733080948086	0.270220490636558	0.205518773472656	0.313718815414853	0.0304775598645112	0.108911568657512	0.0844311920814054	0.286169049879308	0.251839854459437	0.195911942590862	0.367333507793533	0.27590647835973	0.197152807241903	0.0768551831759794	0.290527988565376	0.145588370069813	0.112989467698767	0.413421582527963	0.182740919707909	0.238058319376859	0.0263650612649829	0.13752465250966	0.129682220893666	0.0989696219338145	0.310132181050267	0.177925542321216	0.167990673135347	0.376833860121592	0.32003386450363	0.198359965480807	0.398398908255266	0.100529501499636	0.0209032096917714	0.526506320512306	0.36959186866598	0.275773775705846	0.37913114960516	0.348238061142206	0.113913207420863	0.0324420496358183	0.245716894324244	0.225149107449701	0.308898439146134	0.514683945940358	0.0818952719713535	0.173010191195244	0.444236856380244	0.543524604335346	0.228968946445839	0.0450661345863102	0.123558303190595	0.619115491624197	0.422396543455095	0.11665533661944	0.704826992671055	0.340690620137442	0.0235303606646878	0.368775479656782	0.361473068857218	0.568150647055452	0.323029095927169	0.202010811342667	0.00123787763310868	0.279540901408429	0.191635872039696	0.390106162436993	0.0888315786282652	0.0305387096876002	0.652385303611527	0.358830277282421	0.123080282020204	0.764973721676192	0.781713682761352	0.439946630604523	0.144731864422491	0.269195203325493	0.0127721512544693	0.102689861503313	0.285235302689714	0.663177117150109	0.881385102304302	0.574278354026095	0.456030880790118	0.00286934899595041	0.0913932208249927	0.0264325175069181	0.755891902584809	0.801195847999099	0.36467273347479	0.0690209071111205	0.214550876013848	0.343790450361588	0.0329838124696285	0.137049900386461	0.0843218711494439	0.308708823165504	0.260992991765532	0.212225072755102	0.332612989532906	0.284385728578498	0.167131008500061	0.10297758730477	0.29228925284209	0.141513780653075	0.131983361684409	0.495123431607118	0.206556291601671	0.253674216070446	0.0319513521652553	0.15223658120268	0.130139764345766	0.0745825603836526	0.303025014239696	0.188289481602953	0.177972437133955	0.390243628081728	0.414314410960952	0.25132494426719	0.394574015615582	0.122180425754606	0.026405900014503	0.501268036392956	0.374442198593699	0.261846767637567	0.380076439702477	0.387832416707092	0.142835245982762	0.0471824808994562	0.23960416225596	0.168064269295765	0.333041966824164	0.467621595419359	0.110559274911209	0.196262044005425	0.196926774354432	0.322644205560679	0.0175942265074275	0.0897845243068624	0.0621417149102107	0.263635609785064	0.260083394548577	0.17984044249223	0.19983018796256	0.271621389528166	0.200667532048163	0.110667576842484	0.332401456321279	0.108125951561119	0.0924423276027744	0.448310549418072	0.164565610425447	0.232122652778697	0.024079841031405	0.144675086541076	0.149567819658179	0.0723399181009204	0.264326687240372	0.165581478149917	0.173780964472085	0.317847098786403	0.354906242225055	0.221089752074561	0.380837299152439	0.129949321209184	0.0394608047603684	0.525733100371991	0.421588611006973	0.204516576321486	0.300741091532724	0.367027990124358	0.141384172040375	0.0306800819145858	0.232509685161474	0.209549452116226	0.329400000021264	0.382379277476518	0.100974614446262	0.209798961935898	0.230344848497887	0.343632234361094	0.00192871704427658	0.0671431674800304	0.0529276310272853	0.226378143313261	0.239782447320409	0.185807577320094	0.180012316278737	0.292657228243815	0.205157129821981	0.0887252940040309	0.355138261685639	0.0848092930894316	0.0673430181271997	0.462389839607057	0.142238092356367	0.238819325725253	0.00108931380277754	0.126108562898317	0.158631231133664	0.0614966863673541	0.257803044303375	0.161852309041376	0.196117929482342	0.290745798733623	0.327291562561107	0.217410276570191	0.392683050158996	0.115743116480036	0.0335203989820134	0.468291388630672	0.495749214778864	0.201641872855913	0.30955596397432	0.302418724455049	0.152136252716491	0.0347177267505271	0.195038088882993	0.229059814070217	0.300305632612839	0.384603622340515	0.105412836526439	0.224947649370894	0.43257826819253	0.588436038525562	0.0733534480045278	0.132175786662179	0.0706077691035632	0.442573501306516	0.416410544817157	0.248016877397263	0.499035884296815	0.463611336888355	0.0585329102056769	0.291618842211966	0.400957822558522	0.227288886428961	0.34702324904831	0.44475997848775	0.143751179125723	0.265621266031527	0.350451113523863	0.206488015253407	0.0952432484429344	0.122773591602047	0.57381806303593	0.163930889406509	0.172615274743223	0.459268967226772	0.386519626636991	0.341825077436407	0.311381353453241	0.146183069142756	0.0146819120544661	0.140655514398854	0.413710496759708	0.594755542236849	0.506444731839681	0.491047477686718	0.299095375361505	0.00544788780363568	0.245281496701546	0.143254250229825	0.534609321920434	0.412260033047136	0.242019233906057	0.261325640051901	0.49014283661739	0.486136653156287	0.291331660229139	0.29812993067187	0.210239019379119	0.521130486528644	0.33331421309219	0.14485754503466	0.545521640185125	0.268950619073323	0.0202187397520609	0.301112281457044	0.239432310550185	0.632932516132358	0.285389035560929	0.37702510190538	0.134749735849808	0.190109226532571	0.224286530821341	0.448501804121397	0.176259192993026	0.0502614596081749	0.547890639184641	0.404307258410779	0.200767958576803	0.754824102072137	0.7919196278763	0.616258612928955	0.130495656893676	0.189064597851657	0.00866813027395582	0.0802044435477357	0.251022324911112	0.782186019126763	0.854195586622868	0.583279117285558	0.410237351393273	0.0345870744523184	0.0937127941338375	0.0151035585595914	0.72247823098095	0.676080540971315	0.420656337703103	0.0345573875596586	0.264590303921972	0.399882080000919	0.0283679473103328	0.155412934400015	0.0779265337844587	0.337514020686574	0.38359907034343	0.288984559290188	0.30111416609656	0.206068836651809	0.100838894556074	0.111998547681022	0.364178312326176	0.129968066510428	0.174117651227831	0.482151916302669	0.192912446136894	0.174113452775996	0.0614415428242807	0.111056267690243	0.128835062269799	0.0963721639285891	0.296903106762042	0.147126156815785	0.154013772630271	0.359213288327671	0.39170913306431	0.298255280179568	0.455244957167132	0.0901799774578518	0.0208644740127926	0.574488613045249	0.354704588883189	0.353422691582348	0.444319421078834	0.298670121956252	0.196960999127275	0.0410352952903985	0.256776774464839	0.161748744877428	0.279216022287298	0.315194472463634	0.159743986201139	0.163982312984989	0.229714779950256	0.323390021095542	0.00130300793055632	0.0454947533317783	0.0621111853742337	0.191264788485806	0.211541802144066	0.177353172263104	0.183049774934348	0.292903288131432	0.232308964075189	0.0952959548044917	0.343327324969962	0.0636513018816392	0.0439931227892397	0.464722861063872	0.132417028343859	0.241925778971181	0.00151116913746542	0.144021557138711	0.182320898724311	0.05888260510989	0.26864455064594	0.186387367973807	0.189313026938224	0.295557574925297	0.324047341921417	0.240708616077394	0.39060749534278	0.134496671589358	0.0202051339565474	0.48283237823944	0.515608385475801	0.243799046848129	0.27407558014366	0.254368831928456	0.171501348384181	0.0336034472563797	0.205583605180602	0.241099759740852	0.328128677371887	0.36709910992151	0.116450207378603	0.218585522314798	0.289438619562629	0.373234041078213	0.025049365645987	0.166772600960878	0.0898889248590757	0.341524560080782	0.38654040629874	0.313931513953545	0.282388393830731	0.210331099997939	0.0855373136132852	0.161628671727808	0.393921170121923	0.079955231877742	0.16573245862418	0.537566707655971	0.204263460606389	0.124286423339231	0.0479084793445833	0.0781940883019085	0.154973504759869	0.0894459441762201	0.272825620089867	0.171802613932697	0.142525255905928	0.332648976145269	0.395518692719679	0.257263119330282	0.429771737105715	0.0281118029870272	0.0225230039942903	0.634131656136667	0.324591337733339	0.39383500913475	0.482848216665025	0.244267975425163	0.172998332316996	0.0462708922964222	0.254065538400515	0.146220832996184	0.252224437811722	0.299102054475388	0.136850588830205	0.184131933613871	0.377655955492125	0.506670095657038	0.058476851237483	0.204958233280731	0.107825507942907	0.414977523362791	0.317594055484218	0.334191817523479	0.378014109337052	0.266243637572404	0.084396587509725	0.188152463725692	0.303177833796542	0.171623614435776	0.239390076883279	0.538704132915555	0.235107533984519	0.230217037067967	0.0787823721828097	0.170019794238396	0.135864894265652	0.0769268573070123	0.366932660196049	0.179293614813442	0.227800265839364	0.42207604182767	0.456182710408946	0.313248039920363	0.444723586504783	0.152051729365368	0.0182681072850268	0.451945659554831	0.305801279830215	0.414747076547349	0.600896555706325	0.358531789012031	0.269497064997411	0.0594145178694186	0.182555511837777	0.126113639906597	0.328802850147735	0.424200860012326	0.198727324081512	0.183291577870107	0.454615684540477	0.42876557331541	0.329857290551884	0.345907845219342	0.218942761431864	0.449507059624652	0.293589087973736	0.09493965380181	0.511827339745451	0.185810773846185	0.0177764605882871	0.255769716918793	0.174591197092781	0.763802956585476	0.301324404253503	0.364875525090629	0.0921672610071873	0.162161874447293	0.242287771501227	0.463437616556839	0.202674518410547	0.0546990892436635	0.596987571313014	0.40975609264309	0.243010520987673	0.709727308904307	0.81403660604609	0.687086176687905	0.0421367872303083	0.0964871098649995	0.00246872572920707	0.0527248616065283	0.229645354755553	0.859721592956545	0.800650671002228	0.738684298015864	0.371449458826932	0.0201459214888424	0.0407493206309512	0.0011527358528476	0.711004433232968	0.676741323249859	0.449528121419419	0.0594064614109398	0.370310165515622	0.569534894777167	0.0688244799392934	0.184828619080498	0.0879763695858099	0.37834283661349	0.346369946030888	0.326954768539561	0.361307886157834	0.249114274959887	0.0879573967189757	0.179937296205775	0.289495620652221	0.183564166515704	0.287520038147934	0.527474447002276	0.228406959766867	0.250118774846113	0.0680939764218413	0.188534911600747	0.109618002518745	0.086022201064136	0.377964873703586	0.146514886056327	0.236249575477082	0.40110774109906	0.445259510634093	0.340447256020523	0.443514115463434	0.135773655813016	0.0140974024461357	0.466654102823778	0.354066603684205	0.407760122996167	0.603786090947003	0.381481843851546	0.268731666272385	0.0370531542503917	0.211709259779623	0.124358635776182	0.239517256844655	0.387099076249509	0.208966976886121	0.22975884074701	0.638991283064272	0.471549210756045	0.147218263667916	0.428686536138156	0.235748732327008	0.719633261263521	0.166330046922968	0.368222738522404	0.475527434685033	0.438410572005074	0.0383032093929583	0.335622664393267	0.202375762001795	0.294517947714924	0.39016629056797	0.593066347793826	0.376568041818907	0.387279174646118	0.204606861447034	0.294149581097143	0.0913960823856979	0.0196793138733417	0.468493111856239	0.332424157575528	0.391395052795072	0.452583541684997	0.497569193003133	0.536426996991251	0.264758569789019	0.394871946306168	0.0106647745598434	0.136945412052201	0.148101842779529	0.585309737610519	0.80860592638252	0.464881551321196	0.416360383367295	0.123244599034735	0.177037959568716	0.0548807088210535	0.571488895851673	0.617502308552212	0.359102987675145	0.161631747804908	0.298145797773877	0.388094750035995	0.0291356048163842	0.176062678050157	0.0854841282422583	0.389745063258262	0.402493331223708	0.330650643746752	0.237437855838371	0.176388160748642	0.0751813471669781	0.191660575839418	0.388333733029366	0.0704380577362404	0.16532065014484	0.584797264776172	0.192487711566067	0.121406705404674	0.0384807317314412	0.0684693380214412	0.17013910224705	0.0796044187008828	0.254328212078002	0.177569628782558	0.166524653370367	0.288707614974261	0.396357435605321	0.236584237617182	0.357617899041574	0.00126168977859337	0.023995298733722	0.728555540027207	0.260668592923108	0.416960664287307	0.481968579990805	0.236462856780934	0.172533686758975	0.0451073693913082	0.273296500531573	0.1456322524379	0.238279318397022	0.279406429143405	0.13504292767166	0.165639059791959	0.538324722116848	0.495506019679169	0.122631767777293	0.361528688884247	0.213504981876363	0.613414237558356	0.181313503548185	0.364996670333656	0.433389072013144	0.397387230955678	0.0291693768046333	0.295724807693505	0.175903952408911	0.289018852408351	0.344013427438391	0.68281294072441	0.353549633696941	0.347633572342735	0.172662527528788	0.244775226566918	0.0636103928049187	0.0272307514607971	0.365120148992252	0.307691889712984	0.323500957439771	0.470450886291032	0.471340657567447	0.464252775549995	0.255811763801854	0.321779260083379	0.00832118870609294	0.208608838086762	0.151288372044344	0.541784634641838	0.761315032056098	0.38555272398758	0.394369907428629	0.111377187440027	0.16257444046723	0.0808698795009612	0.552225729737567	0.545056613420855	0.297976577288837	0.198394698560068	0.344932391390025	0.536243087112184	0.0830362417974092	0.203914937264877	0.0406572161892529	0.0994935694546039	0.395026733000268	0.464029075859528	0.262934201364608	0.13723902448368	0.103350164831758	0.000951817996238306	0.102648256534835	0.159401054358076	0.297055416297125	0.417074120537986	0.267412035712423	0.142909345567556	0.0323800373287738	0.270224959077101	0.0364821422648678	0.126372927625397	0.503728907201736	0.102469979595666	0.23547595410465	0.276781787814838	0.473777374477976	0.426169510889977	0.520933359475018	0.157497064581938	0.0225206382527517	0.429554717805112	0.46046911194322	0.476157411656355	0.609097489203885	0.268663265576661	0.305202031529788	0.00118441812943136	0.270305068680636	0.126803093255749	0.241940230960463	0.434928181932009	0.237371476893529	0.464965077515081	0.250919721752214	0.395786139270275	0.0327134358404267	0.147087466917855	0.0931852219343629	0.367982540515121	0.30069487571725	0.254270782799458	0.337278924880688	0.28402698744371	0.110793863979848	0.127375204974555	0.297237063473891	0.131720948561047	0.175392679282508	0.498392024097758	0.184836943621172	0.227298654334638	0.0421442031812708	0.137466703009299	0.141550507033429	0.0879232645515735	0.329409550438253	0.18371242355889	0.166909450930275	0.399392659823121	0.405007847050254	0.284937799405303	0.382332519466146	0.110740326309818	0.0165446438119538	0.506115335487582	0.306780544667752	0.304192076373427	0.436495850145135	0.331054922262248	0.178686226896787	0.0485960878940025	0.247180650038836	0.156708245573515	0.354282452405998	0.413667688760506	0.131844763475629	0.171151811799563	0.47377264895582	0.67151919156037	0.256341657077069	0.469897244693584	0.312248516200875	0.427995241171744	0.207743244595439	0.410873689126544	0.444217569892721	0.56593904447705	0.00914003449031021	0.350569079213016	0.234182752965644	0.287314759098073	0.339634450289165	0.674619629180569	0.461987200864564	0.291400258951509	0.209450011867947	0.47051984816097	0.137210887601993	0.0142784024438238	0.447332125638935	0.485194778387272	0.290659627294633	0.496074646078239	0.586196911219026	0.679188319440886	0.112514907656716	0.402478050057548	0.0133535051027024	0.411195698704433	0.164110399091133	0.791826823179674	0.885148086599072	0.456935722152253	0.426149033822581	0.168306797348515	0.147192379665734	0.0268987151177688	0.603427997022948	0.842549634223972	0.404259463245166	0.127236462732813	0.229544117103425	0.322951964846716	0.000961627233469183	0.00786548888111569	0.0697444960267051	0.155509290121123	0.198945871861679	0.206664367226589	0.169823524462599	0.357154819266576	0.252282967743739	0.0827939740573356	0.362566613137298	0.0447275084548361	0.0011145837869601	0.457932594557994	0.0878653467674356	0.251360241742062	0.00196414293200728	0.138128083124779	0.229595303429817	0.0535792731964434	0.272534720838901	0.200023160676801	0.160302454015251	0.300824668195046	0.342486985716783	0.251400596535529	0.447066389564042	0.105638319111678	0.0212965367255077	0.494865959289262	0.529711697782399	0.205430041165422	0.254498833905866	0.250622338170382	0.17261125043216	0.0278273532267873	0.202436384332653	0.193134691240256	0.333176083031775	0.418548596546921	0.159946414657397	0.189737105880662	0.157841094410625	0.356160572730675	0.0356748154043861	0.0560408985909978	0.126106654414989	0.33801834971959	0.259280947921409	0.216600256105924	0.302985861389638	0.220340786415927	0.196722477387674	0.0722683338433982	0.233930624089768	0.207419420661041	0.152521972946511	0.282859728442991	0.261519751559173	0.19997249423383	0.0335457334851674	0.216505391960004	0.0819216203677642	0.123945440758507	0.379741481665587	0.149877838586696	0.157450047257131	0.355340743029821	0.244275483193368	0.252690978681752	0.274721589214406	0.0811666189916563	0.0195381031869412	0.495831901088939	0.330986715912333	0.241470695778134	0.38674613144364	0.285930028542037	0.0967842292874818	0.0641441566369278	0.371101323292194	0.333344078124946	0.394681599807994	0.567832985944991	0.0643909876855384	0.171579131359242	0.48998822339807	0.609154223051159	0.07903783565682	0.14989909638325	0.0452066793953906	0.427262999709759	0.429846722115281	0.255185150928707	0.52721783475461	0.400582979512241	0.0617646248418397	0.319596272689684	0.452602183408462	0.248083909294874	0.350646510329856	0.438447518138464	0.127990976205102	0.313134024680567	0.347316348800357	0.185343652645929	0.103178026178066	0.117586082797052	0.569034607301231	0.168596771876041	0.169704495504708	0.415396592021093	0.381799010083783	0.341812146270644	0.308448876959196	0.154320072175308	0.023517848843386	0.128974245995956	0.418297437557893	0.552971104063952	0.557753462851322	0.447790556970616	0.284744045242782	0.0049869621457468	0.238103527769081	0.15767698005487	0.568897242986268	0.447263887640695	0.24410398310748	0.229047639284318	0.522348146951275	0.634590008299377	0.0622798984574493	0.146226904790298	0.0339847618556057	0.428570372550543	0.360522543022184	0.248640827469677	0.488523304302766	0.384544262003645	0.0584251107633733	0.325204847734193	0.497271952005848	0.247900115739289	0.369559271028074	0.461114363468875	0.0989581904946584	0.307105582132236	0.378811443270198	0.145565212078145	0.103596237146775	0.115426819799784	0.5476593886449	0.140491489871077	0.165880685875886	0.405006290589682	0.379372913980235	0.331362163858639	0.283753662740338	0.18060152103942	0.0295533302983315	0.139481540653504	0.405152453231373	0.573773092137548	0.54537083571494	0.498829997569849	0.293595311293003	0.00538899758538643	0.264598681541257	0.17474014430147	0.571318707962963	0.426907209804863	0.261845451915584	0.230105409847167	0.615808269383213	0.396210428962205	0.148853217156844	0.410120822601314	0.159084088909103	0.753434596276499	0.2125910843584	0.260076138215686	0.495770598701526	0.442910776223542	0.0529408925098093	0.305390613912338	0.206203120542084	0.315868660665291	0.402399161379888	0.492788161411499	0.373802105529117	0.276448121203953	0.303332525441559	0.209568738957227	0.012377887901265	0.0260776695689004	0.539450755135551	0.272635280843494	0.431780325951391	0.588293300142228	0.458074984301721	0.592243409550571	0.321335458048301	0.358074220361422	0.0105524665581028	0.153177001907893	0.235205626678365	0.596080335341641	0.671716158657446	0.507205164487222	0.451094698594052	0.0029169672236704	0.260048885560755	0.0264786920596678	0.579276835456572	0.635857094514216	0.34372739822936	0.277892605805005	0.708472062589104	0.480753667498913	0.187713876939797	0.432346277471391	0.271514781820626	0.70309803236715	0.191828108369838	0.428649093141915	0.4478645353608	0.467015830321781	0.0433331458145561	0.390518991435005	0.208392741790364	0.34832180814146	0.437258892860077	0.530998164176305	0.43000564359016	0.391880139662282	0.197341634892228	0.354067208372774	0.120206756719608	0.0273511693598548	0.522758254033335	0.37012109630129	0.390793565840135	0.472443788228232	0.52863610962312	0.558894351729633	0.202132837807041	0.449320996706014	0.0113987207101599	0.152398576822789	0.146069727870681	0.666917160287436	0.79314574137446	0.48129185674976	0.387505851627741	0.141121170034449	0.172188060625288	0.0738876141185854	0.608550844273893	0.681833504683584	0.383752155524089	0.161393045998112	0.334415250554243	0.543257525016591	0.0751858178915184	0.167731993255637	0.0669935993543846	0.166135370386297	0.386637934138506	0.410198726122456	0.373074631140875	0.147401748282482	0.0838919507208965	0.0133080026750653	0.184469134276185	0.173554306377772	0.298640467433936	0.400822613234042	0.285639711593714	0.182859628071958	0.0585131405873384	0.209692949926728	0.0657543513358821	0.109987385696831	0.438622254795521	0.124243876980643	0.243897828992051	0.332793478067213	0.452066342419908	0.346702162767142	0.550398599215817	0.136161919943637	0.0263439328165448	0.410723120114815	0.3770895037977	0.434362103478382	0.591854021048093	0.323569396776251	0.298884344473563	0.00987342485831124	0.254340463378266	0.106201583626071	0.256957694410499	0.347083257463589	0.222306005806422	0.362720222823141	-147.85105798628	-149.734321804478	-187.699082454252	-175.72377669245	-193.346387357569	-177.700743532242	-175.825622678802	-181.497425558664	-145.658997072799	-117.035878929676	-121.427950747825	-58.9867094909749	-54.0691720352299	-48.65541134565	-71.6874963493661	-49.0382713444823	-40.3369742193168	-37.8619644545947	-47.1773804470533	-50.1679365915031	-54.6367324713907	-57.0550761893335	-37.5066664193039	-71.8742877466776	-55.0270592537614	-170.035239766629	-55.1311058481039	-82.1639287529588	-56.9476611529889	-165.266472586666	-64.3502452308352	-49.6050284357709	-46.0566131355676	-117.377971573932	-172.386232335791	-62.4710863526244	-45.4988648181478	-61.7575457617007	-92.29296080929	-174.942266122225	-88.2927289218632	-165.019393083933	-61.6458613096179	-147.623839669368	-73.7347303646862	-71.2863439742635	-178.956511665779	-43.1757174332212	-57.1119304809546	-119.034015718135	-119.671518055685	-158.071240639623	-175.544730927558	-74.9068766772002	507.004611608153	640.164121594835	576.538237302973	609.058281090621	655.584460836614	686.004206302734	706.172108841772	703.492195014025	674.956749427727	680.860368246099	667.574898152294	517.926076012637	498.861013456645	488.185151518523	554.9337613113	466.597129926841	414.959621321919	387.158017553544	436.757694056828	490.75290804006	507.022447937462	539.145383365749	472.539169524204	529.091080257479	477.629767236311	658.945681592861	514.562071660177	605.071570434583	521.445882069448	602.507021162832	543.320330160371	501.115720864469	475.36471547576	675.374892297557	638.287057608775	556.112646253248	475.512020458881	549.580717333867	622.316738439091	609.393994513504	615.149681315511	689.789662660916	538.590824810266	681.77098358206	538.886628274127	566.167622496803	682.670336289958	455.867757648763	518.842320431533	678.294092402689	676.298333466574	709.004076006939	700.993140692391	551.936210065366	0	0	-0.0793832609226159	0.1680866180801	0	0	-0.0595513708870119	0	0	0	0.149570284823686	0	0	0	0	0	0.0957743082917341	0	-0.307376450631962	0	0	-0.542028673160723	0	0	0	0	0	-0.166611661335271	0.0993708312722482	-0.0919582585486947	0	0	0	-0.000629601498841926	-0.235384475400239	0	0	0	-0.228178748532841	-0.306011825884678	0	0	0	0	0	0	-0.0035301128626729	0	0	0	-0.257660776781549	0	0	0	0	0	0	0	-595.68616578291	151.209429180916	0.716687722271308	0.00907308377896613	0.524901960784314
5400	0.401518730971435	0.654290141397017	0.171472954426939	0.00213122180187209	0.00149859533123214	0.456023190485406	0.33548752230122	0.0957555084112061	0.874981036930317	0.419078480572803	0.00156057557705878	0.414184690623068	0.528222199500919	0.490093240718756	0.267258134560031	0.0647974279477975	0.00158113551317362	0.235859607496872	0.20144763664318	0.141919964972267	0.00149035019436884	0.13276066227962	0.509790981323676	0.16895851431085	0.1078385009688	0.721746469353794	0.442850284425637	0.0261975654971921	0.00182321126292	0.458654126163639	0.00571570161058987	0.0638815736109893	0.166198247136872	0.570384028807054	0.880351643039186	0.730021531319789	0.169819458784412	0.0025951418017443	0.0014814648230646	0.0565248988194582	0.998768062398977	0.642919619675034	0.264577692413376	0.00129455840184974	0.520388154735229	0.640448086582003	0.217118217357535	0.0443695696811812	0.116713634358316	0.645036541506611	0.428383859819182	0.112719235630144	0.707865586426404	0.374576654433135	0.0620539005303039	0.328540021024741	0.43305316350942	0.257495177523028	0.342373742471531	0.474661817431266	0.00126867017266079	0.375511460681102	0.35452951856514	0.176216010527562	0.0899247263343001	0.00124554374559123	0.592102528991312	0.336605359508157	0.130039796830206	0.415781188507437	0.777723275421558	0.367279841906906	0.371555011317952	0.143690149180263	0.010530656135002	0.0940601135604319	0.432902441095658	0.591812184770699	0.894031499442901	0.480826302419284	0.421394359252593	0.00137455764772701	0.251065224655899	0.00126819358400558	0.525797568560562	0.882126697886335	0.26788543679019	0.213540028700386	0.545230780675943	0.395777272206913	0.357941248236803	0.451595306603812	0.23926829437386	0.519265118983251	0.261627013978709	0.131864521753694	0.520056200698855	0.198837897408978	0.00117565317246281	0.16889880206497	0.216571607633177	0.998222219263583	0.260238202473119	0.390811415723396	0.00132214118322237	0.163270307529761	0.284071935219532	0.463688478673889	0.22353828326906	0.0541026419197529	0.672353694344305	0.467616504412968	0.277148794327777	0.769937361663888	0.847263605665983	0.847745911823694	0.0676666832795168	0.115500515719272	0.00374963112842897	0.00112583948249126	0.257067465499765	0.847950310045748	0.795999617991043	0.881669392650839	0.399192748247304	0.0435573122159011	0.00141091254861738	0.00152066530976475	0.674551542994396	0.736276829037824	0.489281907834408	0.0718566168298347	0.461682467093517	0.426363217645488	0.358069329408319	0.336913585950972	0.252743742353535	0.502880412016364	0.269453414272924	0.0883226999596698	0.502021890975008	0.167146891330512	0.0119053595867164	0.269497619060833	0.158110208172218	0.757636011383294	0.290880499356324	0.401343569776518	0.107280617116003	0.13650951319297	0.248562994936095	0.46349404773229	0.189872633470189	0.0499648090900216	0.526219993259489	0.409506892970912	0.247472021954779	0.715850352251957	0.756184161538973	0.720455333954858	0.00107394014810097	0.0864177195043035	0.00343602374784062	0.0523941950943397	0.265180991259461	0.861307777803696	0.823895025794046	0.710126371159132	0.347710581296754	0.0103735734195127	0.0518311567786168	0.00114634691531268	0.71246688175991	0.687320296004931	0.493038052144336	0.0623729341333084	0.515279034878232	0.622940898922164	0.376355750063092	0.38483325114597	0.265364514619077	0.483804862099889	0.291224021629234	0.250431011465988	0.52547378899324	0.313073042535015	0.000967800711982437	0.389209890070746	0.242160807629135	0.616206361594341	0.332856223266538	0.529181258631904	0.166325607831813	0.19913816822026	0.24755900600158	0.538807085771237	0.184910385933469	0.0616326256905309	0.556204933290279	0.442612857547105	0.270008277718485	0.847260505916339	0.820969412098606	0.691869141591534	0.109835468644267	0.274536542713721	0.00846926950417848	0.128725966958909	0.19775830499617	0.839231587622649	0.826859717624396	0.653227867936332	0.465091269858729	0.07478502601937	0.0823887961835561	0.00126820691810808	0.789646756686452	0.696726967680771	0.49105191506739	0.00202773296740995	0.463882199925366	0.694744225822394	0.244196700272371	0.486568373789405	0.3417729086242	0.427337394606527	0.210123436949371	0.405758559604358	0.446979261989604	0.522072267452724	0.000905424388963155	0.357772976096985	0.230592567909915	0.282068776263447	0.355207439195375	0.689025108389844	0.449515980189403	0.28501085250072	0.199761680178614	0.487457484515203	0.134712648422723	0.00137900982763795	0.438574722455956	0.463046337948275	0.312447380771595	0.477543863778384	0.607075457753013	0.733425478205251	0.115358777355965	0.400514771696903	0.00795961122003069	0.447371778263987	0.193886671100707	0.772570140089686	0.879799063845575	0.420060605615026	0.40261286729779	0.205777253573773	0.162921901553984	0.0267081024530937	0.575937573924295	0.83459891153741	0.413047594642306	0.133400900933643	0.718754622607915	0.470674049884675	0.216055621730646	0.42971954838604	0.296036158765675	0.682952240241712	0.169199178399689	0.370432196850238	0.399289168740709	0.487594020676782	0.0451240681901841	0.432904505868702	0.259662853915536	0.368539015935413	0.424120684461193	0.466481614473446	0.405018913768462	0.395357107899012	0.217409613725832	0.368466406456462	0.128334069672952	0.0225879684593884	0.503144950900101	0.326902292609685	0.373300448253867	0.511541665951151	0.547047753804928	0.603246137343259	0.215411545611809	0.385224113823139	0.0138813726867217	0.18698418689676	0.150037217060657	0.658525818456005	0.81681626385064	0.468874046428315	0.382385738985612	0.144279408037667	0.154936957666032	0.0886055889961992	0.602816769317502	0.691659644037995	0.434793151468149	0.1721353926308	0.599472291468831	0.375372556641071	0.172613909067811	0.471799089571875	0.183102933512424	0.790100573820179	0.163141910635654	0.292579937733166	0.545591473051438	0.475609250674633	0.0506476301506924	0.371799724548349	0.146520692712582	0.403763959438439	0.464922933226141	0.55636094592872	0.372784602688755	0.342623568509713	0.375327751974801	0.247305787969865	0.00333339752795357	0.00506263343587266	0.6261048408572	0.320681261397506	0.471755741235051	0.62461202784603	0.529638434662411	0.591459900210052	0.318765789892362	0.382267442949884	0.00838273614434721	0.0935362875680593	0.167664603845953	0.684193023519215	0.719927376028703	0.598947441704836	0.563259716216603	0.00184798508956942	0.206860828868396	0.00159324866336806	0.660817390877147	0.682111096542382	0.423898369765553	0.252954898373889	0.596761477748664	0.483843206417157	0.15511256396878	0.409896550645572	0.238681586936475	0.565711491295158	0.162841573692227	0.425364348501379	0.526139903359625	0.438555942702083	0.00224845292977362	0.334025315300234	0.159826267180109	0.346592979680705	0.313608044685287	0.703061078324604	0.33600825254423	0.33215689311776	0.0965403211623281	0.23997937223967	0.066821906801121	0.00103763339989982	0.241731193124482	0.242485198369701	0.346335002453316	0.396572797332959	0.466781807900898	0.439814018588229	0.236634575094755	0.287936526407201	0.0198879451772405	0.18197861280827	0.171337835415888	0.496634397786234	0.729346406218925	0.28142218448586	0.441924395150227	0.121316757161141	0.193356965258234	0.0858871190856708	0.511618399616087	0.516629717836055	0.286386545212842	0.132335458982819	0.45160338178847	0.544367377899469	0.0772778148831804	0.0959598010793452	0.0687779626497545	0.482827742233838	0.42195568376795	0.228907221490472	0.491480749565962	0.432802430527786	0.0528824260571355	0.336519908109247	0.422101348224913	0.234064725319753	0.373459580156229	0.492029299219326	0.153431604690557	0.299686870239462	0.358178847959686	0.175585573207426	0.117003994533515	0.127165447455808	0.534142029248504	0.143573361762803	0.198704921467352	0.419761224796586	0.391412029545157	0.368271520555365	0.296985461216083	0.155116653095187	0.0201372798936413	0.178193169362286	0.42518712755374	0.605204655144307	0.527226998029256	0.512184010552415	0.3058140277426	0.00278963851872418	0.25241996492207	0.149870047408616	0.466610265220105	0.412947352635851	0.207472029414455	0.250798288898813	0.545687575625095	0.654047655136398	0.0661099285972548	0.124238454745582	0.0365763447359	0.425756289142421	0.399681517706433	0.249629472157229	0.52436733609594	0.420727439532051	0.0569778243187642	0.329973349099266	0.548910936996214	0.252875538557075	0.376946883711531	0.469050449397218	0.0905631663749655	0.33948447166259	0.365008624148073	0.151085163813269	0.110310464612973	0.145661742797254	0.585561920162097	0.147560375773797	0.157422809640115	0.416691138797666	0.370745997817577	0.302061576549236	0.273995331136433	0.152172193291965	0.032604400867088	0.144709187286009	0.404320655733852	0.621234325022992	0.5346627719577	0.519255501201299	0.263803952877261	0.0131092556855168	0.229149188630022	0.168501527663559	0.601322508262223	0.450769674209859	0.259557584548136	0.187945001872246	0.316332955468245	0.460766313103532	0.0228181638921404	0.208759027322284	0.120870500654042	0.394344758028736	0.407321385367154	0.245852136421257	0.196602252636889	0.110817584051522	0.0751292155921777	0.188224696562132	0.411743968446218	0.024276518411093	0.231337909984624	0.570366249439551	0.105215394007103	0.102242433606401	0.0357274509827327	0.0916597953573294	0.193215070146853	0.0688696565754719	0.197125825292296	0.222064315400399	0.142941174774454	0.3507039609161	0.332441534810207	0.177981807132148	0.327175221901416	0.00254216843902613	0.0353769626782255	0.821539253144127	0.171292221274745	0.374816740543203	0.510322497546472	0.149877846863917	0.166521642600335	0.00587702480919996	0.270343133986484	0.154731859202967	0.15416751720829	0.286004120594917	0.0867452898944515	0.1960322874569	0.226693190219085	0.389495226255113	0.0393737350133446	0.172268205520639	0.0015635874262188	0.40487847858327	0.429786006018045	0.284125845289587	0.225780095920491	0.142495807557444	0.0481624663969313	0.148055752371372	0.404727252661881	0.0646281172754163	0.118770461661332	0.621767244280508	0.207051608692628	0.118341548246174	0.051978667434184	0.0013760660045994	0.193270239442393	0.0694302446069898	0.241246497297087	0.190026456288966	0.155286439419795	0.195364357513226	0.401932185444544	0.170353856832022	0.398784080649414	0.00253467624367459	0.022279173151747	0.782499658944031	0.304687272938849	0.454810534066587	0.52442277562846	0.202558871968411	0.0549372456100061	0.04588370277657	0.265604831614575	0.133899798219879	0.250045100735158	0.234315319894241	0.135516577956829	0.126381495554976	0.176390637604978	0.343074732869705	0.00146641298488974	0.188068292150981	0.0869761506689533	0.203575082818278	0.431964429954372	0.37634386101435	0.199547554464753	0.178687329822343	0.0481854670005683	0.166429646147715	0.413515884612023	0.00094060131816214	0.191792152514071	0.534524458063504	0.228300884279418	0.0483265071307433	0.0878028128435401	0.126281726044608	0.212577387925498	0.0933818741517922	0.0756830130021169	0.049140407135196	0.176791476053868	0.464062735807601	0.409090552707471	0.2734529654158	0.560226383011588	0.0203456658671782	0.00689626377305644	0.67785107792006	0.249434543924807	0.522010808834749	0.351473342103043	0.126190099918252	0.150738246457027	0.0882545934981132	0.239193790435757	0.156100733681792	0.00102959067595618	0.289601102902193	0.171098407793397	0.194123989743646	0.246542183244187	0.390475437123128	0.00112071822719365	0.175804841603702	0.113961730117713	0.382537525959586	0.325938779063861	0.230984130917102	0.324333972473403	0.273635793362044	0.133430003670473	0.094801387475416	0.262056236946765	0.137372738746166	0.189065280272559	0.530250948521766	0.166355726337389	0.268512764512141	0.00980475831889177	0.108882596679075	0.135287408603706	0.0850903185345845	0.350783417446979	0.215194027311978	0.113875951457605	0.451953472044007	0.386393582662841	0.24774805375946	0.337980142114688	0.151516114949203	0.00532232430640152	0.558518490781899	0.324009812487129	0.303056137549948	0.413465091284167	0.280002982399853	0.163657584385312	0.0462883855247957	0.257736483202182	0.1399613422312	0.36109261146698	0.366112310396057	0.146918519723583	0.19655094969561	0.317581605500232	0.305994743483839	0.00168912533771702	0.0508693920924676	0.0312097770313483	0.21444923367087	0.255378196666323	0.158872339564828	0.208285376464435	0.326632703763985	0.23890584393387	0.0910748673842234	0.300918895870784	0.105991477971067	0.108826618126163	0.452281517609497	0.15029528562383	0.243266264631022	0.00124454118506114	0.114184675140469	0.183437566095332	0.00112020754638623	0.232181544625696	0.166162265612308	0.118744808075502	0.320146181197545	0.435572085873728	0.348679587588256	0.429415187959545	0.115113541208315	0.0597474543020952	0.267529399057661	0.480171208693466	0.075607917115844	0.301050339438951	0.301218215321018	0.202942463847066	0.00360610974135436	0.214790807143325	0.226824386207985	0.318987356474858	0.32457635389044	0.00108603808941295	0.187619407562104	0.00136807544700092	0.412562481208764	0.00230495822175235	0.0318735190280773	0.132668098625617	0.272779978958869	0.235836526080697	0.37538842568702	0.00144126104821931	0.41848631342091	0.302309681259124	0.0385142015517395	0.283349924918989	0.0028960814806923	0.00177059223912333	0.413026392942121	0.16252132453172	0.293353221636354	0.00194726255289331	0.16075196378932	0.00106843003843366	0.00150941637100428	0.0708563420346037	0.352174824050394	0.238724315444664	0.27036208579469	0.268627994462069	0.3597834753563	0.568000595828908	0.149378086092062	0.00816896253041453	0.141126359631048	0.788042538074531	0.23605583017386	0.272626013136206	0.00181739082509033	0.00154255246380498	0.0603835887817194	0.424679709256785	0.226260373059381	0.468949764044353	0.412918458642744	0.180984542414688	0.267123620623656	0.185866941295927	0.0844647456497712	0.00137374250361474	0.00111488205900962	0.076986266491939	0.00179476821484462	0.137059033713087	0.0422389451729118	0.252362189007966	0.41125159091111	0.244231842896902	0.130891837023647	0.550826714773209	0.117405443100522	0.00114491210244259	0.614654313518795	0.0832939210946477	0.180632075322248	0.00105140676019827	0.00133185390723165	0.284301040572485	0.0618983622635441	0.340997130188849	0.0677013915063714	0.081266221779346	0.286718442361234	0.439623278268016	0.3003327563238	0.518527447996198	0.00171238255143437	0.0234746120396276	0.621515221798106	0.544846299810343	0.260863898204737	0.115488485813479	0.312431948127897	0.205689111164542	0.0671820665639613	0.103774520004356	0.026408835188428	0.00127521820163467	0.635215225765629	0.149636484601169	0.0730790827424079	0.29942524450324	0.364690305972903	0.00126779510885646	0.0432009135287569	0.0629329124577938	0.201577381140784	0.378172931347285	0.0984366576855321	0.306140170508671	0.189279445335711	0.159185311174705	0.106086188168692	0.353951206900731	0.00163324019044807	0.0831517890410895	0.491060538701699	0.0564183366119261	0.28067441478591	0.00100486337867774	0.23105842620824	0.109729739354861	0.0654105804446638	0.506688850607011	0.0174612948269431	0.257130669468952	0.188614006294213	0.439835691729259	0.26579440130769	0.36471568010704	0.199991695406732	0.0399527787857983	0.511966709363995	0.482427278668373	0.193007365773727	0.0463741536445781	0.294829483112328	0.00211094927079331	0.0624375217816518	0.0501986944334282	0.192057450207503	0.482383820182641	0.264475048688283	0.0688888660666928	0.151620858109851	0.152935700645527	0.294886070981187	0.0307785376721794	0.00115584467619135	0.0618837784544124	0.312580614013007	0.284180380765349	0.15343603579513	0.41404911031178	0.247238144004182	0.201280929666556	0.0868544891030203	0.253624443989103	0.189359167796396	0.116517530849825	0.37506732176152	0.210238504022931	0.218501331637967	0.0251821036977427	0.220348165782885	0.00128384395835362	0.100524952254425	0.40411874998354	0.187463146809076	0.142932011741632	0.303542313952418	0.325521709578362	0.0459450501138286	0.461395773912132	0.131733163949998	0.0099343415877471	0.52111808668153	0.30772990844974	0.242435374357076	0.395581878684126	0.334437911459922	0.0947128328321371	0.0163233659572724	0.171749453705307	0.266692424886161	0.257241968374425	0.396132624040436	0.0987762760036272	0.199566996532133	0.185854969740838	0.379477335029033	0.033746153693194	0.105989982245509	0.0882786516921678	0.298170067748092	0.295814741371301	0.166507540853142	0.377769580883201	0.240860115367046	0.204072864870283	0.0267112368652435	0.24566009244171	0.14471101993157	0.218595630520834	0.316923682600992	0.202366819040196	0.191610740622424	0.00142752551673571	0.167180110055971	0.142599756236873	0.0914694317243164	0.273596965306586	0.193533659124891	0.164948120440445	0.301655301865252	0.354807237542534	0.225599175100752	0.340995263555013	0.0746138469164312	0.00872370414403207	0.560495671647132	0.348265303873773	0.289839584648427	0.356052410861287	0.385840228730721	0.0986852329457678	0.0608126285681747	0.289072371993249	0.230538388078428	0.323157300331603	0.517744641859126	0.0797954153653854	0.164736070039471	0.336744402016343	0.411617903308233	0.0294714803053848	0.0820080827889505	0.135590915570081	0.188484812502552	0.319775637607645	0.204588796632105	0.326376694813524	0.187765993620808	0.192486553111243	0.0525473394095899	0.256868932301118	0.246663264045336	0.181681277141851	0.274809053772135	0.278121844893451	0.198615483483443	0.0611636752471867	0.202216947834536	0.115214303542558	0.111848384335492	0.379624866817387	0.165507953422738	0.231948758511742	0.391655589365473	0.198873271133889	0.258048558799522	0.543078948077273	0.0618121622181025	0.0212025001588121	0.517152909230148	0.382210805705304	0.438780337381561	0.550671413521691	0.394872078601587	0.101028303077782	0.0683891471409241	0.417224904269414	0.373539417518626	0.26700303550191	0.384281184562471	0.0826429350683503	0.142890964992252	0.232497457885381	0.230053988792702	0.0338337391474331	0.0455094676490405	0.0496345438187718	0.249959115769003	0.325743221295133	0.147784034607826	0.157384410953589	0.227924930506443	0.228152397753676	0.0798647136566147	0.389477308885128	0.0860232145142494	0.0175337933166195	0.345218990070521	0.14096422372313	0.200334009812181	0.0449854079938932	0.163601768705695	0.119885402632675	0.0930724233230171	0.212891494861019	0.183307045255092	0.160308704374625	0.252113885600012	0.308136514874747	0.211967421796109	0.362870925115212	0.0969655399469693	0.0562279860285861	0.585740780423051	0.590323684762942	0.168229242168457	0.284597848138163	0.374772400956937	0.1016741826808	0.0308641412751768	0.281442616804044	0.263926947640163	0.346411937508152	0.310463754289673	0.160797547384698	0.224272361220646	0.282681693289056	0.508565178677997	0.0847304392320398	0.220047420605721	0.0359909552119132	0.0832670683603536	0.372079261544256	0.513757054183204	0.253232395439052	0.105370528493562	0.138091602405655	0.00151108492340762	0.0801012528597444	0.183473843482474	0.302586105670135	0.434217028721506	0.302961944947154	0.116339892855254	0.00128155499870563	0.272126000100095	0.0387666602580825	0.137508603944263	0.550710383787657	0.0841624239242747	0.255281592870786	0.332134314573018	0.465598723715979	0.413555190955939	0.513999708287799	0.164222910455307	0.0176349264294305	0.432223631328479	0.42370407921542	0.451709718991648	0.620018017892289	0.222440331308024	0.378189174366803	0.00182027258653775	0.267271637508159	0.141377751668136	0.237079501861892	0.395850583472943	0.202513279854434	0.426475607894924	0.332051741957273	0.235232544881512	0.0188276370804347	0.337563194840313	0.00233051539635031	0.0364684026444356	0.59473878860277	0.400626263280869	0.200781616600417	0.0780870224884895	0.0642802686114667	0.00138077581340491	0.123097027243961	0.213972584898287	0.341885062737306	0.0348031376641864	0.272340151149528	0.230576396610609	0.0297288620529297	0.411145600217633	0.00216815098554695	0.209668529732674	0.41084827235295	0.039725023792254	0.130285123105844	0.215412134340833	0.350025127726746	0.573643646449049	0.449551615400844	0.0653580693848389	0.057706101893105	0.390245566276005	0.791729578282932	0.457024885301348	0.500946695084222	0.348432803305873	0.433904497762069	0.00174533360235521	0.396351551645021	0.0784024474986414	0.071629200634252	0.50958229495152	0.448034772789695	0.810315656160242	0.455691844503014	0.524953979944373	0.295926724065438	0.310414088030839	0.226084223923888	0.45129821616633	0.3056190980946	0.198251299110372	0.478689017272954	0.277486718098251	0.0180827068891221	0.331517642442345	0.254967688456242	0.553692173907299	0.299906554858887	0.481196668860166	0.154510373564144	0.183206240606339	0.200940598290523	0.481011692076112	0.15879588205727	0.0525486281216078	0.506030654509684	0.400701846076426	0.208646427334921	0.75400821324441	0.755000817853614	0.613140959588924	0.132743301542777	0.223862148589468	0.0130534557738012	0.20300013197718	0.224972046621616	0.782776161615196	0.834717333364945	0.609014324892153	0.397273517203639	0.0673067052012156	0.0952078939395229	0.0143937172143234	0.72485182571852	0.64775462393913	0.417687823872319	0.0270035701883901	0.189135577183767	0.354533386345818	0.0413030953382523	0.089878820868081	0.0896849966514443	0.263789977828302	0.269906308948304	0.172858404011516	0.356157008532309	0.254518705962013	0.207729829092646	0.0545599159422469	0.273273777381373	0.173537256097402	0.155092099135467	0.380415872673881	0.197186126650696	0.211489486288349	0.0196832474740664	0.170462814874641	0.138355245265378	0.0933611918843528	0.305352514681893	0.178539399322725	0.1624520747221	0.324813012977017	0.300251094714573	0.204420029396714	0.363358749565963	0.075556390353479	0.015820719311707	0.528951676757138	0.328949500005129	0.29158788647383	0.351766238382692	0.3727172302911	0.0895488105539995	0.051843337211157	0.296774457009515	0.232626779183353	0.326966583103038	0.524695680768432	0.0719767412168703	0.178186167457696	0.394385803046982	0.536937275871475	0.070470171083098	0.184548559168425	0.0772597290904634	0.298992546756623	0.391028854359204	0.372335832052807	0.366829343253034	0.218266627565955	0.105067611014777	0.138226856615155	0.259338438582998	0.207352713502996	0.314024819149298	0.472563561086663	0.257313503334743	0.20597372039077	0.0576374451941765	0.211880211099314	0.0804443782156081	0.105360159393301	0.434847111636427	0.147579485932945	0.204771743253126	0.382175535944304	0.456277770874617	0.347424984441861	0.510604119053066	0.121587722077666	0.0207024555578787	0.450732637549219	0.38720270868964	0.408316962795328	0.564162980574924	0.355314758037616	0.263283613325481	0.0264069631899733	0.225924122569126	0.12167578384152	0.248753229202108	0.361278597869752	0.212222861273152	0.268335069832058	0.184766752674491	0.313718815414853	0.0304775598645112	0.108911568657512	0.0844311920814054	0.286169049879308	0.251839854459437	0.183529953836702	0.367333507793533	0.271244267980931	0.197152807241903	0.0819138956058656	0.290527988565376	0.167298146231213	0.112989467698767	0.413421582527963	0.182740919707909	0.238058319376859	0.0263650612649829	0.140442615803454	0.129682220893666	0.0989696219338145	0.310132181050267	0.168474197019338	0.167990673135347	0.372829092691536	0.32003386450363	0.202368872379045	0.398613658835775	0.0994005640826273	0.014643513264325	0.526506320512306	0.36959186866598	0.275773775705846	0.373127648576115	0.356442110355109	0.113913207420863	0.0425260387524625	0.248810570583942	0.239298787796812	0.308898439146134	0.475491821333377	0.0849313717798047	0.193043581396494	0.48043782768486	0.543524604335346	0.228968946445839	0.0450661345863102	0.123558303190595	0.619115491624197	0.422396543455095	0.120637075678985	0.704826992671055	0.338468083329232	0.0235303606646878	0.376097329710995	0.361473068857218	0.569332813256146	0.323029095927169	0.202010811342667	0.00123787763310868	0.279540901408429	0.191635872039696	0.424966774180506	0.0888315786282652	0.0305387096876002	0.652385303611527	0.356148244604112	0.123080282020204	0.752154698922529	0.781713682761352	0.428473466490057	0.145613750294711	0.292061642945832	0.00864557981706827	0.102689861503313	0.285235302689714	0.663177117150109	0.887039179112528	0.597099450675213	0.456030880790118	0.00216850017129606	0.0986612997084095	0.0239114918241065	0.755891902584809	0.799939870167317	0.372701617823567	0.0685326802768586	0.201153136223468	0.343790450361588	0.0329838124696285	0.137049900386461	0.0843218711494439	0.308708823165504	0.260992991765532	0.22683939447034	0.332612989532906	0.278473275576189	0.167131008500061	0.100470851676291	0.29228925284209	0.120814162326967	0.131983361684409	0.495123431607118	0.206556291601671	0.253674216070446	0.0319513521652553	0.142733456052741	0.130139764345766	0.0745825603836526	0.303025014239696	0.177095957120044	0.177972437133955	0.382926826323475	0.414314410960952	0.242481292429885	0.35348835091982	0.115167872272841	0.0247903283591533	0.501268036392956	0.374442198593699	0.261846767637567	0.362819188845194	0.367578705826507	0.142835245982762	0.0374362352097232	0.22163321263257	0.187756082886788	0.333041966824164	0.41395902409011	0.104005541018634	0.177965513367768	0.22023965378329	0.322644205560679	0.0175942265074275	0.0897845243068624	0.0621417149102107	0.263635609785064	0.260083394548577	0.192641908115096	0.19983018796256	0.236239596420694	0.200667532048163	0.104965410194914	0.332401456321279	0.118810836580445	0.0924423276027744	0.448310549418072	0.164565610425447	0.232122652778697	0.024079841031405	0.142549155576119	0.149567819658179	0.0723399181009204	0.264326687240372	0.170079205752333	0.173780964472085	0.34202775071356	0.354906242225055	0.231350420628261	0.371139792800562	0.115381057073775	0.0400633371892192	0.525733100371991	0.421588611006973	0.204516576321486	0.313078211773792	0.354385329519485	0.141384172040375	0.0277414321198775	0.240848289502663	0.194364472008298	0.329400000021264	0.411478466409071	0.11048283246881	0.202963400322126	0.228031762819156	0.343632234361094	0.00192871704427658	0.0671431674800304	0.0529276310272853	0.226378143313261	0.239782447320409	0.206221223422662	0.180012316278737	0.279008198079156	0.205157129821981	0.0983737153047939	0.355138261685639	0.085083638879172	0.0673430181271997	0.462389839607057	0.142238092356367	0.238819325725253	0.00108931380277754	0.1342684435018	0.158631231133664	0.0614966863673541	0.257803044303375	0.171248714658021	0.196117929482342	0.303183355247359	0.327291562561107	0.235572116363974	0.377788688666795	0.12113982144054	0.0405541236081246	0.468291388630672	0.495749214778864	0.201641872855913	0.305516986179579	0.327406994113121	0.152136252716491	0.0385925372954327	0.197095194876693	0.220776983020771	0.300305632612839	0.381356849067139	0.103581644470866	0.240116630726955	0.467213859979343	0.588436038525562	0.0733534480045278	0.132175786662179	0.0706077691035632	0.442573501306516	0.416410544817157	0.246727897369206	0.499035884296815	0.43120999788478	0.0585329102056769	0.305175457274796	0.400957822558522	0.233661841422976	0.34702324904831	0.44475997848775	0.143751179125723	0.265621266031527	0.350451113523863	0.186813245992407	0.0952432484429344	0.122773591602047	0.57381806303593	0.160444624760969	0.172615274743223	0.428695352432284	0.386519626636991	0.338224686977871	0.318324938168644	0.166699984197158	0.0229447426342852	0.140655514398854	0.413710496759708	0.594755542236849	0.54138795224462	0.486608127261552	0.299095375361505	0.00382999432355255	0.253771747176058	0.150078637720548	0.534609321920434	0.393488220156748	0.236723525320774	0.256687018484687	0.474312233833827	0.486136653156287	0.291331660229139	0.29812993067187	0.210239019379119	0.521130486528644	0.33331421309219	0.122501557867915	0.545521640185125	0.251344351843203	0.0202187397520609	0.284793845381692	0.239432310550185	0.601452222289263	0.285389035560929	0.37702510190538	0.134749735849808	0.190109226532571	0.224286530821341	0.459538545220843	0.176259192993026	0.0502614596081749	0.547890639184641	0.357302803301135	0.200767958576803	0.754232882828511	0.7919196278763	0.609374211019849	0.12204845607708	0.166079158740645	0.00874958051098173	0.0802044435477357	0.251022324911112	0.782186019126763	0.858439769218538	0.625843826173546	0.410237351393273	0.049116013143391	0.0919731408324833	0.0167805781482499	0.72247823098095	0.653670557909659	0.424359381704566	0.0315345866549531	0.267869637847338	0.399882080000919	0.0283679473103328	0.155412934400015	0.0779265337844587	0.337514020686574	0.38359907034343	0.256803647871111	0.30111416609656	0.245496838514078	0.100838894556074	0.126063403006942	0.364178312326176	0.107163771281708	0.174117651227831	0.482151916302669	0.192912446136894	0.174113452775996	0.0614415428242807	0.120762685481994	0.128835062269799	0.0963721639285891	0.296903106762042	0.143185665206052	0.154013772630271	0.377620932049381	0.39170913306431	0.277228000704497	0.478706639261495	0.0993730266142108	0.022278773024383	0.574488613045249	0.354704588883189	0.353422691582348	0.462264707290777	0.260141352005632	0.196960999127275	0.0398669800381003	0.274125102198197	0.142226037583175	0.279216022287298	0.324951450736799	0.148365880093158	0.18058193435016	0.232572933518429	0.323390021095542	0.00130300793055632	0.0454947533317783	0.0621111853742337	0.191264788485806	0.211541802144066	0.212612489596018	0.183049774934348	0.318905555295936	0.232308964075189	0.0888320677152959	0.343327324969962	0.0593151591523893	0.0439931227892397	0.464722861063872	0.132417028343859	0.241925778971181	0.00151116913746542	0.154055141501643	0.182320898724311	0.05888260510989	0.26864455064594	0.194153648331955	0.189313026938224	0.280077315798369	0.324047341921417	0.257738776148366	0.369410668809097	0.138988367740077	0.029906906554576	0.48283237823944	0.515608385475801	0.243799046848129	0.259113640576197	0.328692917711469	0.171501348384181	0.0415609914999019	0.192385874491284	0.197799490941719	0.328128677371887	0.350478044841161	0.129941199876164	0.2433279939041	0.273629616111521	0.373234041078213	0.025049365645987	0.166772600960878	0.0898889248590757	0.341524560080782	0.38654040629874	0.309294972435956	0.282388393830731	0.237178294456929	0.0855373136132852	0.16174679620098	0.393921170121923	0.0626578801736167	0.16573245862418	0.537566707655971	0.204263460606389	0.124286423339231	0.0479084793445833	0.0760619693815952	0.154973504759869	0.0894459441762201	0.272825620089867	0.1674520442742	0.142525255905928	0.326852372147346	0.395518692719679	0.242339617249728	0.437145056032573	0.024461575417637	0.0196639850711261	0.634131656136667	0.324591337733339	0.39383500913475	0.483012284410311	0.222346121434766	0.172998332316996	0.0455756086440436	0.255006329869678	0.148593551970544	0.252224437811722	0.323715797597931	0.152203253243848	0.186776504550635	0.385908542684794	0.506670095657038	0.058476851237483	0.204958233280731	0.107825507942907	0.414977523362791	0.317594055484218	0.321086359792493	0.378014109337052	0.275715892781034	0.084396587509725	0.18962017999294	0.303177833796542	0.166999988497995	0.239390076883279	0.538704132915555	0.235107533984519	0.230217037067967	0.0787823721828097	0.169382913145307	0.135864894265652	0.0769268573070123	0.366932660196049	0.188520202938461	0.227800265839364	0.449511810084056	0.456182710408946	0.341210074201729	0.442559799415622	0.149730711618236	0.0191782714388849	0.451945659554831	0.305801279830215	0.414747076547349	0.575316983520778	0.3318227387973	0.269497064997411	0.0625911655436159	0.190806982035592	0.1176116806553	0.328802850147735	0.378257833522223	0.207567899652708	0.195075915910759	0.46773226185236	0.42876557331541	0.329857290551884	0.345907845219342	0.218942761431864	0.449507059624652	0.293589087973736	0.102669694828409	0.511827339745451	0.181489880338891	0.0177764605882871	0.258688118195601	0.174591197092781	0.745823198656706	0.301324404253503	0.364875525090629	0.0921672610071873	0.162161874447293	0.242287771501227	0.455991926717581	0.202674518410547	0.0546990892436635	0.596987571313014	0.422664854065598	0.243010520987673	0.682849386129235	0.81403660604609	0.686533356099694	0.042455479665003	0.111191202076507	0.00378046317834162	0.0527248616065283	0.229645354755553	0.859721592956545	0.812321008026115	0.790457653674221	0.371449458826932	0.0212135403502628	0.0361422783556133	0.00118232870713952	0.711004433232968	0.681177866616785	0.459648914898712	0.0520039823196165	0.412383132642306	0.569534894777167	0.0688244799392934	0.184828619080498	0.0879763695858099	0.37834283661349	0.346369946030888	0.318909557715366	0.361307886157834	0.267286869077778	0.0879573967189757	0.175946585591256	0.289495620652221	0.203152640051988	0.287520038147934	0.527474447002276	0.228406959766867	0.250118774846113	0.0680939764218413	0.200052462970532	0.109618002518745	0.086022201064136	0.377964873703586	0.144551563289966	0.236249575477082	0.379559852462983	0.445259510634093	0.356201414675354	0.433574365357013	0.129986810478304	0.0200649561091003	0.466654102823778	0.354066603684205	0.407760122996167	0.613871638429894	0.362509933592951	0.268731666272385	0.031543781577545	0.186941318076547	0.115856534342174	0.239517256844655	0.403999820812169	0.214512016760924	0.239487971159407	0.65468951086797	0.471549210756045	0.147218263667916	0.428686536138156	0.235748732327008	0.719633261263521	0.166330046922968	0.337285641471627	0.475527434685033	0.455045586297354	0.0383032093929583	0.329039786707461	0.202375762001795	0.306845271178598	0.39016629056797	0.593066347793826	0.376568041818907	0.387279174646118	0.204606861447034	0.316094778907541	0.0913960823856979	0.0196793138733417	0.468493111856239	0.299611011236338	0.391395052795072	0.488959998339409	0.497569193003133	0.535582442905677	0.24665280344498	0.367456400211429	0.0151888781979342	0.136945412052201	0.148101842779529	0.585309737610519	0.81468608995459	0.448882364788924	0.416360383367295	0.122985521354967	0.178484423520732	0.0504942771489989	0.571488895851673	0.629862656465681	0.369359759995752	0.158673342236684	0.295484112415091	0.388094750035995	0.0291356048163842	0.176062678050157	0.0854841282422583	0.389745063258262	0.402493331223708	0.333592364240738	0.237437855838371	0.187357999524684	0.0751813471669781	0.186264403551331	0.388333733029366	0.072572063863598	0.16532065014484	0.584797264776172	0.192487711566067	0.121406705404674	0.0384807317314412	0.0709239295570951	0.17013910224705	0.0796044187008828	0.254328212078002	0.181882244289775	0.166524653370367	0.287829117879086	0.396357435605321	0.233839451416977	0.390917742221491	0.00151390824746321	0.0228561919479832	0.728555540027207	0.260668592923108	0.416960664287307	0.497891448444967	0.193740500509693	0.172533686758975	0.0511566155732709	0.30171772167531	0.150773470774309	0.238279318397022	0.279363816366098	0.141130581426277	0.19458020545411	0.531305917705886	0.495506019679169	0.122631767777293	0.361528688884247	0.213504981876363	0.613414237558356	0.181313503548185	0.350805468322912	0.433389072013144	0.42534016562015	0.0291693768046333	0.325944174677116	0.175903952408911	0.304159401562762	0.344013427438391	0.68281294072441	0.353549633696941	0.347633572342735	0.172662527528788	0.252904417289546	0.0636103928049187	0.0272307514607971	0.365120148992252	0.236434811657808	0.323500957439771	0.483591200153288	0.471340657567447	0.496550651185861	0.283899309764591	0.291496279898758	0.0143119071918696	0.208608838086762	0.151288372044344	0.541784634641838	0.787235493779179	0.426263983728351	0.394369907428629	0.109261399714361	0.174527706251594	0.0831007777410591	0.552225729737567	0.567840274463459	0.303181717217409	0.210098718493475	0.335943864047059	0.536243087112184	0.0830362417974092	0.203914937264877	0.0406572161892529	0.0994935694546039	0.395026733000268	0.452249402768578	0.262934201364608	0.122761767511658	0.103350164831758	0.0010400747470506	0.102648256534835	0.176645864092336	0.297055416297125	0.417074120537986	0.267412035712423	0.142909345567556	0.0323800373287738	0.268842670262132	0.0364821422648678	0.126372927625397	0.503728907201736	0.0908135922954679	0.23547595410465	0.321030234065277	0.473777374477976	0.388787328082509	0.528437868650949	0.162384245815807	0.0279843300176578	0.429554717805112	0.46046911194322	0.476157411656355	0.603662630185116	0.251737726471222	0.305202031529788	0.00126387700892664	0.259450260420154	0.115626941880033	0.241940230960463	0.411499909430691	0.252691664808501	0.472149976568623	0.248673310089176	0.395786139270275	0.0327134358404267	0.147087466917855	0.0931852219343629	0.367982540515121	0.30069487571725	0.235823235244017	0.337278924880688	0.314288083243022	0.110793863979848	0.124695084574251	0.297237063473891	0.116518176721537	0.175392679282508	0.498392024097758	0.184836943621172	0.227298654334638	0.0421442031812708	0.131423696268843	0.141550507033429	0.0879232645515735	0.329409550438253	0.180015437480323	0.166909450930275	0.400699591221916	0.405007847050254	0.286042045968044	0.371556702510886	0.119290704852694	0.0199500381713396	0.506115335487582	0.306780544667752	0.304192076373427	0.436410269509555	0.318699854035078	0.178686226896787	0.0411073226558374	0.243391931609404	0.149553636385026	0.354282452405998	0.382278042171714	0.139207796412221	0.179425484297337	0.490195098521959	0.67151919156037	0.256341657077069	0.469897244693584	0.312248516200875	0.427995241171744	0.207743244595439	0.396439012629363	0.444217569892721	0.550340144911452	0.00914003449031021	0.351749288437386	0.234182752965644	0.278242371352796	0.339634450289165	0.674619629180569	0.461987200864564	0.291400258951509	0.209450011867947	0.504850566379365	0.137210887601993	0.0142784024438238	0.447332125638935	0.455960032578496	0.290659627294633	0.512689278275515	0.586196911219026	0.706871598998962	0.100469050481376	0.388271610242376	0.00633233487545497	0.411195698704433	0.164110399091133	0.791826823179674	0.87098816841103	0.435949481286589	0.426149033822581	0.19425253860133	0.137188813329928	0.0261724023767722	0.603427997022948	0.827851265977862	0.409879084467281	0.13477092089657	0.248408549696051	0.322951964846716	0.000961627233469183	0.00786548888111569	0.0697444960267051	0.155509290121123	0.198945871861679	0.199400607696412	0.169823524462599	0.345055621470862	0.252282967743739	0.0823941403437176	0.362566613137298	0.0594974263994223	0.0011145837869601	0.457932594557994	0.0878653467674356	0.251360241742062	0.00196414293200728	0.172298800998732	0.229595303429817	0.0535792731964434	0.272534720838901	0.175542543542508	0.160302454015251	0.292624642607783	0.342486985716783	0.281341694616615	0.411773055015426	0.122246692810753	0.0222175828197173	0.494865959289262	0.529711697782399	0.205430041165422	0.233348729394074	0.300477075728652	0.17261125043216	0.0397468032989197	0.190478344715233	0.184307679438536	0.333176083031775	0.377877910205489	0.150851591919712	0.192620541581922	0.156039909203815	0.356160572730675	0.0356748154043861	0.0560408985909978	0.126106654414989	0.33801834971959	0.259280947921409	0.213739545895205	0.302985861389638	0.219996381974498	0.196722477387674	0.0745429204521695	0.233930624089768	0.212181003536716	0.152521972946511	0.282859728442991	0.261519751559173	0.19997249423383	0.0335457334851674	0.251301740061608	0.0819216203677642	0.123945440758507	0.379741481665587	0.177168494437365	0.157450047257131	0.359372649174223	0.244275483193368	0.270455893222209	0.269616588196423	0.078494275135346	0.0155357243792705	0.495831901088939	0.330986715912333	0.241470695778134	0.432795010304558	0.328741088334759	0.0967842292874818	0.0763336287452963	0.371503770270103	0.32709021314472	0.394681599807994	0.526730210769888	0.0628060878541701	0.159412017413577	0.495644689383473	0.609154223051159	0.07903783565682	0.14989909638325	0.0452066793953906	0.427262999709759	0.429846722115281	0.236862985777412	0.52721783475461	0.416955629488088	0.0617646248418397	0.307980707427755	0.452602183408462	0.253558909589766	0.350646510329856	0.438447518138464	0.127990976205102	0.313134024680567	0.347316348800357	0.182438487618598	0.103178026178066	0.117586082797052	0.569034607301231	0.164905655182462	0.169704495504708	0.410908987322691	0.381799010083783	0.321108457343664	0.335008775967641	0.164543000113428	0.0184325313112747	0.128974245995956	0.418297437557893	0.552971104063952	0.5738981647946	0.477057858548845	0.284744045242782	0.00595689216250918	0.258158682588598	0.183077749320644	0.568897242986268	0.448465820617274	0.256853276718146	0.223065020321095	0.515597050370102	0.634590008299377	0.0622798984574493	0.146226904790298	0.0339847618556057	0.428570372550543	0.360522543022184	0.241343342141753	0.488523304302766	0.416014726700386	0.0584251107633733	0.321760695315969	0.497271952005848	0.256720472115002	0.369559271028074	0.461114363468875	0.0989581904946584	0.307105582132236	0.378811443270198	0.150641400659388	0.103596237146775	0.115426819799784	0.5476593886449	0.160549527819063	0.165880685875886	0.425724185146357	0.379372913980235	0.324367526888879	0.302722905244875	0.151514119564601	0.0285242167761266	0.139481540653504	0.405152453231373	0.573773092137548	0.539870551780737	0.458816365952983	0.293595311293003	0.00745475092295852	0.232114324803031	0.160993137912622	0.571318707962963	0.474283971655178	0.273830877275341	0.21087476818816	0.607443268291753	0.396210428962205	0.148853217156844	0.410120822601314	0.159084088909103	0.753434596276499	0.2125910843584	0.262146471351018	0.495770598701526	0.427167134480793	0.0529408925098093	0.316779742340805	0.206203120542084	0.343442967295781	0.402399161379888	0.492788161411499	0.373802105529117	0.276448121203953	0.303332525441559	0.215739927239709	0.012377887901265	0.0260776695689004	0.539450755135551	0.270688737227014	0.431780325951391	0.593459800632377	0.458074984301721	0.544935124276045	0.345694027723503	0.312521297767666	0.00816953384798897	0.153177001907893	0.235205626678365	0.596080335341641	0.684840105488186	0.483260345415234	0.451094698594052	0.00262026582142578	0.237288572762537	0.0269010468106384	0.579276835456572	0.635171880861281	0.330828725187748	0.260911146930101	0.670006301801835	0.480753667498913	0.187713876939797	0.432346277471391	0.271514781820626	0.70309803236715	0.191828108369838	0.382108645296978	0.4478645353608	0.455899888433878	0.0433331458145561	0.393076563599864	0.208392741790364	0.335167514604317	0.437258892860077	0.530998164176305	0.43000564359016	0.391880139662282	0.197341634892228	0.351706146226202	0.120206756719608	0.0273511693598548	0.522758254033335	0.340374850002994	0.390793565840135	0.502547039403321	0.52863610962312	0.538872130324754	0.198882954674065	0.389208194698639	0.0132768808574047	0.152398576822789	0.146069727870681	0.666917160287436	0.827114974946664	0.477779748342647	0.387505851627741	0.136123338698523	0.192506392506754	0.0705228588976497	0.608550844273893	0.685457435851909	0.374491070483587	0.162948691434651	0.37112786667597	0.543257525016591	0.0751858178915184	0.167731993255637	0.0669935993543846	0.166135370386297	0.386637934138506	0.385832635990068	0.373074631140875	0.152428224425162	0.0838919507208965	0.0151278883168368	0.184469134276185	0.188940226089794	0.298640467433936	0.400822613234042	0.285639711593714	0.182859628071958	0.0585131405873384	0.197069367032803	0.0657543513358821	0.109987385696831	0.438622254795521	0.140677762954304	0.243897828992051	0.365464387756364	0.452066342419908	0.321772462603622	0.535492602127309	0.145991505230554	0.0245383938886358	0.410723120114815	0.3770895037977	0.434362103478382	0.588174391444824	0.260832740129269	0.298884344473563	0.0104975879126362	0.257985978179875	0.107731486101875	0.256957694410499	0.351910683745286	0.222172366787973	0.390614083013467	-148.733375535958	-148.834571458826	-188.437784706504	-176.761142561498	-193.310485025166	-177.713906329802	-176.060445657852	-181.444658734665	-145.116163124832	-117.335288525341	-122.259286838065	-58.1636123495986	-53.5623457615922	-48.8699127437456	-69.2957979843097	-49.2602591387832	-39.6933138449888	-37.4530698018698	-46.3011824205549	-51.3427790716566	-54.5978384891146	-56.8569742734408	-35.3177905973898	-73.0557669040788	-56.3495265898059	-169.846909013482	-55.0018306574955	-82.7941167661105	-56.1749353502962	-166.421876051511	-62.8015002814003	-50.6288981246836	-47.0726420315907	-117.597780773983	-170.497226494328	-62.9362689445829	-46.8864607536438	-61.4662399722779	-92.2121356773404	-175.547593229716	-89.9185018140996	-165.835103493896	-61.0086654802429	-148.66833123194	-73.4027647530376	-71.2566235429996	-179.112821332112	-43.9503084968603	-58.9490205699766	-118.530549758517	-120.657925152659	-157.187250414334	-174.077365636165	-75.7160233817166	503.457177756244	636.560655854858	574.462088164483	608.618223665496	658.04357118422	685.438693679325	708.663103180427	706.02199831318	673.628653512914	681.3972526239	670.001687935915	516.257785318146	498.097191904135	492.423036363465	551.036832831344	464.597030476235	414.885015742642	385.00176377202	433.121755151679	495.956253478166	505.404480668344	540.732499624848	467.155619921888	528.858910345823	477.543753206689	660.582918526574	512.420117692717	605.627685941501	522.489790828541	604.294868797728	536.276575601174	501.817758790142	478.867596269467	677.499237318457	633.155551110291	560.514761602338	472.753565366939	549.015353593401	624.85604935139	610.419623920036	615.090412715005	686.310149154668	540.128099036369	682.290642646833	538.818673851175	565.036879877038	683.059401752309	455.171428674412	523.964159511333	679.24963571948	676.408364689432	709.330929060332	696.498524601869	555.950879723911	0	0	-0.0944041302201036	0.171749504127982	0	0	-0.0808218462699455	0	0	0	0.207172006318304	0	0	0	0	0	0.11486430546273	0	-0.302294574966376	0	0	-0.537064947485782	0	0	0	0	0	-0.157506438735108	0.0880641014929698	-0.0515818295051878	0	0	0	-0.00822375543192424	-0.237993265742781	0	0	0	-0.28889439344831	-0.268257272214785	0	0	0	0	0	0	-0.000154555259100287	0	0	0	-0.241097449848966	0	0	0	0	0	0	0	-501.632157354861	148.882480873957	0.728309645503759	0.00875	0.523148148148148
5700	0.46833218313697	0.654290141397017	0.171472954426939	0.00213122180187209	0.00149859533123214	0.456023190485406	0.33548752230122	0.0957555084112061	0.874981036930317	0.419078480572803	0.00156057557705878	0.414184690623068	0.528222199500919	0.490093240718756	0.267258134560031	0.0647974279477975	0.00148015421210423	0.235859607496872	0.195235182086704	0.141919964972267	0.00149035019436884	0.143708304347287	0.568334394716888	0.16284961332766	0.1078385009688	0.721746469353794	0.442850284425637	0.0261975654971921	0.00182321126292	0.439293831004946	0.00860543197577113	0.0638815736109893	0.168751858596757	0.570384028807054	0.880351643039186	0.725706352334651	0.169819458784412	0.00229305860171516	0.00137067759208556	0.0565248988194582	0.998768062398977	0.642919619675034	0.264577692413376	0.00126535143866722	0.516214844995458	0.640448086582003	0.217118217357535	0.0443695696811812	0.116713634358316	0.645036541506611	0.428383859819182	0.112719235630144	0.707865586426404	0.374576654433135	0.0620539005303039	0.328540021024741	0.43305316350942	0.257495177523028	0.342373742471531	0.474661817431266	0.00111172495369283	0.375511460681102	0.351340085969635	0.176216010527562	0.0899247263343001	0.00136209170004308	0.609291116003691	0.336741638865705	0.130039796830206	0.415781188507437	0.777723275421558	0.367279841906906	0.371555011317952	0.136536411259596	0.00764840908351972	0.0940601135604319	0.424947055542439	0.591812184770699	0.894031499442901	0.498124960730148	0.421394359252593	0.00126058959229382	0.278143930673772	0.00126819358400558	0.525797568560562	0.882126697886335	0.26788543679019	0.204608931640389	0.507015027569938	0.395777272206913	0.357941248236803	0.451595306603812	0.23926829437386	0.519265118983251	0.261627013978709	0.131864521753694	0.520056200698855	0.198837897408978	0.00117565317246281	0.16889880206497	0.216571607633177	0.998222219263583	0.260238202473119	0.390811415723396	0.00157048525511418	0.163270307529761	0.255973497702698	0.463688478673889	0.22353828326906	0.0482586227791451	0.664516939543374	0.448936137843156	0.277148794327777	0.769937361663888	0.847263605665983	0.847745911823694	0.0676666832795168	0.117748781958099	0.00692482934148578	0.00112583948249126	0.272256360422855	0.847950310045748	0.795999617991043	0.864558051579514	0.399192748247304	0.0452713622038235	0.00159796915496435	0.00152066530976475	0.674551542994396	0.736276829037824	0.489281907834408	0.0575420238195307	0.488120268333298	0.426363217645488	0.358069329408319	0.336913585950972	0.252743742353535	0.502880412016364	0.269453414272924	0.0883226999596698	0.502021890975008	0.167146891330512	0.0119053595867164	0.269497619060833	0.158110208172218	0.757636011383294	0.290880499356324	0.401343569776518	0.122970412252034	0.13650951319297	0.247839097395924	0.46349404773229	0.189872633470189	0.0453851602124353	0.523124698156904	0.365162998988083	0.247472021954779	0.715850352251957	0.756184161538973	0.720455333954858	0.00107394014810097	0.0938773174150606	0.00342323046395642	0.0523941950943397	0.258901117135258	0.861307777803696	0.823895025794046	0.69288769749474	0.347710581296754	0.011217523906988	0.0542704290301699	0.00114634691531268	0.71246688175991	0.687320296004931	0.493038052144336	0.0703488624237691	0.511503128966235	0.622940898922164	0.376355750063092	0.38483325114597	0.265364514619077	0.483804862099889	0.291224021629234	0.250431011465988	0.52547378899324	0.313073042535015	0.000967800711982437	0.389209890070746	0.242160807629135	0.616206361594341	0.332856223266538	0.529181258631904	0.214188158631393	0.19913816822026	0.233372561559129	0.538807085771237	0.184910385933469	0.0491711912572764	0.563698828747953	0.425138603249852	0.270008277718485	0.847260505916339	0.820969412098606	0.691869141591534	0.109835468644267	0.271795290749423	0.00620807979567085	0.128725966958909	0.207278653919381	0.839231587622649	0.826859717624396	0.690419332372074	0.465091269858729	0.0722682050446329	0.0794680168151126	0.00126820691810808	0.789646756686452	0.696726967680771	0.49105191506739	0.00193489866721758	0.455054955870286	0.694744225822394	0.244196700272371	0.486568373789405	0.3417729086242	0.427337394606527	0.210123436949371	0.405758559604358	0.446979261989604	0.522072267452724	0.000905424388963155	0.357772976096985	0.230592567909915	0.282068776263447	0.355207439195375	0.689025108389844	0.482645392079928	0.28501085250072	0.216909725034483	0.487457484515203	0.134712648422723	0.00124472814219865	0.458964568212904	0.457582133790095	0.312447380771595	0.477543863778384	0.607075457753013	0.733425478205251	0.115358777355965	0.405714030775961	0.00772785841893246	0.447371778263987	0.174783685051202	0.772570140089686	0.879799063845575	0.435501099907135	0.40261286729779	0.179372084572299	0.150302171546679	0.0267081024530937	0.575937573924295	0.83459891153741	0.413047594642306	0.146207359595535	0.723495055223255	0.470674049884675	0.216055621730646	0.42971954838604	0.296036158765675	0.682952240241712	0.169199178399689	0.370432196850238	0.399289168740709	0.487594020676782	0.0451240681901841	0.432904505868702	0.259662853915536	0.368539015935413	0.424120684461193	0.466481614473446	0.379647671874505	0.395357107899012	0.196881340435939	0.368466406456462	0.128334069672952	0.0213010184198331	0.512845050844827	0.33271613713583	0.373300448253867	0.511541665951151	0.547047753804928	0.603246137343259	0.215411545611809	0.36485739931402	0.0182327724196259	0.18698418689676	0.161637755732126	0.658525818456005	0.81681626385064	0.435735741247611	0.382385738985612	0.16361002448198	0.156953578984053	0.0886055889961992	0.602816769317502	0.691659644037995	0.434793151468149	0.196412026658974	0.626237523846474	0.375372556641071	0.172613909067811	0.471799089571875	0.183102933512424	0.790100573820179	0.163141910635654	0.292579937733166	0.545591473051438	0.475609250674633	0.0506476301506924	0.371799724548349	0.146520692712582	0.403763959438439	0.464922933226141	0.55636094592872	0.405801522835625	0.342623568509713	0.373017825203185	0.247305787969865	0.00333339752795357	0.00468165144474902	0.629533685159946	0.310415480581395	0.471755741235051	0.62461202784603	0.529638434662411	0.591459900210052	0.318765789892362	0.409220241466196	0.00973071620078435	0.0935362875680593	0.16812801897491	0.684193023519215	0.719927376028703	0.601174835359965	0.563259716216603	0.0021507746786821	0.215779544250644	0.00159324866336806	0.660817390877147	0.682111096542382	0.423898369765553	0.230602452436639	0.59431917364016	0.483843206417157	0.15511256396878	0.409896550645572	0.238681586936475	0.565711491295158	0.162841573692227	0.425364348501379	0.526139903359625	0.438555942702083	0.00224845292977362	0.334025315300234	0.159826267180109	0.346592979680705	0.313608044685287	0.703061078324604	0.373358430199859	0.33215689311776	0.101180043641024	0.23997937223967	0.066821906801121	0.00108765933753828	0.264483131440947	0.239391514460621	0.346335002453316	0.396572797332959	0.466781807900898	0.439814018588229	0.236634575094755	0.288104225142223	0.022917102857837	0.18197861280827	0.156346295170591	0.496634397786234	0.729346406218925	0.317569135327453	0.441924395150227	0.128031560662296	0.197265905862403	0.0858871190856708	0.511618399616087	0.516629717836055	0.286386545212842	0.127344312364804	0.444147098520304	0.544367377899469	0.0772778148831804	0.0959598010793452	0.0687779626497545	0.482827742233838	0.42195568376795	0.228907221490472	0.491480749565962	0.432802430527786	0.0528824260571355	0.336519908109247	0.422101348224913	0.234064725319753	0.373459580156229	0.492029299219326	0.140362324040503	0.299686870239462	0.369611547903156	0.175585573207426	0.117003994533515	0.129536962033598	0.505354611528423	0.171008976634746	0.198704921467352	0.419761224796586	0.391412029545157	0.368271520555365	0.296985461216083	0.172238593012659	0.0283976966911618	0.178193169362286	0.412948717792561	0.605204655144307	0.527226998029256	0.498932759958603	0.3058140277426	0.00287407095033189	0.248195350613505	0.149870047408616	0.466610265220105	0.412947352635851	0.207472029414455	0.23399272306422	0.547391189986503	0.654047655136398	0.0661099285972548	0.124238454745582	0.0365763447359	0.425756289142421	0.399681517706433	0.249629472157229	0.52436733609594	0.420727439532051	0.0569778243187642	0.329973349099266	0.548910936996214	0.252875538557075	0.376946883711531	0.469050449397218	0.0959162115824972	0.33948447166259	0.376925229228895	0.151085163813269	0.110310464612973	0.145203903266392	0.577749284679344	0.153664045794048	0.157422809640115	0.416691138797666	0.370745997817577	0.302061576549236	0.273995331136433	0.155583786500006	0.0289285791360071	0.144709187286009	0.38469569455251	0.621234325022992	0.5346627719577	0.527886492280356	0.263803952877261	0.0139121804520725	0.224299211364869	0.168501527663559	0.601322508262223	0.450769674209859	0.259557584548136	0.180216398347728	0.345227282057941	0.460766313103532	0.0228181638921404	0.208759027322284	0.120870500654042	0.394344758028736	0.407321385367154	0.245852136421257	0.196602252636889	0.110817584051522	0.0751292155921777	0.188224696562132	0.411743968446218	0.024276518411093	0.231337909984624	0.570366249439551	0.121574941931326	0.102242433606401	0.0319603501168593	0.0916597953573294	0.193215070146853	0.0845711857357598	0.19899515688681	0.211875056691504	0.142941174774454	0.3507039609161	0.332441534810207	0.177981807132148	0.327175221901416	0.00222279344172309	0.0306816918753235	0.821539253144127	0.205456480072942	0.374816740543203	0.510322497546472	0.152188537922157	0.166521642600335	0.00517848625329935	0.276307950973938	0.154731859202967	0.15416751720829	0.286004120594917	0.0867452898944515	0.211858008174775	0.219383468374602	0.389495226255113	0.0393737350133446	0.172268205520639	0.0015635874262188	0.40487847858327	0.429786006018045	0.284125845289587	0.225780095920491	0.142495807557444	0.0481624663969313	0.148055752371372	0.404727252661881	0.0646281172754163	0.118770461661332	0.621767244280508	0.189919283002111	0.118341548246174	0.0577103626251074	0.0013760660045994	0.193270239442393	0.0784461206166955	0.25447254409053	0.181424126031184	0.155286439419795	0.195364357513226	0.401932185444544	0.170353856832022	0.398784080649414	0.00212727934010754	0.0358752595707652	0.782499658944031	0.321128015376922	0.454810534066587	0.52442277562846	0.193342623524869	0.0549372456100061	0.0334513061782621	0.290582002937405	0.133899798219879	0.250045100735158	0.234315319894241	0.135516577956829	0.135641194999085	0.175181270404931	0.343074732869705	0.00146641298488974	0.188068292150981	0.0869761506689533	0.203575082818278	0.431964429954372	0.37634386101435	0.199547554464753	0.178687329822343	0.0481854670005683	0.166429646147715	0.413515884612023	0.00094060131816214	0.191792152514071	0.534524458063504	0.222419735945261	0.0483265071307433	0.0800023149667602	0.126281726044608	0.212577387925498	0.0752655172473344	0.0760211136069602	0.0506994933986763	0.176791476053868	0.464062735807601	0.409090552707471	0.2734529654158	0.560226383011588	0.0203656106639926	0.00821785001903874	0.67785107792006	0.268062594656603	0.522010808834749	0.351473342103043	0.132556663559868	0.150738246457027	0.0970198994530851	0.25556167213934	0.156100733681792	0.00102959067595618	0.289601102902193	0.171098407793397	0.191021421675621	0.248776585631041	0.390475437123128	0.00112071822719365	0.175804841603702	0.113961730117713	0.382537525959586	0.325938779063861	0.230984130917102	0.324333972473403	0.273635793362044	0.133430003670473	0.094801387475416	0.262056236946765	0.137372738746166	0.189065280272559	0.530250948521766	0.167921703798921	0.268512764512141	0.00959691935430743	0.108882596679075	0.135287408603706	0.0825713976006458	0.334433805179221	0.229109177329552	0.113875951457605	0.451953472044007	0.386393582662841	0.24774805375946	0.337980142114688	0.14835781050795	0.00454892551895092	0.558518490781899	0.350422075696296	0.303056137549948	0.413465091284167	0.284040020595021	0.163657584385312	0.0389169908191726	0.249489205688936	0.1399613422312	0.36109261146698	0.366112310396057	0.146918519723583	0.207010158447153	0.345676793188932	0.305994743483839	0.00168912533771702	0.0508693920924676	0.0312097770313483	0.21444923367087	0.255378196666323	0.158872339564828	0.208285376464435	0.326632703763985	0.23890584393387	0.0910748673842234	0.300918895870784	0.105991477971067	0.108826618126163	0.452281517609497	0.16979145294739	0.243266264631022	0.0012299061654449	0.114184675140469	0.183437566095332	0.00113148370498354	0.245204637922032	0.177144644456265	0.118744808075502	0.320146181197545	0.435572085873728	0.348679587588256	0.429415187959545	0.110147673972378	0.0372898489647343	0.267529399057661	0.464328592741953	0.075607917115844	0.301050339438951	0.295628537024159	0.202942463847066	0.00321369097869083	0.218812952659392	0.226824386207985	0.318987356474858	0.32457635389044	0.00108603808941295	0.160454095332736	0.0015848028759314	0.412562481208764	0.00230495822175235	0.0318735190280773	0.132668098625617	0.272779978958869	0.235836526080697	0.37538842568702	0.00144126104821931	0.41848631342091	0.302309681259124	0.0385142015517395	0.283349924918989	0.0028960814806923	0.00177059223912333	0.413026392942121	0.181382594939665	0.293353221636354	0.00217866919527812	0.16075196378932	0.00106843003843366	0.00186331927203518	0.0883950361172713	0.397198917276723	0.238724315444664	0.27036208579469	0.268627994462069	0.3597834753563	0.568000595828908	0.1353538760918	0.0077770557640569	0.141126359631048	0.766928661046392	0.23605583017386	0.272626013136206	0.00183579899556023	0.00154255246380498	0.0432373288535041	0.447246955756625	0.226260373059381	0.468949764044353	0.412918458642744	0.180984542414688	0.254277598363293	0.187296087192353	0.0844647456497712	0.00137374250361474	0.00111488205900962	0.076986266491939	0.00179476821484462	0.137059033713087	0.0422389451729118	0.252362189007966	0.41125159091111	0.244231842896902	0.130891837023647	0.550826714773209	0.117405443100522	0.00114491210244259	0.614654313518795	0.0779471952307203	0.180632075322248	0.00120348916166341	0.00133185390723165	0.284301040572485	0.0564389153465512	0.334530487566193	0.0688850695576255	0.081266221779346	0.286718442361234	0.439623278268016	0.3003327563238	0.518527447996198	0.00190664733927944	0.051704776689498	0.621515221798106	0.518034451638433	0.260863898204737	0.115488485813479	0.336144104685581	0.205689111164542	0.0674135844057726	0.105876223771814	0.026408835188428	0.00127521820163467	0.635215225765629	0.149636484601169	0.0748364824742045	0.301499278604471	0.364690305972903	0.00126779510885646	0.0432009135287569	0.0629329124577938	0.201577381140784	0.378172931347285	0.0984366576855321	0.306140170508671	0.189279445335711	0.159185311174705	0.106086188168692	0.353951206900731	0.00163324019044807	0.0831517890410895	0.491060538701699	0.0504282951645653	0.28067441478591	0.00102443829847035	0.23105842620824	0.109729739354861	0.067211137499564	0.494655307430143	0.0189848318881803	0.257130669468952	0.188614006294213	0.439835691729259	0.26579440130769	0.36471568010704	0.191592337844676	0.0423537247155087	0.511966709363995	0.474529741905455	0.193007365773727	0.0463741536445781	0.327843887664878	0.00211094927079331	0.0720970777260156	0.0588438579675508	0.192057450207503	0.482383820182641	0.264475048688283	0.0688888660666928	0.13876497597879	0.177786372032768	0.294886070981187	0.0307785376721794	0.00115584467619135	0.0618837784544124	0.312580614013007	0.284180380765349	0.15343603579513	0.41404911031178	0.247238144004182	0.201280929666556	0.0868544891030203	0.253624443989103	0.189359167796396	0.116517530849825	0.37506732176152	0.219668494950019	0.218501331637967	0.026077347800235	0.220348165782885	0.00128384395835362	0.0882020939220172	0.370772618668894	0.183880204568433	0.142932011741632	0.303542313952418	0.325521709578362	0.0459450501138286	0.461395773912132	0.127754693790612	0.0093256941811341	0.52111808668153	0.286016781244199	0.242435374357076	0.395581878684126	0.351055075945829	0.0947128328321371	0.0256314306048872	0.179518530862015	0.266692424886161	0.257241968374425	0.396132624040436	0.0987762760036272	0.231999703674655	0.170192495773449	0.379477335029033	0.033746153693194	0.105989982245509	0.0882786516921678	0.298170067748092	0.295814741371301	0.166507540853142	0.377769580883201	0.240860115367046	0.204072864870283	0.0267112368652435	0.24566009244171	0.14471101993157	0.218595630520834	0.316923682600992	0.206679370866723	0.191610740622424	0.00143932091928271	0.167180110055971	0.142599756236873	0.0717017069096199	0.295137785419421	0.187268701170623	0.164948120440445	0.301655301865252	0.354807237542534	0.225599175100752	0.340995263555013	0.0866354798374137	0.00730882269957117	0.560495671647132	0.355842491455206	0.289839584648427	0.356052410861287	0.368281359558199	0.0986852329457678	0.0567598369711707	0.274029458516719	0.230538388078428	0.323157300331603	0.517744641859126	0.0797954153653854	0.174325362468368	0.343833597847171	0.411617903308233	0.0294714803053848	0.0820080827889505	0.135590915570081	0.188484812502552	0.319775637607645	0.204588796632105	0.326376694813524	0.187765993620808	0.192486553111243	0.0525473394095899	0.256868932301118	0.246663264045336	0.181681277141851	0.274809053772135	0.283010954381792	0.198615483483443	0.0618385159455505	0.202216947834536	0.115214303542558	0.12445844917056	0.376920044426604	0.160517884887069	0.231948758511742	0.391655589365473	0.198873271133889	0.258048558799522	0.543078948077273	0.0617349407426816	0.0196088695222273	0.517152909230148	0.393740650970142	0.438780337381561	0.550671413521691	0.381974820816461	0.101028303077782	0.0785239599975109	0.427703224163276	0.373539417518626	0.26700303550191	0.384281184562471	0.0826429350683503	0.122315778659561	0.231183998107295	0.230053988792702	0.0338337391474331	0.0455094676490405	0.0496345438187718	0.249959115769003	0.325743221295133	0.147784034607826	0.157384410953589	0.227924930506443	0.228152397753676	0.0798647136566147	0.389477308885128	0.0860232145142494	0.0175337933166195	0.345218990070521	0.146396773395443	0.200334009812181	0.0387595223726875	0.163601768705695	0.119885402632675	0.0744327703095976	0.199131453641319	0.173387007794397	0.160308704374625	0.252113885600012	0.308136514874747	0.211967421796109	0.362870925115212	0.0800740061405797	0.0668698718887434	0.585740780423051	0.551400100146577	0.168229242168457	0.284597848138163	0.351208322389861	0.1016741826808	0.0294677666362891	0.250653376288194	0.263926947640163	0.346411937508152	0.310463754289673	0.160797547384698	0.200727667199907	0.324405583495566	0.508565178677997	0.0847304392320398	0.220047420605721	0.0359909552119132	0.0832670683603536	0.372079261544256	0.513757054183204	0.253232395439052	0.105370528493562	0.138091602405655	0.00151108492340762	0.0801012528597444	0.183473843482474	0.302586105670135	0.434217028721506	0.301625859780875	0.116339892855254	0.0013192805220979	0.272126000100095	0.0387666602580825	0.142470145776779	0.573355800294362	0.0898101424044785	0.255281592870786	0.332134314573018	0.465598723715979	0.413555190955939	0.513999708287799	0.146460806724962	0.0249772302191698	0.432223631328479	0.463690599564439	0.451709718991648	0.620018017892289	0.233445234709292	0.378189174366803	0.00211872703547839	0.275712827503221	0.141377751668136	0.237079501861892	0.395850583472943	0.202513279854434	0.452034589342496	0.320174635297297	0.235232544881512	0.0188276370804347	0.337563194840313	0.00233051539635031	0.0364684026444356	0.59473878860277	0.400626263280869	0.200781616600417	0.0780870224884895	0.0642802686114667	0.00138077581340491	0.123097027243961	0.213972584898287	0.341885062737306	0.0348031376641864	0.308619413973187	0.230576396610609	0.0316019621059782	0.411145600217633	0.00216815098554695	0.205033363484342	0.410746227853364	0.0329362204352407	0.130285123105844	0.215412134340833	0.350025127726746	0.573643646449049	0.449551615400844	0.0651944745645606	0.0489738197759483	0.390245566276005	0.783419413121885	0.457024885301348	0.500946695084222	0.336327248680241	0.433904497762069	0.00183116913221701	0.412085609222877	0.0784024474986414	0.071629200634252	0.50958229495152	0.448034772789695	0.835990231556842	0.47857360819467	0.524953979944373	0.295926724065438	0.310414088030839	0.226084223923888	0.45129821616633	0.3056190980946	0.198251299110372	0.478689017272954	0.277486718098251	0.0180827068891221	0.331517642442345	0.254967688456242	0.553692173907299	0.299906554858887	0.481196668860166	0.167045707532399	0.183206240606339	0.217778567527866	0.481011692076112	0.15879588205727	0.0508890655490981	0.497342966622864	0.373698690461348	0.208646427334921	0.75400821324441	0.755000817853614	0.613140959588924	0.132743301542777	0.220855544377902	0.00715655447850902	0.20300013197718	0.247021181813767	0.782776161615196	0.834717333364945	0.660227119909707	0.397273517203639	0.058331102735614	0.0924624510659637	0.0143937172143234	0.72485182571852	0.64775462393913	0.417687823872319	0.0262818331380583	0.194046352791065	0.354533386345818	0.0413030953382523	0.089878820868081	0.0896849966514443	0.263789977828302	0.269906308948304	0.172858404011516	0.356157008532309	0.254518705962013	0.207729829092646	0.0545599159422469	0.273273777381373	0.173537256097402	0.155092099135467	0.380415872673881	0.184312459533958	0.211489486288349	0.0187390836866378	0.170462814874641	0.138355245265378	0.0765489734936023	0.298607159614355	0.165481474326823	0.1624520747221	0.324813012977017	0.300251094714573	0.204420029396714	0.363358749565963	0.0771399717381884	0.0106417071755929	0.528951676757138	0.349329839696921	0.29158788647383	0.351766238382692	0.350923303348316	0.0895488105539995	0.0548564121984092	0.265553890743324	0.232626779183353	0.326966583103038	0.524695680768432	0.0719767412168703	0.179879289522924	0.421660497101781	0.536937275871475	0.070470171083098	0.184548559168425	0.0772597290904634	0.298992546756623	0.391028854359204	0.372335832052807	0.366829343253034	0.218266627565955	0.105067611014777	0.138226856615155	0.259338438582998	0.207352713502996	0.314024819149298	0.472563561086663	0.255333405547141	0.20597372039077	0.0558198014685719	0.211880211099314	0.0804443782156081	0.10786596391929	0.441065236026523	0.151975765362878	0.204771743253126	0.382175535944304	0.456277770874617	0.347424984441861	0.510604119053066	0.125152591119641	0.0315882451671935	0.450732637549219	0.393905169659215	0.408316962795328	0.564162980574924	0.360951285700129	0.263283613325481	0.0250061159804452	0.202906718281932	0.12167578384152	0.248753229202108	0.361278597869752	0.212222861273152	0.31872989904258	0.198079381946936	0.313718815414853	0.0304775598645112	0.108911568657512	0.0844311920814054	0.286169049879308	0.251839854459437	0.183529953836702	0.367333507793533	0.271244267980931	0.197152807241903	0.0819138956058656	0.290527988565376	0.167298146231213	0.112989467698767	0.413421582527963	0.184753332820713	0.238058319376859	0.027284719405673	0.140442615803454	0.129682220893666	0.0821925704542471	0.322944883936916	0.170963961904168	0.167990673135347	0.372829092691536	0.32003386450363	0.202368872379045	0.398613658835775	0.0977141590604433	0.0162697778221717	0.526506320512306	0.359406788433445	0.275773775705846	0.373127648576115	0.373129244291081	0.113913207420863	0.0376733785398296	0.234904489499235	0.239298787796812	0.308898439146134	0.475491821333377	0.0849313717798047	0.201321907730024	0.486470547054197	0.543524604335346	0.228968946445839	0.0450661345863102	0.123558303190595	0.619115491624197	0.422396543455095	0.120637075678985	0.704826992671055	0.338468083329232	0.0235303606646878	0.376097329710995	0.361473068857218	0.569332813256146	0.323029095927169	0.202010811342667	0.00139013456091887	0.279540901408429	0.214323685349408	0.424966774180506	0.0888315786282652	0.031967809086653	0.616909212965819	0.332180729925652	0.123080282020204	0.752154698922529	0.781713682761352	0.428473466490057	0.145613750294711	0.293162732313558	0.00696081724412869	0.102689861503313	0.286408100158695	0.663177117150109	0.887039179112528	0.589419885241195	0.456030880790118	0.00182933868993797	0.10481604357543	0.0239114918241065	0.755891902584809	0.799939870167317	0.372701617823567	0.0664015888180957	0.218560254682267	0.343790450361588	0.0329838124696285	0.137049900386461	0.0843218711494439	0.308708823165504	0.260992991765532	0.22683939447034	0.332612989532906	0.278473275576189	0.167131008500061	0.100470851676291	0.29228925284209	0.120814162326967	0.131983361684409	0.495123431607118	0.17535742924041	0.253674216070446	0.0314844964020021	0.142733456052741	0.130139764345766	0.0868056400696821	0.31847671203086	0.189310822913016	0.177972437133955	0.382926826323475	0.414314410960952	0.242481292429885	0.35348835091982	0.131340976945701	0.0223952531197639	0.501268036392956	0.379228243328153	0.261846767637567	0.362819188845194	0.383463182140233	0.142835245982762	0.0482538976225398	0.223945318543143	0.187756082886788	0.333041966824164	0.41395902409011	0.104005541018634	0.179790940007871	0.222891685296761	0.322644205560679	0.0175942265074275	0.0897845243068624	0.0621417149102107	0.263635609785064	0.260083394548577	0.192641908115096	0.19983018796256	0.236239596420694	0.200667532048163	0.104965410194914	0.332401456321279	0.118810836580445	0.0924423276027744	0.448310549418072	0.160096453567311	0.232122652778697	0.0258556408876902	0.142549155576119	0.149567819658179	0.0674899720345806	0.24612684937589	0.146500909789794	0.173780964472085	0.34202775071356	0.354906242225055	0.231350420628261	0.371139792800562	0.123637076565976	0.0281833539350899	0.525733100371991	0.424998327067677	0.204516576321486	0.313078211773792	0.367411813943293	0.141384172040375	0.0318566060397012	0.230656689789527	0.194364472008298	0.329400000021264	0.411478466409071	0.11048283246881	0.17814919883094	0.218489423699523	0.343632234361094	0.00192871704427658	0.0671431674800304	0.0529276310272853	0.226378143313261	0.239782447320409	0.206221223422662	0.180012316278737	0.279008198079156	0.205157129821981	0.0983737153047939	0.355138261685639	0.085083638879172	0.0673430181271997	0.462389839607057	0.145427387782443	0.238819325725253	0.0010536263857941	0.1342684435018	0.158631231133664	0.0554469469383077	0.257272095807582	0.161541754112225	0.196117929482342	0.303183355247359	0.327291562561107	0.235572116363974	0.377788688666795	0.114923758158263	0.0368827284031258	0.468291388630672	0.457478238283885	0.201641872855913	0.305516986179579	0.350872089374897	0.152136252716491	0.0333644185182105	0.204380368524911	0.220776983020771	0.300305632612839	0.381356849067139	0.103581644470866	0.198123769476682	0.437429673122822	0.588436038525562	0.0733534480045278	0.132175786662179	0.0706077691035632	0.442573501306516	0.416410544817157	0.246727897369206	0.499035884296815	0.43120999788478	0.0585329102056769	0.305175457274796	0.400957822558522	0.233661841422976	0.34702324904831	0.44475997848775	0.139806559379182	0.265621266031527	0.342493536441904	0.186813245992407	0.0952432484429344	0.116650258301333	0.537644757268746	0.164743610303874	0.172615274743223	0.428695352432284	0.386519626636991	0.338224686977871	0.318324938168644	0.1540976389099	0.0293448670724441	0.140655514398854	0.44373582623489	0.594755542236849	0.54138795224462	0.484822599503585	0.299095375361505	0.00519612942241756	0.266660720752437	0.150078637720548	0.534609321920434	0.393488220156748	0.236723525320774	0.243372145387863	0.473409185100402	0.486136653156287	0.291331660229139	0.29812993067187	0.210239019379119	0.521130486528644	0.33331421309219	0.122501557867915	0.545521640185125	0.251344351843203	0.0202187397520609	0.284793845381692	0.239432310550185	0.601452222289263	0.285389035560929	0.37702510190538	0.115084892844271	0.190109226532571	0.219011314030126	0.459538545220843	0.176259192993026	0.0410320758401323	0.550811736066003	0.36943253451369	0.200767958576803	0.754232882828511	0.7919196278763	0.609374211019849	0.12204845607708	0.188653658121976	0.0142908499210796	0.0802044435477357	0.232997606030041	0.782186019126763	0.858439769218538	0.632744647200885	0.410237351393273	0.0470553274133751	0.0906733741920533	0.0167805781482499	0.72247823098095	0.653670557909659	0.424359381704566	0.0297996503646534	0.28375516517814	0.399882080000919	0.0283679473103328	0.155412934400015	0.0779265337844587	0.337514020686574	0.38359907034343	0.256803647871111	0.30111416609656	0.245496838514078	0.100838894556074	0.126063403006942	0.364178312326176	0.107163771281708	0.174117651227831	0.482151916302669	0.190334924529475	0.174113452775996	0.0601755682045261	0.120762685481994	0.128835062269799	0.0974150180827102	0.279803158026541	0.157162358448138	0.154013772630271	0.377620932049381	0.39170913306431	0.277228000704497	0.478706639261495	0.0927705975364794	0.0223621092082321	0.574488613045249	0.351224004908342	0.353422691582348	0.462264707290777	0.278020364338617	0.196960999127275	0.0488970367637682	0.25061349455723	0.142226037583175	0.279216022287298	0.324951450736799	0.148365880093158	0.203591651890195	0.226802447501811	0.323390021095542	0.00130300793055632	0.0454947533317783	0.0621111853742337	0.191264788485806	0.211541802144066	0.212612489596018	0.183049774934348	0.318905555295936	0.232308964075189	0.0888320677152959	0.343327324969962	0.0593151591523893	0.0439931227892397	0.464722861063872	0.13833004818991	0.241925778971181	0.00153106508292791	0.154055141501643	0.182320898724311	0.0437092755241013	0.271382667000901	0.182914790568513	0.189313026938224	0.280077315798369	0.324047341921417	0.257738776148366	0.369410668809097	0.141953599449259	0.0392132063668351	0.48283237823944	0.480169106269066	0.243799046848129	0.259113640576197	0.33806798135779	0.171501348384181	0.0356190559165054	0.176910703348281	0.197799490941719	0.328128677371887	0.350478044841161	0.129941199876164	0.226995155801117	0.321382487741424	0.373234041078213	0.025049365645987	0.166772600960878	0.0898889248590757	0.341524560080782	0.38654040629874	0.309294972435956	0.282388393830731	0.237178294456929	0.0855373136132852	0.16174679620098	0.393921170121923	0.0626578801736167	0.16573245862418	0.537566707655971	0.177577133020104	0.124286423339231	0.0569601609573963	0.0760619693815952	0.154973504759869	0.0792990176891287	0.282832634336817	0.158173562914442	0.142525255905928	0.326852372147346	0.395518692719679	0.242339617249728	0.437145056032573	0.0253799597043793	0.0238075889891866	0.634131656136667	0.279589919411914	0.39383500913475	0.483012284410311	0.209505073170043	0.172998332316996	0.0479196340598494	0.289051418720214	0.148593551970544	0.252224437811722	0.323715797597931	0.152203253243848	0.197326713222316	0.407381602910736	0.506670095657038	0.058476851237483	0.204958233280731	0.107825507942907	0.414977523362791	0.317594055484218	0.321086359792493	0.378014109337052	0.275715892781034	0.084396587509725	0.18962017999294	0.303177833796542	0.166999988497995	0.239390076883279	0.538704132915555	0.228320427273668	0.230217037067967	0.0791287488230446	0.169382913145307	0.135864894265652	0.0895404338851438	0.349316506052098	0.178544592476416	0.227800265839364	0.449511810084056	0.456182710408946	0.341210074201729	0.442559799415622	0.144662469876902	0.0175598597542697	0.451945659554831	0.305293346729409	0.414747076547349	0.575316983520778	0.348767470367314	0.269497064997411	0.0610316752635333	0.194608239546671	0.1176116806553	0.328802850147735	0.378257833522223	0.207567899652708	0.203167398567868	0.514427921240371	0.42876557331541	0.329857290551884	0.345907845219342	0.218942761431864	0.449507059624652	0.293589087973736	0.102669694828409	0.511827339745451	0.181489880338891	0.0177764605882871	0.258688118195601	0.174591197092781	0.745823198656706	0.301324404253503	0.364875525090629	0.084277022895372	0.162161874447293	0.244924797044762	0.455991926717581	0.202674518410547	0.0524112963025104	0.563338050809798	0.400960852140884	0.243010520987673	0.682849386129235	0.81403660604609	0.686533356099694	0.042455479665003	0.121407021459702	0.00372306642293175	0.0527248616065283	0.219561117881973	0.859721592956545	0.812321008026115	0.77380976609929	0.371449458826932	0.023927384018907	0.0396766011364943	0.00118232870713952	0.711004433232968	0.681177866616785	0.459648914898712	0.048190223939433	0.390673220621171	0.569534894777167	0.0688244799392934	0.184828619080498	0.0879763695858099	0.37834283661349	0.346369946030888	0.318909557715366	0.361307886157834	0.267286869077778	0.0879573967189757	0.175946585591256	0.289495620652221	0.203152640051988	0.287520038147934	0.527474447002276	0.222774929879988	0.250118774846113	0.0698563034231854	0.200052462970532	0.109618002518745	0.0958814649117061	0.392235470449647	0.154188056568215	0.236249575477082	0.379559852462983	0.445259510634093	0.356201414675354	0.433574365357013	0.138695573802464	0.0235820128470787	0.466654102823778	0.341469374622278	0.407760122996167	0.613871638429894	0.355729806702839	0.268731666272385	0.0316958319047875	0.179951737152521	0.115856534342174	0.239517256844655	0.403999820812169	0.214512016760924	0.248424767011576	0.635310829677305	0.471549210756045	0.147218263667916	0.428686536138156	0.235748732327008	0.719633261263521	0.166330046922968	0.337285641471627	0.475527434685033	0.455045586297354	0.0383032093929583	0.329039786707461	0.202375762001795	0.306845271178598	0.39016629056797	0.593066347793826	0.365018000469332	0.387279174646118	0.195491655607955	0.316094778907541	0.0913960823856979	0.0197297801676034	0.517762704785842	0.30234358806756	0.391395052795072	0.488959998339409	0.497569193003133	0.535582442905677	0.24665280344498	0.36244248660848	0.0154228820222786	0.136945412052201	0.155284014875544	0.585309737610519	0.81468608995459	0.487975742286182	0.416360383367295	0.132860266449787	0.181785531904328	0.0504942771489989	0.571488895851673	0.629862656465681	0.369359759995752	0.171345990108533	0.285044054968665	0.388094750035995	0.0291356048163842	0.176062678050157	0.0854841282422583	0.389745063258262	0.402493331223708	0.333592364240738	0.237437855838371	0.187357999524684	0.0751813471669781	0.186264403551331	0.388333733029366	0.072572063863598	0.16532065014484	0.584797264776172	0.160598816799632	0.121406705404674	0.0329000716882466	0.0709239295570951	0.17013910224705	0.0740051112471646	0.255092110751724	0.195673447756096	0.166524653370367	0.287829117879086	0.396357435605321	0.233839451416977	0.390917742221491	0.0017931251627867	0.031735597229127	0.728555540027207	0.263787610798064	0.416960664287307	0.497891448444967	0.196489181871733	0.172533686758975	0.0386573992562151	0.277837459086964	0.150773470774309	0.238279318397022	0.279363816366098	0.141130581426277	0.195674173561589	0.541188101273182	0.495506019679169	0.122631767777293	0.361528688884247	0.213504981876363	0.613414237558356	0.181313503548185	0.350805468322912	0.433389072013144	0.42534016562015	0.0291693768046333	0.325944174677116	0.175903952408911	0.304159401562762	0.344013427438391	0.68281294072441	0.360760286560997	0.347633572342735	0.158629444374853	0.252904417289546	0.0636103928049187	0.0224621376371906	0.384603792413965	0.245769109328426	0.323500957439771	0.483591200153288	0.471340657567447	0.496550651185861	0.283899309764591	0.301554972954618	0.0211431426538648	0.208608838086762	0.164520011531451	0.541784634641838	0.787235493779179	0.445658010782751	0.394369907428629	0.118425618520925	0.171662134340458	0.0831007777410591	0.552225729737567	0.567840274463459	0.303181717217409	0.208731019758486	0.345166360742881	0.536243087112184	0.0830362417974092	0.203914937264877	0.0406572161892529	0.0994935694546039	0.395026733000268	0.452249402768578	0.262934201364608	0.122761767511658	0.103350164831758	0.0010400747470506	0.102648256534835	0.176645864092336	0.297055416297125	0.417074120537986	0.333780359056026	0.142909345567556	0.0347884162574294	0.268842670262132	0.0364821422648678	0.127014712808037	0.495531899961867	0.0988145355885778	0.23547595410465	0.321030234065277	0.473777374477976	0.388787328082509	0.528437868650949	0.146951457499625	0.0349747489338351	0.429554717805112	0.416890245304454	0.476157411656355	0.603662630185116	0.257995883068791	0.305202031529788	0.00139215600192485	0.270683318973722	0.115626941880033	0.241940230960463	0.411499909430691	0.252691664808501	0.458205243609032	0.251622630195786	0.395786139270275	0.0327134358404267	0.147087466917855	0.0931852219343629	0.367982540515121	0.30069487571725	0.235823235244017	0.337278924880688	0.314288083243022	0.110793863979848	0.124695084574251	0.297237063473891	0.116518176721537	0.175392679282508	0.498392024097758	0.182026305237929	0.227298654334638	0.0384023972532609	0.131423696268843	0.141550507033429	0.0860134900620838	0.3614290049881	0.197490254448538	0.166909450930275	0.400699591221916	0.405007847050254	0.286042045968044	0.371556702510886	0.137215558307297	0.0216115609972277	0.506115335487582	0.308039579457083	0.304192076373427	0.436410269509555	0.325308404858523	0.178686226896787	0.0432883567895742	0.243758374558372	0.149553636385026	0.354282452405998	0.382278042171714	0.139207796412221	0.206734920569248	0.458792049099529	0.67151919156037	0.256341657077069	0.469897244693584	0.312248516200875	0.427995241171744	0.207743244595439	0.396439012629363	0.444217569892721	0.550340144911452	0.00914003449031021	0.351749288437386	0.234182752965644	0.278242371352796	0.339634450289165	0.674619629180569	0.454846379371846	0.291400258951509	0.226073887935685	0.504850566379365	0.137210887601993	0.0177414554437577	0.454676122114048	0.440103383124406	0.290659627294633	0.512689278275515	0.586196911219026	0.706871598998962	0.100469050481376	0.382478707380857	0.00787501608440947	0.411195698704433	0.158510934155278	0.791826823179674	0.87098816841103	0.425306621262124	0.426149033822581	0.171943435812464	0.138292489182526	0.0261724023767722	0.603427997022948	0.827851265977862	0.409879084467281	0.120565084760564	0.251447613255829	0.322951964846716	0.000961627233469183	0.00786548888111569	0.0697444960267051	0.155509290121123	0.198945871861679	0.199400607696412	0.169823524462599	0.345055621470862	0.252282967743739	0.0823941403437176	0.362566613137298	0.0594974263994223	0.0011145837869601	0.457932594557994	0.0885063987388435	0.251360241742062	0.00156407405308949	0.172298800998732	0.229595303429817	0.0463944802933395	0.276188037382794	0.184028879197494	0.160302454015251	0.292624642607783	0.342486985716783	0.281341694616615	0.411773055015426	0.125764010340853	0.0389000170503407	0.494865959289262	0.517004651200193	0.205430041165422	0.233348729394074	0.291503276835853	0.17261125043216	0.0277500168835092	0.18638366101837	0.184307679438536	0.333176083031775	0.377877910205489	0.150851591919712	0.207975968276253	0.161379434180666	0.356160572730675	0.0356748154043861	0.0560408985909978	0.126106654414989	0.33801834971959	0.259280947921409	0.213739545895205	0.302985861389638	0.219996381974498	0.196722477387674	0.0745429204521695	0.233930624089768	0.212181003536716	0.152521972946511	0.282859728442991	0.243893149325349	0.19997249423383	0.0346381396746095	0.251301740061608	0.0819216203677642	0.126336356847529	0.385339864781499	0.182335996258707	0.157450047257131	0.359372649174223	0.244275483193368	0.270455893222209	0.269616588196423	0.0822847314051522	0.0257016855463361	0.495831901088939	0.331599330046408	0.241470695778134	0.432795010304558	0.353385279865202	0.0967842292874818	0.0701656418781746	0.361498029654308	0.32709021314472	0.394681599807994	0.526730210769888	0.0628060878541701	0.168673875958091	0.496779740074325	0.609154223051159	0.07903783565682	0.14989909638325	0.0452066793953906	0.427262999709759	0.429846722115281	0.236862985777412	0.52721783475461	0.416955629488088	0.0617646248418397	0.307980707427755	0.452602183408462	0.253558909589766	0.350646510329856	0.438447518138464	0.123356611607231	0.313134024680567	0.356853871156344	0.182438487618598	0.103178026178066	0.116932658578731	0.519476443492576	0.155507787358781	0.169704495504708	0.410908987322691	0.381799010083783	0.321108457343664	0.335008775967641	0.173696933767768	0.0229734877165239	0.128974245995956	0.413890995468011	0.552971104063952	0.5738981647946	0.488940902160085	0.284744045242782	0.00801380890301718	0.269381961247388	0.183077749320644	0.568897242986268	0.448465820617274	0.256853276718146	0.214585309248727	0.514558840413616	0.634590008299377	0.0622798984574493	0.146226904790298	0.0339847618556057	0.428570372550543	0.360522543022184	0.241343342141753	0.488523304302766	0.416014726700386	0.0584251107633733	0.321760695315969	0.497271952005848	0.256720472115002	0.369559271028074	0.461114363468875	0.105991572431408	0.307105582132236	0.336677532628378	0.150641400659388	0.103596237146775	0.12412197297824	0.562451289529372	0.160876178580758	0.165880685875886	0.425724185146357	0.379372913980235	0.324367526888879	0.302722905244875	0.163229238987732	0.0271231908261637	0.139481540653504	0.386889610803669	0.573773092137548	0.539870551780737	0.46515532518287	0.293595311293003	0.0102283798652825	0.247093479159169	0.160993137912622	0.571318707962963	0.474283971655178	0.273830877275341	0.198425060803087	0.631344855699547	0.396210428962205	0.148853217156844	0.410120822601314	0.159084088909103	0.753434596276499	0.2125910843584	0.262146471351018	0.495770598701526	0.427167134480793	0.0529408925098093	0.316779742340805	0.206203120542084	0.343442967295781	0.402399161379888	0.492788161411499	0.35669776127494	0.276448121203953	0.31383052185296	0.215739927239709	0.012377887901265	0.0233052877063551	0.564867468522223	0.281360818922521	0.431780325951391	0.593459800632377	0.458074984301721	0.544935124276045	0.345694027723503	0.348696008274141	0.00965563390991949	0.153177001907893	0.229361574281266	0.596080335341641	0.684840105488186	0.487254014845871	0.451094698594052	0.002856811968179	0.239072426250494	0.0269010468106384	0.579276835456572	0.635171880861281	0.330828725187748	0.224355898232638	0.704027908975228	0.480753667498913	0.187713876939797	0.432346277471391	0.271514781820626	0.70309803236715	0.191828108369838	0.382108645296978	0.4478645353608	0.455899888433878	0.0433331458145561	0.393076563599864	0.208392741790364	0.335167514604317	0.437258892860077	0.530998164176305	0.371184746788216	0.391880139662282	0.205713719394483	0.351706146226202	0.120206756719608	0.0226436371797727	0.536943309157424	0.338319965224727	0.390793565840135	0.502547039403321	0.52863610962312	0.538872130324754	0.198882954674065	0.379830657526842	0.0156095078477903	0.152398576822789	0.14902740238086	0.666917160287436	0.827114974946664	0.488921525701929	0.387505851627741	0.146496103837588	0.198011719722068	0.0705228588976497	0.608550844273893	0.685457435851909	0.374491070483587	0.167965352665905	0.375159818001428	0.543257525016591	0.0751858178915184	0.167731993255637	0.0669935993543846	0.166135370386297	0.386637934138506	0.385832635990068	0.373074631140875	0.152428224425162	0.0838919507208965	0.0151278883168368	0.184469134276185	0.188940226089794	0.298640467433936	0.400822613234042	0.297914320879984	0.182859628071958	0.0595353442438131	0.197069367032803	0.0657543513358821	0.122201319716646	0.454977165752165	0.158273663794592	0.243897828992051	0.365464387756364	0.452066342419908	0.321772462603622	0.535492602127309	0.149801045694911	0.0342709713254309	0.410723120114815	0.399309524952629	0.434362103478382	0.588174391444824	0.275055310772583	0.298884344473563	0.00970950520898969	0.264013992810193	0.107731486101875	0.256957694410499	0.351910683745286	0.222172366787973	0.388810041586245	-149.880504065694	-148.758524669497	-186.828292597608	-176.687700944979	-193.149226472668	-178.669636776765	-175.237811357016	-182.131514370065	-145.942851081817	-117.713168916407	-122.907500778512	-57.9103486636258	-52.983543507016	-48.4422875645246	-68.9853400882824	-50.1464005317039	-40.3105478467371	-37.7657427582049	-46.2556938480032	-51.4557322079644	-54.816467376204	-56.6267543625558	-35.4290709820652	-73.1836467688174	-56.1489686756611	-170.08983289694	-54.8474806805591	-83.3589742976482	-56.9295494328738	-166.135132434215	-63.4491636834839	-50.4986572164802	-47.3150700151291	-115.964046438397	-171.042142211223	-63.3076361313315	-47.448680301341	-62.3645544518376	-92.0342439013143	-175.660002418374	-90.1849575193916	-166.043115651362	-60.97420735184	-149.052799304001	-74.05860012316	-72.0474816648598	-178.78464583496	-44.2572586295212	-59.3037300305858	-118.080621466692	-120.209767816996	-158.757129230854	-174.531245011915	-76.007307910913	502.708007156206	636.207751659324	572.505741920198	608.621221627377	656.255569567202	686.601796142966	706.024573796338	705.820918421383	675.223569862443	684.053345396608	670.909496784258	517.813846550996	499.978921526601	491.968434895266	551.242395450054	466.337858729821	417.095584970518	385.237674628841	433.408987533432	496.404804504909	505.574356267247	541.151147643423	462.803081960788	529.964337169961	477.65349072779	662.931101115454	511.262213384013	605.657861507487	523.221975297286	608.183483119721	539.380596590058	500.715020410098	477.607920720921	677.062519074674	633.018310113795	559.926358558826	471.676585780204	552.159639531973	624.363851790116	611.583904798597	615.882247044908	686.098099423859	538.420035776938	681.733485368907	539.317877113765	567.237381098464	684.590566179824	455.701632184734	525.007312845829	680.62885145651	674.474273799491	710.610186077101	696.446240263052	558.117713001012	0	0	-0.0984171189788039	0.135924315829551	0	0	-0.0889497395594435	0	0	0	0.185663386158721	0	0	0	0	0	0.106723435313477	0	-0.329115885181701	0	0	-0.515802910751927	0	0	0	0	0	-0.155984543512276	0.0785204263457999	-0.0612516550626032	0	0	0	0.00545620513599181	-0.234112056970089	0	0	0	-0.281835548013599	-0.289270891372286	0	0	0	0	0	0	-0.00122047692685245	0	0	0	-0.260705629441639	0	0	0	0	0	0	0	-469.856981431675	150.413586478527	0.652490019379184	0.00842503987240829	0.521754385964912
6000	0.46833218313697	0.654290141397017	0.171472954426939	0.00213122180187209	0.00149859533123214	0.456023190485406	0.33548752230122	0.0957555084112061	0.874981036930317	0.419078480572803	0.00156057557705878	0.414184690623068	0.499326176457942	0.490093240718756	0.267258134560031	0.0647974279477975	0.00148015421210423	0.182393508936788	0.195235182086704	0.141919964972267	0.00149035019436884	0.143708304347287	0.555424045591354	0.16284961332766	0.1078385009688	0.721746469353794	0.442850284425637	0.0255743685196541	0.00177569854574802	0.436529800362495	0.00851140821509143	0.0638815736109893	0.168751858596757	0.570384028807054	0.876663033134934	0.707157858741839	0.169819458784412	0.003408712314736	0.00137067759208556	0.0489782768308712	0.998768062398977	0.642919619675034	0.264577692413376	0.00157729946410022	0.516214844995458	0.640448086582003	0.217118217357535	0.0443695696811812	0.116713634358316	0.645036541506611	0.428383859819182	0.112719235630144	0.707865586426404	0.374576654433135	0.0620539005303039	0.328540021024741	0.436278209386811	0.257495177523028	0.342373742471531	0.474661817431266	0.00111172495369283	0.320344473079199	0.351340085969635	0.176216010527562	0.0899247263343001	0.00136209170004308	0.596000619707333	0.336741638865705	0.130039796830206	0.415781188507437	0.777723275421558	0.375103735969854	0.367507231154469	0.150930455570027	0.00481079124600436	0.0940601135604319	0.424947055542439	0.591812184770699	0.900088020093372	0.523510090405359	0.421394359252593	0.00160286222268529	0.278143930673772	0.00127581860926405	0.525797568560562	0.882126697886335	0.26788543679019	0.197958048228266	0.507015027569938	0.395777272206913	0.357941248236803	0.451595306603812	0.23926829437386	0.519265118983251	0.261627013978709	0.131864521753694	0.520056200698855	0.198837897408978	0.00117565317246281	0.16889880206497	0.204153353684775	0.998222219263583	0.260238202473119	0.390811415723396	0.00157048525511418	0.189174282567811	0.255973497702698	0.463688478673889	0.22353828326906	0.0482586227791451	0.662415947995013	0.448936137843156	0.277148794327777	0.769937361663888	0.847263605665983	0.804575602535793	0.0670542767114024	0.125545507155569	0.00397806721704804	0.00112583948249126	0.272256360422855	0.847950310045748	0.7925779473058	0.860104930535959	0.399192748247304	0.0362832875533955	0.00159796915496435	0.00182308145299609	0.674551542994396	0.736276829037824	0.489281907834408	0.045008252507213	0.488120268333298	0.426363217645488	0.358069329408319	0.336913585950972	0.252743742353535	0.502880412016364	0.269453414272924	0.0883226999596698	0.502021890975008	0.167146891330512	0.0119053595867164	0.269497619060833	0.154726530110693	0.757636011383294	0.290880499356324	0.401343569776518	0.122970412252034	0.170870423801648	0.247839097395924	0.46349404773229	0.189872633470189	0.0453851602124353	0.559438944583474	0.365162998988083	0.247472021954779	0.715850352251957	0.756184161538973	0.736300751915368	0.00120780961468525	0.108117400122302	0.00591265655764534	0.0523941950943397	0.258901117135258	0.861307777803696	0.813551426518725	0.699658974687454	0.347710581296754	0.0122843617918384	0.0542704290301699	0.00144734263926316	0.71246688175991	0.687320296004931	0.493038052144336	0.0750898947852191	0.511503128966235	0.622940898922164	0.376355750063092	0.38483325114597	0.265364514619077	0.483804862099889	0.291224021629234	0.250431011465988	0.52547378899324	0.313073042535015	0.000967800711982437	0.389209890070746	0.2286492060642	0.616206361594341	0.332856223266538	0.529181258631904	0.214188158631393	0.198565616603384	0.233372561559129	0.538807085771237	0.184910385933469	0.0491711912572764	0.558320478385411	0.425138603249852	0.270008277718485	0.847260505916339	0.820969412098606	0.725373205224318	0.112950445572386	0.289427410596659	0.00518190863526743	0.128725966958909	0.207278653919381	0.839231587622649	0.844696165079882	0.699128199602087	0.465091269858729	0.0605093473023384	0.0794680168151126	0.00138999695752535	0.789646756686452	0.696726967680771	0.49105191506739	0.00146562523343247	0.455054955870286	0.694744225822394	0.244196700272371	0.486568373789405	0.3417729086242	0.427337394606527	0.210123436949371	0.405758559604358	0.446979261989604	0.522072267452724	0.000905424388963155	0.357772976096985	0.214456180471059	0.282068776263447	0.355207439195375	0.689025108389844	0.482645392079928	0.292480360752939	0.216909725034483	0.487457484515203	0.134712648422723	0.00124472814219865	0.490068943397718	0.457582133790095	0.312447380771595	0.477543863778384	0.607075457753013	0.738890750653342	0.114294079527055	0.408779177672152	0.00593131770340161	0.447371778263987	0.174783685051202	0.772570140089686	0.877120065925278	0.462075522724621	0.40261286729779	0.199704514091939	0.150302171546679	0.027467243761897	0.575937573924295	0.83459891153741	0.413047594642306	0.15067681691106	0.723495055223255	0.470674049884675	0.216055621730646	0.42971954838604	0.296036158765675	0.682952240241712	0.169199178399689	0.370432196850238	0.399289168740709	0.487594020676782	0.0451240681901841	0.432904505868702	0.248640818815478	0.368539015935413	0.424120684461193	0.466481614473446	0.379647671874505	0.400832818377913	0.196881340435939	0.368466406456462	0.128334069672952	0.0213010184198331	0.499310335359854	0.33271613713583	0.373300448253867	0.511541665951151	0.547047753804928	0.601709522796682	0.201918952854885	0.347149547940574	0.0169567982213324	0.18698418689676	0.161637755732126	0.658525818456005	0.822832076806919	0.467885234033392	0.382385738985612	0.136046300120725	0.156953578984053	0.0770876602726997	0.602816769317502	0.691659644037995	0.434793151468149	0.182204935917473	0.626237523846474	0.375372556641071	0.172613909067811	0.471799089571875	0.183102933512424	0.790100573820179	0.163141910635654	0.292579937733166	0.545591473051438	0.475609250674633	0.0506476301506924	0.371799724548349	0.164214799689514	0.403763959438439	0.464922933226141	0.55636094592872	0.405801522835625	0.354593308306467	0.373017825203185	0.247305787969865	0.00333339752795357	0.00468165144474902	0.618805175572532	0.310415480581395	0.471755741235051	0.62461202784603	0.529638434662411	0.555388016963254	0.307814182430609	0.396836849795807	0.00758393269181739	0.0935362875680593	0.16812801897491	0.684193023519215	0.704630985809564	0.565485538975001	0.563259716216603	0.00222303804537193	0.215779544250644	0.00166638663710401	0.660817390877147	0.682111096542382	0.423898369765553	0.204855086173802	0.59431917364016	0.483843206417157	0.15511256396878	0.409896550645572	0.238681586936475	0.565711491295158	0.162841573692227	0.425364348501379	0.526139903359625	0.438555942702083	0.00224845292977362	0.334025315300234	0.180126490404092	0.346592979680705	0.313608044685287	0.703061078324604	0.373358430199859	0.306432573280065	0.101180043641024	0.23997937223967	0.066821906801121	0.00108765933753828	0.291729649840329	0.239391514460621	0.346335002453316	0.396572797332959	0.466781807900898	0.462942584684777	0.265239601981666	0.265562739814568	0.0251628788285724	0.18197861280827	0.156346295170591	0.496634397786234	0.737426594151957	0.322064015946245	0.441924395150227	0.0933502158934539	0.197265905862403	0.0892261749977229	0.511618399616087	0.516629717836055	0.286386545212842	0.117820028357799	0.444147098520304	0.544367377899469	0.0772778148831804	0.0959598010793452	0.0687779626497545	0.482827742233838	0.42195568376795	0.228907221490472	0.491480749565962	0.432802430527786	0.0528824260571355	0.336519908109247	0.376860350849364	0.234064725319753	0.373459580156229	0.492029299219326	0.140362324040503	0.283252703731523	0.369611547903156	0.175585573207426	0.117003994533515	0.129536962033598	0.542030234418798	0.171008976634746	0.198704921467352	0.419761224796586	0.391412029545157	0.373631879519827	0.306148981211174	0.173275601621624	0.0252096158276161	0.178193169362286	0.412948717792561	0.605204655144307	0.545066288211573	0.510911860295358	0.3058140277426	0.00293413628405043	0.248195350613505	0.145534455911657	0.466610265220105	0.412947352635851	0.207472029414455	0.222001275838667	0.547391189986503	0.654047655136398	0.0661099285972548	0.124238454745582	0.0365763447359	0.425756289142421	0.399681517706433	0.249629472157229	0.52436733609594	0.420727439532051	0.0569778243187642	0.329973349099266	0.519929105010643	0.252875538557075	0.376946883711531	0.469050449397218	0.0959162115824972	0.336174988486688	0.376925229228895	0.151085163813269	0.110310464612973	0.145203903266392	0.596852832568891	0.153664045794048	0.157422809640115	0.416691138797666	0.370745997817577	0.297973498350762	0.286436263082959	0.150168784030392	0.0334250600591626	0.144709187286009	0.38469569455251	0.621234325022992	0.527890425122762	0.5539205884054	0.263803952877261	0.0157362224449119	0.224299211364869	0.155966163277405	0.601322508262223	0.450769674209859	0.259557584548136	0.199578634008635	0.345227282057941	0.460766313103532	0.0228181638921404	0.208759027322284	0.120870500654042	0.394344758028736	0.407321385367154	0.245852136421257	0.196602252636889	0.110817584051522	0.0751292155921777	0.188224696562132	0.375668818662726	0.024276518411093	0.231337909984624	0.570366249439551	0.121574941931326	0.0982232243822206	0.0319603501168593	0.0916597953573294	0.193215070146853	0.0845711857357598	0.192134239691112	0.211875056691504	0.142941174774454	0.3507039609161	0.332441534810207	0.177993645354152	0.336408962278348	0.00212464384231735	0.0464169111036891	0.821539253144127	0.205456480072942	0.374816740543203	0.528820263577788	0.157171220753615	0.166521642600335	0.00651256343771502	0.276307950973938	0.167229370756593	0.15416751720829	0.286004120594917	0.0867452898944515	0.209035808117279	0.219383468374602	0.389495226255113	0.0393737350133446	0.172268205520639	0.0015635874262188	0.40487847858327	0.429786006018045	0.284125845289587	0.225780095920491	0.142495807557444	0.0481624663969313	0.148055752371372	0.406019823194393	0.0646281172754163	0.118770461661332	0.621767244280508	0.189919283002111	0.119075896985137	0.0577103626251074	0.0013760660045994	0.193270239442393	0.0784461206166955	0.239310405845814	0.181424126031184	0.155286439419795	0.195364357513226	0.401932185444544	0.189993345978108	0.38750232435785	0.00249068823270141	0.0342679796293367	0.782499658944031	0.321128015376922	0.454810534066587	0.514320148439249	0.195040184104851	0.0549372456100061	0.03771099785557	0.290582002937405	0.129127483503889	0.250045100735158	0.234315319894241	0.135516577956829	0.163723385133829	0.175181270404931	0.343074732869705	0.00146641298488974	0.188068292150981	0.0869761506689533	0.203575082818278	0.431964429954372	0.37634386101435	0.199547554464753	0.178687329822343	0.0481854670005683	0.166429646147715	0.43499852037666	0.00094060131816214	0.191792152514071	0.534524458063504	0.222419735945261	0.057283410175724	0.0800023149667602	0.126281726044608	0.212577387925498	0.0752655172473344	0.0853626617256054	0.0506994933986763	0.176791476053868	0.464062735807601	0.409090552707471	0.263657974066677	0.557265149329499	0.0221215263925776	0.0143048404662241	0.67785107792006	0.268062594656603	0.522010808834749	0.371464056934758	0.140704832557521	0.150738246457027	0.069279796882018	0.25556167213934	0.169737911657748	0.00102959067595618	0.289601102902193	0.171098407793397	0.177738645056429	0.248776585631041	0.390475437123128	0.00112071822719365	0.175804841603702	0.113961730117713	0.382537525959586	0.325938779063861	0.230984130917102	0.324333972473403	0.273635793362044	0.133430003670473	0.094801387475416	0.286951341871901	0.137372738746166	0.189065280272559	0.530250948521766	0.167921703798921	0.235625833706725	0.00959691935430743	0.108882596679075	0.135287408603706	0.0825713976006458	0.357827431327639	0.229109177329552	0.113875951457605	0.451953472044007	0.386393582662841	0.253632787929381	0.392521714099451	0.131250828073737	0.011058375981318	0.558518490781899	0.350422075696296	0.303056137549948	0.412690689895573	0.300433702614535	0.163657584385312	0.0399746135772376	0.249489205688936	0.162041522385553	0.36109261146698	0.366112310396057	0.146918519723583	0.189570896737433	0.345676793188932	0.305994743483839	0.00168912533771702	0.0508693920924676	0.0312097770313483	0.21444923367087	0.255378196666323	0.158872339564828	0.208285376464435	0.326632703763985	0.23890584393387	0.0910748673842234	0.328061086842433	0.105991477971067	0.108826618126163	0.452281517609497	0.16979145294739	0.287384919918692	0.0012299061654449	0.114184675140469	0.183437566095332	0.00113148370498354	0.258613488877433	0.177144644456265	0.118744808075502	0.320146181197545	0.435572085873728	0.347626971199427	0.449090947047849	0.0977863987467796	0.051208892839396	0.267529399057661	0.464328592741953	0.075607917115844	0.28709119044483	0.316932588015127	0.202942463847066	0.00313390450765899	0.218812952659392	0.229596191258698	0.318987356474858	0.32457635389044	0.00108603808941295	0.161420541004354	0.0015848028759314	0.412562481208764	0.00230495822175235	0.0318735190280773	0.132668098625617	0.272779978958869	0.235836526080697	0.37538842568702	0.00144126104821931	0.41848631342091	0.302309681259124	0.0385142015517395	0.274897382450453	0.0028960814806923	0.00177059223912333	0.413026392942121	0.181382594939665	0.300992325869011	0.00217866919527812	0.16075196378932	0.00106843003843366	0.00186331927203518	0.0779759254007003	0.397198917276723	0.238724315444664	0.27036208579469	0.268627994462069	0.39180331328727	0.545030993822685	0.137559052232493	0.00276950183321424	0.141126359631048	0.766928661046392	0.23605583017386	0.249743131381634	0.00168955735645334	0.00154255246380498	0.0588868629437042	0.447246955756625	0.233173419579732	0.468949764044353	0.412918458642744	0.180984542414688	0.242875834777925	0.187296087192353	0.0844647456497712	0.00137374250361474	0.00111488205900962	0.076986266491939	0.00179476821484462	0.137059033713087	0.0422389451729118	0.252362189007966	0.41125159091111	0.244231842896902	0.130891837023647	0.551979476507473	0.117405443100522	0.00114491210244259	0.614654313518795	0.0779471952307203	0.196350882942452	0.00120348916166341	0.00133185390723165	0.284301040572485	0.0564389153465512	0.35326777584145	0.0688850695576255	0.081266221779346	0.286718442361234	0.439623278268016	0.278904447060436	0.481186095875898	0.00221239015158711	0.0410678951348039	0.621515221798106	0.518034451638433	0.260863898204737	0.116778206505555	0.321960129607556	0.205689111164542	0.0586935868088706	0.105876223771814	0.0267973435534951	0.00127521820163467	0.635215225765629	0.149636484601169	0.0716204390455301	0.301499278604471	0.364690305972903	0.00126779510885646	0.0432009135287569	0.0629329124577938	0.201577381140784	0.378172931347285	0.0984366576855321	0.306140170508671	0.189279445335711	0.159185311174705	0.106086188168692	0.377655947878229	0.00163324019044807	0.0831517890410895	0.491060538701699	0.0504282951645653	0.244868756579629	0.00102443829847035	0.23105842620824	0.109729739354861	0.067211137499564	0.496701215348217	0.0189848318881803	0.257130669468952	0.188614006294213	0.439835691729259	0.289413753836532	0.405891709314346	0.178513198945412	0.0260821299506763	0.511966709363995	0.474529741905455	0.193007365773727	0.0452516392255815	0.310486768962211	0.00211094927079331	0.0614726376708773	0.0588438579675508	0.194502471246664	0.482383820182641	0.264475048688283	0.0688888660666928	0.135826321219461	0.177786372032768	0.294886070981187	0.0307785376721794	0.00115584467619135	0.0618837784544124	0.312580614013007	0.284180380765349	0.15343603579513	0.41404911031178	0.247238144004182	0.201280929666556	0.0868544891030203	0.262338560428545	0.189359167796396	0.116517530849825	0.37506732176152	0.219668494950019	0.226049868399772	0.026077347800235	0.220348165782885	0.00128384395835362	0.0882020939220172	0.37570256969538	0.183880204568433	0.142932011741632	0.303542313952418	0.325521709578362	0.0487067216535123	0.447262254491301	0.118649926743713	0.00671476912948824	0.52111808668153	0.286016781244199	0.242435374357076	0.40821595703445	0.363190021253872	0.0947128328321371	0.0229232344552792	0.179518530862015	0.294201275749947	0.257241968374425	0.396132624040436	0.0987762760036272	0.227211981374117	0.170192495773449	0.379477335029033	0.033746153693194	0.105989982245509	0.0882786516921678	0.298170067748092	0.295814741371301	0.166507540853142	0.377769580883201	0.240860115367046	0.204072864870283	0.0267112368652435	0.254147110495963	0.14471101993157	0.218595630520834	0.316923682600992	0.206679370866723	0.22595667820765	0.00143932091928271	0.167180110055971	0.142599756236873	0.0717017069096199	0.326499803247071	0.187268701170623	0.164948120440445	0.301655301865252	0.354807237542534	0.233721694987499	0.353128665231696	0.087242954492944	0.0103350688097409	0.560495671647132	0.355842491455206	0.289839584648427	0.336926259779513	0.387759190718424	0.0986852329457678	0.0648470875266639	0.274029458516719	0.245075630929872	0.323157300331603	0.517744641859126	0.0797954153653854	0.201935294445463	0.343833597847171	0.411617903308233	0.0294714803053848	0.0820080827889505	0.135590915570081	0.188484812502552	0.319775637607645	0.204588796632105	0.326376694813524	0.187765993620808	0.192486553111243	0.0525473394095899	0.246094957241169	0.246663264045336	0.181681277141851	0.274809053772135	0.283010954381792	0.195563461486316	0.0618385159455505	0.202216947834536	0.115214303542558	0.12445844917056	0.373288264485717	0.160517884887069	0.231948758511742	0.391655589365473	0.198873271133889	0.275512281927676	0.53888756758504	0.0627617325567723	0.0257649797288196	0.517152909230148	0.393740650970142	0.438780337381561	0.533359186294252	0.412998925253887	0.101028303077782	0.080138675048882	0.427703224163276	0.342346775444793	0.26700303550191	0.384281184562471	0.0826429350683503	0.128882884105884	0.231183998107295	0.230053988792702	0.0338337391474331	0.0455094676490405	0.0496345438187718	0.249959115769003	0.325743221295133	0.147784034607826	0.157384410953589	0.227924930506443	0.228152397753676	0.0798647136566147	0.425717968006393	0.0860232145142494	0.0175337933166195	0.345218990070521	0.146396773395443	0.229784263298651	0.0387595223726875	0.163601768705695	0.119885402632675	0.0744327703095976	0.199125209736833	0.173387007794397	0.160308704374625	0.252113885600012	0.308136514874747	0.224219709645499	0.393584700038538	0.062490660828843	0.0632580129010118	0.585740780423051	0.551400100146577	0.168229242168457	0.291249855040311	0.334221821984644	0.1016741826808	0.0409362783308902	0.250653376288194	0.265522371165014	0.346411937508152	0.310463754289673	0.160797547384698	0.22218475209136	0.324405583495566	0.508565178677997	0.0847304392320398	0.220047420605721	0.0359909552119132	0.0832670683603536	0.372079261544256	0.513757054183204	0.253232395439052	0.105370528493562	0.138091602405655	0.00151108492340762	0.0818726589064266	0.183473843482474	0.302586105670135	0.434217028721506	0.301625859780875	0.122768192562044	0.0013192805220979	0.272126000100095	0.0387666602580825	0.142470145776779	0.561652532451037	0.0898101424044785	0.255281592870786	0.332134314573018	0.465598723715979	0.417152390830064	0.533408518870499	0.137427105017224	0.0209745830661726	0.432223631328479	0.463690599564439	0.451709718991648	0.637560060584214	0.243317480155512	0.378189174366803	0.00229182160030146	0.275712827503221	0.128885583136466	0.237079501861892	0.395850583472943	0.202513279854434	0.449922610809675	0.320174635297297	0.235232544881512	0.0188276370804347	0.337563194840313	0.00233051539635031	0.0364684026444356	0.59473878860277	0.400626263280869	0.200781616600417	0.0780870224884895	0.0642802686114667	0.00138077581340491	0.117305115259753	0.213972584898287	0.341885062737306	0.0348031376641864	0.308619413973187	0.264121589554547	0.0316019621059782	0.411145600217633	0.00216815098554695	0.205033363484342	0.408384445935978	0.0329362204352407	0.130285123105844	0.215412134340833	0.350025127726746	0.50510515946287	0.426313960325415	0.0723861827788407	0.0338511041047833	0.390245566276005	0.783419413121885	0.457024885301348	0.479189136745781	0.369059379869933	0.433904497762069	0.00223757456904649	0.412085609222877	0.0772715005826836	0.071629200634252	0.50958229495152	0.448034772789695	0.846710492441098	0.47857360819467	0.524953979944373	0.295926724065438	0.310414088030839	0.226084223923888	0.45129821616633	0.3056190980946	0.198251299110372	0.478689017272954	0.277486718098251	0.0180827068891221	0.331517642442345	0.281539096065969	0.553692173907299	0.299906554858887	0.481196668860166	0.167045707532399	0.167642887594676	0.217778567527866	0.481011692076112	0.15879588205727	0.0508890655490981	0.504828245194311	0.373698690461348	0.208646427334921	0.75400821324441	0.755000817853614	0.641302073289254	0.122325423784835	0.217980636385007	0.00938806027591199	0.20300013197718	0.247021181813767	0.782776161615196	0.793638254906044	0.636694663331459	0.397273517203639	0.0512320939097054	0.0924624510659637	0.0119957089218625	0.72485182571852	0.64775462393913	0.417687823872319	0.0205356760587383	0.194046352791065	0.354533386345818	0.0413030953382523	0.089878820868081	0.0896849966514443	0.263789977828302	0.269906308948304	0.172858404011516	0.356157008532309	0.254518705962013	0.207729829092646	0.0545599159422469	0.297192821792325	0.173537256097402	0.155092099135467	0.380415872673881	0.184312459533958	0.211645252620873	0.0187390836866378	0.170462814874641	0.138355245265378	0.0765489734936023	0.300711449771964	0.165481474326823	0.1624520747221	0.324813012977017	0.300251094714573	0.234804572635855	0.363887634707511	0.0769803873757282	0.0115518463496603	0.528951676757138	0.349329839696921	0.29158788647383	0.363867157362912	0.391341988365488	0.0895488105539995	0.0620509277953201	0.265553890743324	0.237653960523434	0.326966583103038	0.524695680768432	0.0719767412168703	0.207142780024107	0.421660497101781	0.536937275871475	0.070470171083098	0.184548559168425	0.0772597290904634	0.298992546756623	0.391028854359204	0.372335832052807	0.366829343253034	0.218266627565955	0.105067611014777	0.138226856615155	0.274369483216309	0.207352713502996	0.314024819149298	0.472563561086663	0.255333405547141	0.225179244510995	0.0558198014685719	0.211880211099314	0.0804443782156081	0.10786596391929	0.419460356132544	0.151975765362878	0.204771743253126	0.382175535944304	0.456277770874617	0.344350805802177	0.51632824906001	0.128832420968003	0.0203428077541966	0.450732637549219	0.393905169659215	0.408316962795328	0.577690395046806	0.326711831376532	0.263283613325481	0.020327647489655	0.202906718281932	0.118688432779969	0.248753229202108	0.361278597869752	0.212222861273152	0.316719508981043	0.198079381946936	0.313718815414853	0.0304775598645112	0.108911568657512	0.0844311920814054	0.286169049879308	0.251839854459437	0.183529953836702	0.367333507793533	0.271244267980931	0.197152807241903	0.0819138956058656	0.301871892551563	0.167298146231213	0.112989467698767	0.413421582527963	0.184753332820713	0.223039555525278	0.027284719405673	0.140442615803454	0.129682220893666	0.0821925704542471	0.304833240782143	0.170963961904168	0.167990673135347	0.372829092691536	0.32003386450363	0.19701648023025	0.400785923905503	0.0826117406194221	0.0179090105899807	0.526506320512306	0.359406788433445	0.275773775705846	0.359170587813467	0.355765918600149	0.113913207420863	0.0437711947624844	0.234904489499235	0.231310893162168	0.308898439146134	0.475491821333377	0.0849313717798047	0.201155956173612	0.486470547054197	0.543524604335346	0.228968946445839	0.0450661345863102	0.123558303190595	0.619115491624197	0.422396543455095	0.120637075678985	0.704826992671055	0.338468083329232	0.0235303606646878	0.376097329710995	0.344242216750291	0.569332813256146	0.323029095927169	0.202010811342667	0.00139013456091887	0.228757451260824	0.214323685349408	0.424966774180506	0.0888315786282652	0.031967809086653	0.638840791041697	0.332180729925652	0.123080282020204	0.752154698922529	0.781713682761352	0.382485243539359	0.150769414755293	0.272146575303941	0.00568595338813777	0.102689861503313	0.286408100158695	0.663177117150109	0.891536685675512	0.611548365210113	0.456030880790118	0.00120381672965127	0.10481604357543	0.0258155509262794	0.755891902584809	0.799939870167317	0.372701617823567	0.0607233208917499	0.218560254682267	0.343790450361588	0.0329838124696285	0.137049900386461	0.0843218711494439	0.308708823165504	0.260992991765532	0.22683939447034	0.332612989532906	0.278473275576189	0.167131008500061	0.100470851676291	0.305994462014429	0.120814162326967	0.131983361684409	0.495123431607118	0.17535742924041	0.249534324363958	0.0314844964020021	0.142733456052741	0.130139764345766	0.0868056400696821	0.29871502038055	0.189310822913016	0.177972437133955	0.382926826323475	0.414314410960952	0.250072762585905	0.340871460823247	0.118969261592267	0.0214510943873994	0.501268036392956	0.379228243328153	0.261846767637567	0.378919803358291	0.354607339849455	0.142835245982762	0.0370698268762664	0.223945318543143	0.185052237714354	0.333041966824164	0.41395902409011	0.104005541018634	0.200759873811507	0.222891685296761	0.322644205560679	0.0175942265074275	0.0897845243068624	0.0621417149102107	0.263635609785064	0.260083394548577	0.192641908115096	0.19983018796256	0.236239596420694	0.200667532048163	0.104965410194914	0.35609176856476	0.118810836580445	0.0924423276027744	0.448310549418072	0.160096453567311	0.229182944706076	0.0258556408876902	0.142549155576119	0.149567819658179	0.0674899720345806	0.223598844926653	0.146500909789794	0.173780964472085	0.34202775071356	0.354906242225055	0.242575576779343	0.340252449873675	0.0995686079541243	0.0341486689840106	0.525733100371991	0.424998327067677	0.204516576321486	0.303138454660533	0.394379086824752	0.141384172040375	0.0315562935029259	0.230656689789527	0.190161776496756	0.329400000021264	0.411478466409071	0.11048283246881	0.185453006799391	0.218489423699523	0.343632234361094	0.00192871704427658	0.0671431674800304	0.0529276310272853	0.226378143313261	0.239782447320409	0.206221223422662	0.180012316278737	0.279008198079156	0.205157129821981	0.0983737153047939	0.35718543090449	0.085083638879172	0.0673430181271997	0.462389839607057	0.145427387782443	0.245352053927072	0.0010536263857941	0.1342684435018	0.158631231133664	0.0554469469383077	0.249478051783501	0.161541754112225	0.196117929482342	0.303183355247359	0.327291562561107	0.260184456599493	0.358823564638035	0.114254285592051	0.0311974702601472	0.468291388630672	0.457478238283885	0.201641872855913	0.272960993979071	0.384838538801844	0.152136252716491	0.0314416495587317	0.204380368524911	0.210890867951387	0.300305632612839	0.381356849067139	0.103581644470866	0.19037973431472	0.437429673122822	0.588436038525562	0.0733534480045278	0.132175786662179	0.0706077691035632	0.442573501306516	0.416410544817157	0.246727897369206	0.499035884296815	0.43120999788478	0.0585329102056769	0.305175457274796	0.389718289962535	0.233661841422976	0.34702324904831	0.44475997848775	0.139806559379182	0.30687609640295	0.342493536441904	0.186813245992407	0.0952432484429344	0.116650258301333	0.528966174235821	0.164743610303874	0.172615274743223	0.428695352432284	0.386519626636991	0.346625882261036	0.33461791295133	0.150481917263122	0.0307337254297095	0.140655514398854	0.44373582623489	0.594755542236849	0.548216816861034	0.494044234106754	0.299095375361505	0.00509241773373025	0.266660720752437	0.151035877163318	0.534609321920434	0.393488220156748	0.236723525320774	0.230098336692725	0.473409185100402	0.486136653156287	0.291331660229139	0.29812993067187	0.210239019379119	0.521130486528644	0.33331421309219	0.122501557867915	0.545521640185125	0.251344351843203	0.0202187397520609	0.284793845381692	0.259524000262855	0.601452222289263	0.285389035560929	0.37702510190538	0.115084892844271	0.194839581361952	0.219011314030126	0.459538545220843	0.176259192993026	0.0410320758401323	0.550816474316395	0.36943253451369	0.200767958576803	0.754232882828511	0.7919196278763	0.603560908882801	0.1128628780001	0.192737557561954	0.012602807679816	0.0802044435477357	0.232997606030041	0.782186019126763	0.844942603932869	0.640008274258484	0.410237351393273	0.0416244052429592	0.0906733741920533	0.0172004438424238	0.72247823098095	0.653670557909659	0.424359381704566	0.0315949452717062	0.28375516517814	0.399882080000919	0.0283679473103328	0.155412934400015	0.0779265337844587	0.337514020686574	0.38359907034343	0.256803647871111	0.30111416609656	0.245496838514078	0.100838894556074	0.126063403006942	0.330644305025677	0.107163771281708	0.174117651227831	0.482151916302669	0.190334924529475	0.164141504185756	0.0601755682045261	0.120762685481994	0.128835062269799	0.0974150180827102	0.265833158420839	0.157162358448138	0.154013772630271	0.377620932049381	0.39170913306431	0.2680253744156	0.447269677220876	0.0983334625721869	0.0191387529605902	0.574488613045249	0.351224004908342	0.353422691582348	0.478969686841687	0.284609251316299	0.196960999127275	0.0391031648744507	0.25061349455723	0.153315058838573	0.279216022287298	0.324951450736799	0.148365880093158	0.22082672778471	0.226802447501811	0.323390021095542	0.00130300793055632	0.0454947533317783	0.0621111853742337	0.191264788485806	0.211541802144066	0.212612489596018	0.183049774934348	0.318905555295936	0.232308964075189	0.0888320677152959	0.376227749323505	0.0593151591523893	0.0439931227892397	0.464722861063872	0.13833004818991	0.261974697107108	0.00153106508292791	0.154055141501643	0.182320898724311	0.0437092755241013	0.273968322642948	0.182914790568513	0.189313026938224	0.280077315798369	0.324047341921417	0.255433123285669	0.359458104574135	0.129018552769227	0.035214984910673	0.48283237823944	0.480169106269066	0.243799046848129	0.254785841595115	0.366576695142101	0.171501348384181	0.0417712842975478	0.176910703348281	0.181646152138819	0.328128677371887	0.350478044841161	0.129941199876164	0.201040610204393	0.321382487741424	0.373234041078213	0.025049365645987	0.166772600960878	0.0898889248590757	0.341524560080782	0.38654040629874	0.309294972435956	0.282388393830731	0.237178294456929	0.0855373136132852	0.16174679620098	0.363689115122155	0.0626578801736167	0.16573245862418	0.537566707655971	0.177577133020104	0.124575723345321	0.0569601609573963	0.0760619693815952	0.154973504759869	0.0792990176891287	0.258029263967627	0.158173562914442	0.142525255905928	0.326852372147346	0.395518692719679	0.253279118427558	0.387297077072564	0.0277130535209431	0.024208540922354	0.634131656136667	0.279589919411914	0.39383500913475	0.466604588943172	0.224269679823787	0.172998332316996	0.0380626704795358	0.289051418720214	0.157243186117765	0.252224437811722	0.323715797597931	0.152203253243848	0.193405346771997	0.407381602910736	0.506670095657038	0.058476851237483	0.204958233280731	0.107825507942907	0.414977523362791	0.317594055484218	0.321086359792493	0.378014109337052	0.275715892781034	0.084396587509725	0.18962017999294	0.27350891620331	0.166999988497995	0.239390076883279	0.538704132915555	0.228320427273668	0.245977993555208	0.0791287488230446	0.169382913145307	0.135864894265652	0.0895404338851438	0.361141685358025	0.178544592476416	0.227800265839364	0.449511810084056	0.456182710408946	0.359256161830615	0.436742814928568	0.151714002595397	0.0190383790416223	0.451945659554831	0.305293346729409	0.414747076547349	0.573037177617159	0.37629329437094	0.269497064997411	0.0480162882284791	0.194608239546671	0.117554687118799	0.328802850147735	0.378257833522223	0.207567899652708	0.219269444880417	0.514427921240371	0.42876557331541	0.329857290551884	0.345907845219342	0.218942761431864	0.449507059624652	0.293589087973736	0.102669694828409	0.511827339745451	0.181489880338891	0.0177764605882871	0.258688118195601	0.185984340760015	0.745823198656706	0.301324404253503	0.364875525090629	0.084277022895372	0.181151257723443	0.244924797044762	0.455991926717581	0.202674518410547	0.0524112963025104	0.599491331761503	0.400960852140884	0.243010520987673	0.682849386129235	0.81403660604609	0.671484999007382	0.0508074127643658	0.125190662266067	0.00363700352323139	0.0527248616065283	0.219561117881973	0.859721592956545	0.815422170267241	0.744196947424837	0.371449458826932	0.0191542634828808	0.0396766011364943	0.00116055719673269	0.711004433232968	0.681177866616785	0.459648914898712	0.045459328342656	0.390673220621171	0.569534894777167	0.0688244799392934	0.184828619080498	0.0879763695858099	0.37834283661349	0.346369946030888	0.318909557715366	0.361307886157834	0.267286869077778	0.0879573967189757	0.175946585591256	0.271414283136555	0.203152640051988	0.287520038147934	0.527474447002276	0.222774929879988	0.23259588244084	0.0698563034231854	0.200052462970532	0.109618002518745	0.0958814649117061	0.389591970626779	0.154188056568215	0.236249575477082	0.379559852462983	0.445259510634093	0.343814524128562	0.457750696193605	0.135794704752318	0.0170212196139853	0.466654102823778	0.341469374622278	0.407760122996167	0.597177940035041	0.344991933451899	0.268731666272385	0.0399784575663257	0.179951737152521	0.122146545138143	0.239517256844655	0.403999820812169	0.214512016760924	0.24979161807838	0.635310829677305	0.471549210756045	0.147218263667916	0.428686536138156	0.235748732327008	0.719633261263521	0.166330046922968	0.337285641471627	0.475527434685033	0.455045586297354	0.0383032093929583	0.329039786707461	0.225563343260196	0.306845271178598	0.39016629056797	0.593066347793826	0.365018000469332	0.426152097843437	0.195491655607955	0.316094778907541	0.0913960823856979	0.0197297801676034	0.50006845994826	0.30234358806756	0.391395052795072	0.488959998339409	0.497569193003133	0.568050979312772	0.248923538655084	0.357317919976452	0.0144827434754987	0.136945412052201	0.155284014875544	0.585309737610519	0.812850846291302	0.490137323372482	0.416360383367295	0.104733801394222	0.181785531904328	0.0555233998222005	0.571488895851673	0.629862656465681	0.369359759995752	0.183419774984249	0.285044054968665	0.388094750035995	0.0291356048163842	0.176062678050157	0.0854841282422583	0.389745063258262	0.402493331223708	0.333592364240738	0.237437855838371	0.187357999524684	0.0751813471669781	0.186264403551331	0.385329131165412	0.072572063863598	0.16532065014484	0.584797264776172	0.160598816799632	0.130624590734946	0.0329000716882466	0.0709239295570951	0.17013910224705	0.0740051112471646	0.253404730624647	0.195673447756096	0.166524653370367	0.287829117879086	0.396357435605321	0.22887536066485	0.384842883597747	0.00152735492340736	0.0325070700883096	0.728555540027207	0.263787610798064	0.416960664287307	0.487376340642311	0.190315949390367	0.172533686758975	0.0225660039685914	0.277837459086964	0.149194645736676	0.238279318397022	0.279363816366098	0.141130581426277	0.205670020324424	0.541188101273182	0.495506019679169	0.122631767777293	0.361528688884247	0.213504981876363	0.613414237558356	0.181313503548185	0.350805468322912	0.433389072013144	0.42534016562015	0.0291693768046333	0.325944174677116	0.181265009174669	0.304159401562762	0.344013427438391	0.68281294072441	0.360760286560997	0.368142268684328	0.158629444374853	0.252904417289546	0.0636103928049187	0.0224621376371906	0.378590678118789	0.245769109328426	0.323500957439771	0.483591200153288	0.471340657567447	0.50007173622829	0.258241978606691	0.301752586706857	0.0174473779429462	0.208608838086762	0.164520011531451	0.541784634641838	0.789801277729886	0.44962102462765	0.394369907428629	0.0788738311625494	0.171662134340458	0.0848095512742858	0.552225729737567	0.567840274463459	0.303181717217409	0.209403769489675	0.345166360742881	0.536243087112184	0.0830362417974092	0.203914937264877	0.0406572161892529	0.0994935694546039	0.395026733000268	0.452249402768578	0.262934201364608	0.122761767511658	0.103350164831758	0.0010400747470506	0.128537661323309	0.176645864092336	0.297055416297125	0.417074120537986	0.333780359056026	0.148150667871294	0.0347884162574294	0.268842670262132	0.0364821422648678	0.127014712808037	0.526516795567132	0.0988145355885778	0.23547595410465	0.321030234065277	0.473777374477976	0.369130334044018	0.541295581158138	0.146413366879638	0.0231600760369157	0.429554717805112	0.416890245304454	0.476157411656355	0.616739365173582	0.280088742133287	0.305202031529788	0.00145850458691823	0.270683318973722	0.117705080370714	0.241940230960463	0.411499909430691	0.252691664808501	0.425739232042382	0.251622630195786	0.395786139270275	0.0327134358404267	0.147087466917855	0.0931852219343629	0.367982540515121	0.30069487571725	0.235823235244017	0.337278924880688	0.314288083243022	0.110793863979848	0.124695084574251	0.287929144989444	0.116518176721537	0.175392679282508	0.498392024097758	0.182026305237929	0.214758902131341	0.0384023972532609	0.131423696268843	0.141550507033429	0.0860134900620838	0.348912307210075	0.197490254448538	0.166909450930275	0.400699591221916	0.405007847050254	0.298645858680981	0.401900008771749	0.129357700509389	0.0205496293853487	0.506115335487582	0.308039579457083	0.304192076373427	0.417165237726307	0.33244810297774	0.178686226896787	0.0451871338088887	0.243758374558372	0.161173840808888	0.354282452405998	0.382278042171714	0.139207796412221	0.174547055332576	0.458792049099529	0.67151919156037	0.256341657077069	0.469897244693584	0.312248516200875	0.427995241171744	0.207743244595439	0.396439012629363	0.444217569892721	0.550340144911452	0.00914003449031021	0.351749288437386	0.205705041212524	0.278242371352796	0.339634450289165	0.674619629180569	0.454846379371846	0.248648027193258	0.226073887935685	0.504850566379365	0.137210887601993	0.0177414554437577	0.468845579933596	0.440103383124406	0.290659627294633	0.512689278275515	0.586196911219026	0.72747783875039	0.102197627940226	0.396498010402284	0.00532964051536831	0.411195698704433	0.158510934155278	0.791826823179674	0.878617867259467	0.457144561476178	0.426149033822581	0.167282537283204	0.138292489182526	0.028192719569564	0.603427997022948	0.827851265977862	0.409879084467281	0.146272033052487	0.251447613255829	0.322951964846716	0.000961627233469183	0.00786548888111569	0.0697444960267051	0.155509290121123	0.198945871861679	0.199400607696412	0.169823524462599	0.345055621470862	0.252282967743739	0.0823941403437176	0.401761500527868	0.0594974263994223	0.0011145837869601	0.457932594557994	0.0885063987388435	0.275091522167556	0.00156407405308949	0.172298800998732	0.229595303429817	0.0463944802933395	0.285318488859985	0.184028879197494	0.160302454015251	0.292624642607783	0.342486985716783	0.274700081581041	0.380779687456618	0.129208479562318	0.0350878601623061	0.494865959289262	0.517004651200193	0.205430041165422	0.225738038607711	0.318419630912087	0.17261125043216	0.0417221602120081	0.18638366101837	0.18656766964759	0.333176083031775	0.377877910205489	0.150851591919712	0.222722494513339	0.161379434180666	0.356160572730675	0.0356748154043861	0.0560408985909978	0.126106654414989	0.33801834971959	0.259280947921409	0.213739545895205	0.302985861389638	0.219996381974498	0.196722477387674	0.0745429204521695	0.21750765968328	0.212181003536716	0.152521972946511	0.282859728442991	0.243893149325349	0.201735031894172	0.0346381396746095	0.251301740061608	0.0819216203677642	0.126336356847529	0.376983993937833	0.182335996258707	0.157450047257131	0.359372649174223	0.244275483193368	0.295686825795419	0.288096540589457	0.0900366377490525	0.0240846308230682	0.495831901088939	0.331599330046408	0.241470695778134	0.398068148434263	0.352648498369485	0.0967842292874818	0.0779419438626682	0.361498029654308	0.327668645448525	0.394681599807994	0.526730210769888	0.0628060878541701	0.178422831645697	0.496779740074325	0.609154223051159	0.07903783565682	0.14989909638325	0.0452066793953906	0.427262999709759	0.429846722115281	0.236862985777412	0.52721783475461	0.416955629488088	0.0617646248418397	0.307980707427755	0.478340004056071	0.253558909589766	0.350646510329856	0.438447518138464	0.123356611607231	0.314290429414181	0.356853871156344	0.182438487618598	0.103178026178066	0.116932658578731	0.536468136977179	0.155507787358781	0.169704495504708	0.410908987322691	0.381799010083783	0.3259858247003	0.315762802431894	0.160787823546064	0.0404151764475812	0.128974245995956	0.413890995468011	0.552971104063952	0.569452080479828	0.508117072468412	0.284744045242782	0.00844174059827472	0.269381961247388	0.195702527189971	0.568897242986268	0.448465820617274	0.256853276718146	0.212966159120874	0.514558840413616	0.634590008299377	0.0622798984574493	0.146226904790298	0.0339847618556057	0.428570372550543	0.360522543022184	0.241343342141753	0.488523304302766	0.416014726700386	0.0584251107633733	0.321760695315969	0.493884079240504	0.256720472115002	0.369559271028074	0.461114363468875	0.105991572431408	0.308278607831529	0.336677532628378	0.150641400659388	0.103596237146775	0.12412197297824	0.552277579006148	0.160876178580758	0.165880685875886	0.425724185146357	0.379372913980235	0.291857534655516	0.292555688649965	0.174810961776516	0.032466762287582	0.139481540653504	0.386889610803669	0.573773092137548	0.557602200304378	0.47532796103909	0.293595311293003	0.0126775667423831	0.247093479159169	0.170293212682139	0.571318707962963	0.474283971655178	0.273830877275341	0.182527572890922	0.631344855699547	0.396210428962205	0.148853217156844	0.410120822601314	0.159084088909103	0.753434596276499	0.2125910843584	0.262146471351018	0.495770598701526	0.427167134480793	0.0529408925098093	0.316779742340805	0.212464367971679	0.343442967295781	0.402399161379888	0.492788161411499	0.35669776127494	0.312052701810142	0.31383052185296	0.215739927239709	0.012377887901265	0.0233052877063551	0.589516532760228	0.281360818922521	0.431780325951391	0.593459800632377	0.458074984301721	0.530257441540533	0.327090294103072	0.331482430574125	0.0104713959516705	0.153177001907893	0.229361574281266	0.596080335341641	0.661979676130808	0.517957825245397	0.451094698594052	0.00352100367298139	0.239072426250494	0.0259031289589762	0.579276835456572	0.635171880861281	0.330828725187748	0.211318355773411	0.704027908975228	0.480753667498913	0.187713876939797	0.432346277471391	0.271514781820626	0.70309803236715	0.191828108369838	0.382108645296978	0.4478645353608	0.455899888433878	0.0433331458145561	0.393076563599864	0.239131670276649	0.335167514604317	0.437258892860077	0.530998164176305	0.371184746788216	0.451995369025248	0.205713719394483	0.351706146226202	0.120206756719608	0.0226436371797727	0.528868711760433	0.338319965224727	0.390793565840135	0.502547039403321	0.52863610962312	0.574788058869744	0.215215053248841	0.362124197377534	0.0131534462167685	0.152398576822789	0.14902740238086	0.666917160287436	0.813281824215707	0.505762538962929	0.387505851627741	0.137982243577052	0.198011719722068	0.0785818585705795	0.608550844273893	0.685457435851909	0.374491070483587	0.188208557163306	0.375159818001428	0.543257525016591	0.0751858178915184	0.167731993255637	0.0669935993543846	0.166135370386297	0.386637934138506	0.385832635990068	0.373074631140875	0.152428224425162	0.0838919507208965	0.0151278883168368	0.180751790993436	0.188940226089794	0.298640467433936	0.400822613234042	0.297914320879984	0.20579978510034	0.0595353442438131	0.197069367032803	0.0657543513358821	0.122201319716646	0.462806822424056	0.158273663794592	0.243897828992051	0.365464387756364	0.452066342419908	0.301142123043088	0.531515632859006	0.136499197287961	0.0248277301325874	0.410723120114815	0.399309524952629	0.434362103478382	0.586860252946813	0.241719447300943	0.298884344473563	0.0088463792811777	0.264013992810193	0.103115388479769	0.256957694410499	0.351910683745286	0.222172366787973	0.394768008112594	-149.20593826817	-148.788324828545	-186.427557299641	-177.632001118971	-194.068431422882	-179.417122355863	-175.345001934599	-181.157560176456	-145.740890083422	-118.55860031385	-122.916431240127	-57.945167550417	-53.0211698870723	-48.7834836943851	-67.9841652999579	-49.9360031940662	-40.566673664158	-38.339711207647	-45.4055088346833	-51.7438914012725	-54.9498082961718	-56.9455093027737	-35.1601713634999	-73.2557547297667	-55.5929170251773	-169.601908782992	-55.6192422191687	-83.2694061542369	-56.0038584417182	-165.300424722034	-63.4091437723371	-50.3837437259767	-47.4426079643335	-116.172519590247	-170.903690104244	-63.6665241002387	-47.8410726568882	-62.5572251036781	-92.7307560719143	-175.926776236942	-89.0555988816887	-166.185785980181	-60.7216666091526	-149.435521149855	-74.478512258582	-71.0031255816389	-179.32864666315	-44.921061766791	-58.661540616485	-118.3447400242	-120.308652251411	-158.904146064199	-174.484495766359	-75.7519441554797	502.322956956389	635.923645743021	576.313218020574	610.73025128629	653.317224908368	687.173636275463	703.373855194296	707.411969822973	676.070242928793	683.842122844946	670.389575616417	517.977839195207	500.153092703311	494.173913113556	553.051685040954	465.819353719821	415.430276209079	385.371890338222	433.900260344865	497.25328848536	507.280926925511	541.817063030089	464.057292091231	528.279124061599	478.69311836281	666.493111884131	513.907746029467	605.120625144146	520.084363242016	605.133733741243	538.426027028552	496.664091789435	474.702277960136	678.087847113625	634.659687476976	559.498120110236	470.014304651979	550.967599426589	625.789057300387	612.591170903325	616.386064506725	686.322184892992	537.877264387088	679.988848573001	538.360835614102	567.210827695509	682.722000923092	455.058669213347	526.05422209877	679.777686495863	673.655850699052	711.253959320011	699.224483489227	556.768875289918	0	0	-0.0850846745455707	0.143058609192491	0	0	-0.0767830028984903	0	0	0	0.194801835109735	0	0	0	0	0	0.0959716108854188	0	-0.352270641295664	0	0	-0.527709985442337	0	0	0	0	0	-0.138889013473022	0.0657716369027109	-0.0918558562868877	0	0	0	0.00543710094507582	-0.23006503485061	0	0	0	-0.255868298135016	-0.288816653574605	0	0	0	0	0	0	0.00174483670199735	0	0	0	-0.241761674864875	0	0	0	0	0	0	0	-404.004306159708	150.478362741576	0.685736571298912	0.00813257575757576	0.5245
6300	0.46833218313697	0.654290141397017	0.171472954426939	0.00233579709925148	0.00149859533123214	0.43558406182045	0.33548752230122	0.0957555084112061	0.874981036930317	0.419078480572803	0.00156057557705878	0.423584620103712	0.499326176457942	0.490093240718756	0.267258134560031	0.0647974279477975	0.00132878689262982	0.182393508936788	0.179782143649319	0.141919964972267	0.00116113187062588	0.143708304347287	0.557256928005286	0.16284961332766	0.1078385009688	0.689298566917093	0.442850284425637	0.0289643119597687	0.00185239556658828	0.380719003415968	0.00776838890717019	0.0537391592814333	0.168751858596757	0.570384028807054	0.876663033134934	0.707157858741839	0.169819458784412	0.00375043200355729	0.00137067759208556	0.0460018091545066	0.998768062398977	0.642919619675034	0.264577692413376	0.00148978006146423	0.516214844995458	0.640448086582003	0.217118217357535	0.053970180906046	0.116713634358316	0.683628558608822	0.428383859819182	0.112719235630144	0.707865586426404	0.374576654433135	0.0620539005303039	0.322287726060702	0.436278209386811	0.257495177523028	0.342373742471531	0.474661817431266	0.0012295250551991	0.320344473079199	0.357906987228811	0.176216010527562	0.0869763746241083	0.00136209170004308	0.565846226333167	0.336741638865705	0.130039796830206	0.438511897899121	0.777723275421558	0.421019507211584	0.34911999446381	0.132240325439921	0.00549134259237481	0.0903186611584277	0.424947055542439	0.591812184770699	0.900088020093372	0.523510090405359	0.421394359252593	0.00200224925688021	0.278143930673772	0.00124139050735163	0.525797568560562	0.882126697886335	0.26788543679019	0.191724338371398	0.507015027569938	0.395777272206913	0.357941248236803	0.416036005498117	0.23926829437386	0.555438798285782	0.261627013978709	0.131864521753694	0.520056200698855	0.198837897408978	0.00117565317246281	0.186279977959353	0.204153353684775	0.998222219263583	0.260238202473119	0.390811415723396	0.00150719056024477	0.189174282567811	0.246659358256564	0.463688478673889	0.232117800425327	0.0482586227791451	0.608818168911614	0.448936137843156	0.277148794327777	0.796914024944073	0.847263605665983	0.804168030786673	0.0721990537789119	0.140898883407722	0.00457875825324022	0.00112531712715607	0.272256360422855	0.847950310045748	0.7925779473058	0.860104930535959	0.399192748247304	0.0353556928553007	0.00159796915496435	0.0015699034315351	0.674551542994396	0.736276829037824	0.489281907834408	0.048007456062181	0.488120268333298	0.426363217645488	0.358069329408319	0.335942083622178	0.252743742353535	0.489959880134653	0.269453414272924	0.0883226999596698	0.502021890975008	0.167146891330512	0.0119053595867164	0.261402344402782	0.154726530110693	0.757636011383294	0.290880499356324	0.401343569776518	0.110966613350477	0.170870423801648	0.238666754250393	0.46349404773229	0.208527921033123	0.0453851602124353	0.563810348909555	0.365162998988083	0.247472021954779	0.746337878700187	0.756184161538973	0.714062312014614	0.00137315169650169	0.111640905769716	0.00695486362358548	0.0511511031889081	0.258901117135258	0.861307777803696	0.813551426518725	0.699658974687454	0.347710581296754	0.0156786328473216	0.0542704290301699	0.00136254603468221	0.71246688175991	0.687320296004931	0.493038052144336	0.0728110193720975	0.511503128966235	0.622940898922164	0.376355750063092	0.38915862442548	0.265364514619077	0.500278601030853	0.291224021629234	0.250431011465988	0.52547378899324	0.313073042535015	0.000967800711982437	0.380608673685879	0.2286492060642	0.616206361594341	0.332856223266538	0.529181258631904	0.202736659658206	0.198565616603384	0.233184577441243	0.538807085771237	0.198694711010105	0.0491711912572764	0.540888144547875	0.425138603249852	0.270008277718485	0.853110510498359	0.820969412098606	0.699385924255226	0.0944936615543633	0.273746314820947	0.00741976959841164	0.117788831301484	0.207278653919381	0.839231587622649	0.844696165079882	0.699128199602087	0.465091269858729	0.05870617998419	0.0794680168151126	0.00152102995543686	0.789646756686452	0.696726967680771	0.49105191506739	0.00135667535928069	0.455054955870286	0.694744225822394	0.244196700272371	0.473175352154924	0.3417729086242	0.43178519456857	0.210123436949371	0.405758559604358	0.446979261989604	0.522072267452724	0.000905424388963155	0.336156098788319	0.214456180471059	0.282068776263447	0.355207439195375	0.689025108389844	0.510006094737204	0.292480360752939	0.212080592149442	0.487457484515203	0.130246406962078	0.00124472814219865	0.418517025707514	0.457582133790095	0.312447380771595	0.51652648068017	0.607075457753013	0.728276053977668	0.12243496880147	0.411023741513738	0.00614207246863851	0.449736384443791	0.174783685051202	0.772570140089686	0.877120065925278	0.462075522724621	0.40261286729779	0.156301269328013	0.150302171546679	0.0249208316826694	0.575937573924295	0.83459891153741	0.413047594642306	0.155926486603151	0.723495055223255	0.470674049884675	0.216055621730646	0.396628592127585	0.296036158765675	0.671868125726288	0.169199178399689	0.370432196850238	0.399289168740709	0.487594020676782	0.0451240681901841	0.433561336747047	0.248640818815478	0.368539015935413	0.424120684461193	0.466481614473446	0.414734517054457	0.400832818377913	0.174929808425265	0.368466406456462	0.111251848006231	0.0213010184198331	0.488133501963675	0.33271613713583	0.373300448253867	0.506705804700503	0.547047753804928	0.568877861979849	0.221267358934008	0.365785969979423	0.0156576713365208	0.160000806769649	0.161637755732126	0.658525818456005	0.822832076806919	0.467885234033392	0.382385738985612	0.148580610344098	0.156953578984053	0.0660684367715934	0.602816769317502	0.691659644037995	0.434793151468149	0.194906126885533	0.626237523846474	0.375372556641071	0.172613909067811	0.44478181581813	0.183102933512424	0.786561583159618	0.163141910635654	0.292579937733166	0.545591473051438	0.475609250674633	0.0506476301506924	0.398430384568249	0.164214799689514	0.403763959438439	0.464922933226141	0.55636094592872	0.386605187160696	0.354593308306467	0.367358191089842	0.247305787969865	0.00283593685315805	0.00468165144474902	0.613927128389236	0.310415480581395	0.471755741235051	0.619033148278037	0.529638434662411	0.566506461470368	0.268828627669293	0.413380102673086	0.00930772855816486	0.0982338355116316	0.16812801897491	0.684193023519215	0.704630985809564	0.565485538975001	0.563259716216603	0.00218720752569125	0.215779544250644	0.0020196652048657	0.660817390877147	0.682111096542382	0.423898369765553	0.19402474062565	0.59431917364016	0.483843206417157	0.15511256396878	0.418426669382737	0.238681586936475	0.557769022805386	0.162841573692227	0.425364348501379	0.526139903359625	0.438555942702083	0.00224845292977362	0.337473204242607	0.180126490404092	0.346592979680705	0.313608044685287	0.703061078324604	0.342987312674816	0.306432573280065	0.106788610139894	0.23997937223967	0.0649666589033149	0.00108765933753828	0.298405283296591	0.239391514460621	0.346335002453316	0.423328768182087	0.466781807900898	0.491517491021245	0.256958535626248	0.263363112264539	0.0211733020597723	0.175159977428654	0.156346295170591	0.496634397786234	0.737426594151957	0.322064015946245	0.441924395150227	0.0960747938062213	0.197265905862403	0.0994476305224016	0.511618399616087	0.516629717836055	0.286386545212842	0.11037570428339	0.444147098520304	0.544367377899469	0.0772778148831804	0.101799277468531	0.0687779626497545	0.460618087449989	0.42195568376795	0.228907221490472	0.491480749565962	0.432802430527786	0.0528824260571355	0.315606911344708	0.376860350849364	0.234064725319753	0.373459580156229	0.492029299219326	0.126509998242259	0.283252703731523	0.372005458440704	0.175585573207426	0.11359707116012	0.129536962033598	0.552874221869048	0.171008976634746	0.198704921467352	0.4513683858527	0.391412029545157	0.385016731592186	0.294958777103919	0.170946070212157	0.030720037276419	0.154181471728042	0.412948717792561	0.605204655144307	0.545066288211573	0.510911860295358	0.3058140277426	0.00264551332570557	0.248195350613505	0.166735516031478	0.466610265220105	0.412947352635851	0.207472029414455	0.208242236407027	0.547391189986503	0.654047655136398	0.0661099285972548	0.113010961081305	0.0365763447359	0.461328232584199	0.399681517706433	0.249629472157229	0.52436733609594	0.420727439532051	0.0569778243187642	0.324409971187578	0.519929105010643	0.252875538557075	0.376946883711531	0.469050449397218	0.0920353354849783	0.336174988486688	0.345131939132115	0.151085163813269	0.119282505982821	0.145203903266392	0.56869204109187	0.153664045794048	0.157422809640115	0.434734128850798	0.370745997817577	0.297568891220536	0.290782010165274	0.143407563196192	0.0316544008719985	0.142996043827515	0.38469569455251	0.621234325022992	0.527890425122762	0.5539205884054	0.263803952877261	0.0145598415406009	0.224299211364869	0.178430695358095	0.601322508262223	0.450769674209859	0.259557584548136	0.192749164558982	0.345227282057941	0.460766313103532	0.0228181638921404	0.20740803997251	0.120870500654042	0.438544039238361	0.407321385367154	0.245852136421257	0.196602252636889	0.110817584051522	0.0751292155921777	0.186226719449373	0.375668818662726	0.024276518411093	0.231337909984624	0.570366249439551	0.129163457591345	0.0982232243822206	0.036106147249447	0.0916597953573294	0.178995732647504	0.0845711857357598	0.193562760976379	0.211875056691504	0.142941174774454	0.320040981326049	0.332441534810207	0.192873646953591	0.333914489110706	0.00194325848275959	0.0540684627491426	0.809463848409654	0.205456480072942	0.374816740543203	0.528820263577788	0.157171220753615	0.166521642600335	0.00669381649295884	0.276307950973938	0.180122390229111	0.15416751720829	0.286004120594917	0.0867452898944515	0.21046175365472	0.219383468374602	0.389495226255113	0.0393737350133446	0.160384452764363	0.0015635874262188	0.379117990783402	0.429786006018045	0.284125845289587	0.225780095920491	0.142495807557444	0.0481624663969313	0.149406239860875	0.406019823194393	0.0646281172754163	0.118770461661332	0.621767244280508	0.194361262196197	0.119075896985137	0.052144008070152	0.0013760660045994	0.155014348072202	0.0784461206166955	0.236711018359159	0.181424126031184	0.155286439419795	0.21363007830724	0.401932185444544	0.177842380927876	0.413962930965881	0.0029432192334446	0.0546248179034895	0.741235112988167	0.321128015376922	0.454810534066587	0.514320148439249	0.195040184104851	0.0549372456100061	0.0356547728314734	0.290582002937405	0.133610124278903	0.250045100735158	0.234315319894241	0.135516577956829	0.164081015230708	0.175181270404931	0.343074732869705	0.00146641298488974	0.182407338984291	0.0869761506689533	0.230916813941509	0.431964429954372	0.37634386101435	0.199547554464753	0.178687329822343	0.0481854670005683	0.174941168257775	0.43499852037666	0.00094060131816214	0.191792152514071	0.534524458063504	0.219149313825405	0.057283410175724	0.0648101330313666	0.126281726044608	0.203892996811719	0.0752655172473344	0.0856780131800493	0.0506994933986763	0.176791476053868	0.407555150458657	0.409090552707471	0.278054960879637	0.578215679128884	0.0203041206243152	0.0125554963554772	0.641674240364204	0.268062594656603	0.522010808834749	0.371464056934758	0.140704832557521	0.150738246457027	0.0863175728459701	0.25556167213934	0.175719785502566	0.00102959067595618	0.289601102902193	0.171098407793397	0.185489459253593	0.248776585631041	0.390475437123128	0.00112071822719365	0.185693964721941	0.113961730117713	0.383192934169408	0.325938779063861	0.230984130917102	0.324333972473403	0.273635793362044	0.133430003670473	0.105890680398685	0.286951341871901	0.137372738746166	0.189065280272559	0.530250948521766	0.164423417206267	0.235625833706725	0.0107869888800403	0.108882596679075	0.141877146605498	0.0825713976006458	0.357423051942478	0.229109177329552	0.113875951457605	0.463999004072734	0.386393582662841	0.245493846587411	0.385692711078097	0.147669551603786	0.00924832402250923	0.58989787333812	0.350422075696296	0.303056137549948	0.412690689895573	0.300433702614535	0.163657584385312	0.043765115590789	0.249489205688936	0.138971168948315	0.36109261146698	0.366112310396057	0.146918519723583	0.203178411984781	0.345676793188932	0.305994743483839	0.00168912533771702	0.0435004272530017	0.0312097770313483	0.216756066162172	0.255378196666323	0.158872339564828	0.208285376464435	0.326632703763985	0.23890584393387	0.0832292664384514	0.328061086842433	0.105991477971067	0.108826618126163	0.452281517609497	0.169532104633468	0.287384919918692	0.00124413544312103	0.114184675140469	0.164500775311987	0.00113148370498354	0.264794618322589	0.177144644456265	0.118744808075502	0.320334817790368	0.435572085873728	0.322318583463394	0.449269776413506	0.0936283563079181	0.0354742050583211	0.282783787860834	0.464328592741953	0.075607917115844	0.28709119044483	0.316932588015127	0.202942463847066	0.00360375908016293	0.218812952659392	0.209744637489481	0.318987356474858	0.32457635389044	0.00108603808941295	0.159770974691185	0.0015848028759314	0.412562481208764	0.00230495822175235	0.0337818715779444	0.132668098625617	0.261836153879056	0.235836526080697	0.37538842568702	0.00144126104821931	0.41848631342091	0.302309681259124	0.0393322408316175	0.274897382450453	0.0028960814806923	0.00177059223912333	0.413026392942121	0.182483715761323	0.300992325869011	0.00214645662780507	0.16075196378932	0.00111889469335636	0.00186331927203518	0.0858625000014522	0.397198917276723	0.238724315444664	0.251908497425354	0.268627994462069	0.389596238525866	0.558593017996776	0.13267265144257	0.00293517481123619	0.15988730494253	0.766928661046392	0.23605583017386	0.249743131381634	0.00168955735645334	0.00154255246380498	0.0512083511337667	0.447246955756625	0.230990713304046	0.468949764044353	0.412918458642744	0.180984542414688	0.269028067322189	0.187296087192353	0.0844647456497712	0.00137374250361474	0.00114912809683874	0.076986266491939	0.00168354072349941	0.137059033713087	0.0422389451729118	0.252362189007966	0.41125159091111	0.244231842896902	0.134539325081563	0.551979476507473	0.117405443100522	0.00114491210244259	0.614654313518795	0.0820198211252182	0.196350882942452	0.00120284311731003	0.00133185390723165	0.34025501292566	0.0564389153465512	0.326384048729017	0.0688850695576255	0.081266221779346	0.28770007068066	0.439623278268016	0.265213953916045	0.452895505356411	0.00200283882901256	0.0475922055528767	0.620272344931039	0.518034451638433	0.260863898204737	0.116778206505555	0.321960129607556	0.205689111164542	0.0695250416909963	0.105876223771814	0.030201678605994	0.00127521820163467	0.635215225765629	0.149636484601169	0.086887779314844	0.301499278604471	0.364690305972903	0.00126779510885646	0.041642022185453	0.0629329124577938	0.202476590257256	0.378172931347285	0.0984366576855321	0.306140170508671	0.189279445335711	0.159185311174705	0.0848258774166544	0.377655947878229	0.00163324019044807	0.0831517890410895	0.491060538701699	0.0534903016727165	0.244868756579629	0.000961446984332379	0.23105842620824	0.109760289042598	0.067211137499564	0.558040694841302	0.0189848318881803	0.257130669468952	0.191497564850649	0.439835691729259	0.283079076721528	0.387702097558524	0.19572182272012	0.0138998081169448	0.493052378643118	0.474529741905455	0.193007365773727	0.0452516392255815	0.310486768962211	0.00211094927079331	0.0577593251295878	0.0588438579675508	0.19210621899928	0.482383820182641	0.264475048688283	0.0688888660666928	0.121482684043124	0.177786372032768	0.294886070981187	0.0307785376721794	0.00098900282605599	0.0618837784544124	0.30043553440835	0.284180380765349	0.15343603579513	0.41404911031178	0.247238144004182	0.201280929666556	0.104929415728626	0.262338560428545	0.189359167796396	0.116517530849825	0.37506732176152	0.240361301622061	0.226049868399772	0.0264653153250692	0.220348165782885	0.00158391321189751	0.0882020939220172	0.363128651885088	0.183880204568433	0.142932011741632	0.311633263489607	0.325521709578362	0.0456548875242028	0.406761441947278	0.11187795504755	0.00410134562212816	0.509965446761813	0.286016781244199	0.242435374357076	0.40821595703445	0.363190021253872	0.0947128328321371	0.0249053326794348	0.179518530862015	0.284226147502764	0.257241968374425	0.396132624040436	0.0987762760036272	0.227349597438735	0.170192495773449	0.379477335029033	0.033746153693194	0.107451286531724	0.0882786516921678	0.305875258738929	0.295814741371301	0.166507540853142	0.377769580883201	0.240860115367046	0.204072864870283	0.0297232357908729	0.254147110495963	0.14471101993157	0.218595630520834	0.316923682600992	0.197549675008005	0.22595667820765	0.00139792657728664	0.167180110055971	0.142713253411811	0.0717017069096199	0.313578381904997	0.187268701170623	0.164948120440445	0.299640560392692	0.354807237542534	0.226725116186744	0.37665022767956	0.0798099578452217	0.00935130662844205	0.593936383763572	0.355842491455206	0.289839584648427	0.336926259779513	0.387759190718424	0.0986852329457678	0.0644470037360244	0.274029458516719	0.222747766859825	0.323157300331603	0.517744641859126	0.0797954153653854	0.204207273759513	0.343833597847171	0.411617903308233	0.0294714803053848	0.0843553416013808	0.135590915570081	0.211074200334406	0.319775637607645	0.204588796632105	0.326376694813524	0.187765993620808	0.192486553111243	0.0523602594578905	0.246094957241169	0.246663264045336	0.181681277141851	0.274809053772135	0.280078711734487	0.195563461486316	0.0666087604224036	0.202216947834536	0.10069211282477	0.12445844917056	0.378267773821382	0.160517884887069	0.231948758511742	0.409437201127377	0.198873271133889	0.230235542249016	0.526771968751973	0.0609098565118494	0.0338666019985155	0.527802037428411	0.393740650970142	0.438780337381561	0.533359186294252	0.412998925253887	0.101028303077782	0.0817325740100202	0.427703224163276	0.333172880854108	0.26700303550191	0.384281184562471	0.0826429350683503	0.132814687281964	0.231183998107295	0.230053988792702	0.0338337391474331	0.0521153463450392	0.0496345438187718	0.285284163307949	0.325743221295133	0.147784034607826	0.157384410953589	0.227924930506443	0.228152397753676	0.0774593349475174	0.425717968006393	0.0860232145142494	0.0175337933166195	0.345218990070521	0.1471934546215	0.229784263298651	0.0422519783075374	0.163601768705695	0.114466721891495	0.0744327703095976	0.222122098845796	0.173387007794397	0.160308704374625	0.243972341813108	0.308136514874747	0.24217011274116	0.387759966157797	0.0595148741469799	0.0694175560528419	0.591595667869062	0.551400100146577	0.168229242168457	0.291249855040311	0.334221821984644	0.1016741826808	0.0497545483711666	0.250653376288194	0.248418754156461	0.346411937508152	0.310463754289673	0.160797547384698	0.229194074442541	0.324405583495566	0.508565178677997	0.0847304392320398	0.213920927747403	0.0359909552119132	0.089810845537876	0.372079261544256	0.513757054183204	0.253232395439052	0.105370528493562	0.138091602405655	0.00167489044402772	0.0818726589064266	0.183473843482474	0.302586105670135	0.434217028721506	0.312403026383568	0.122768192562044	0.00143635209814846	0.272126000100095	0.0373904204527335	0.142470145776779	0.516266524102155	0.0898101424044785	0.255281592870786	0.325358471346959	0.465598723715979	0.430260675346909	0.549141703419319	0.157989510097447	0.0265007866565775	0.431845667454751	0.463690599564439	0.451709718991648	0.637560060584214	0.243317480155512	0.378189174366803	0.0021478852798348	0.275712827503221	0.102994639350632	0.237079501861892	0.395850583472943	0.202513279854434	0.443980777056793	0.320174635297297	0.235232544881512	0.0188276370804347	0.337542360927189	0.00233051539635031	0.0353970885092393	0.59473878860277	0.400626263280869	0.200781616600417	0.0780870224884895	0.0642802686114667	0.0013804111915073	0.117305115259753	0.213972584898287	0.341885062737306	0.0348031376641864	0.322513164860407	0.264121589554547	0.0299669364372434	0.411145600217633	0.00248190577936557	0.205033363484342	0.429752539858296	0.0329362204352407	0.130285123105844	0.231479420722702	0.350025127726746	0.537515250310383	0.414624695733456	0.0838125999487501	0.0390466504241432	0.392302702826014	0.783419413121885	0.457024885301348	0.479189136745781	0.369059379869933	0.433904497762069	0.00166123140583806	0.412085609222877	0.0806811993825367	0.071629200634252	0.50958229495152	0.448034772789695	0.855275642767363	0.47857360819467	0.524953979944373	0.295926724065438	0.303465475171767	0.226084223923888	0.454984715901421	0.3056190980946	0.198251299110372	0.478689017272954	0.277486718098251	0.0180827068891221	0.353417782299764	0.281539096065969	0.553692173907299	0.299906554858887	0.481196668860166	0.165237169321047	0.167642887594676	0.205197377204159	0.481011692076112	0.162320743310775	0.0508890655490981	0.4910716208142	0.373698690461348	0.208646427334921	0.75244534829782	0.755000817853614	0.626575169749911	0.127309017911034	0.227281171935628	0.00970538234161816	0.19587676412051	0.247021181813767	0.782776161615196	0.793638254906044	0.636694663331459	0.397273517203639	0.0474553331905483	0.0924624510659637	0.0140706347581279	0.72485182571852	0.64775462393913	0.417687823872319	0.0210189820355679	0.194046352791065	0.354533386345818	0.0413030953382523	0.103623472902801	0.0896849966514443	0.272853148530292	0.269906308948304	0.172858404011516	0.356157008532309	0.254518705962013	0.207729829092646	0.0525224259866639	0.297192821792325	0.173537256097402	0.155092099135467	0.380415872673881	0.191856191569477	0.211645252620873	0.0172808846265998	0.170462814874641	0.12383282624224	0.0765489734936023	0.316621565229079	0.165481474326823	0.1624520747221	0.335072176181001	0.300251094714573	0.236357150055536	0.371854550484956	0.0769315148346041	0.0139664237578937	0.524196049045547	0.349329839696921	0.29158788647383	0.363867157362912	0.391341988365488	0.0895488105539995	0.0651215898830261	0.265553890743324	0.213925532559214	0.326966583103038	0.524695680768432	0.0719767412168703	0.211174461225354	0.421660497101781	0.536937275871475	0.070470171083098	0.178476486336715	0.0772597290904634	0.334349046128787	0.391028854359204	0.372335832052807	0.366829343253034	0.218266627565955	0.105067611014777	0.141488420773892	0.274369483216309	0.207352713502996	0.314024819149298	0.472563561086663	0.254262916018753	0.225179244510995	0.06339470548021	0.211880211099314	0.0856850612974326	0.10786596391929	0.414757106058442	0.151975765362878	0.204771743253126	0.391204716543804	0.456277770874617	0.357578691964208	0.502441367177022	0.120050702487259	0.0246854293422914	0.442126740486899	0.393905169659215	0.408316962795328	0.577690395046806	0.326711831376532	0.263283613325481	0.0183220342213943	0.202906718281932	0.13108324043309	0.248753229202108	0.361278597869752	0.212222861273152	0.31001631452219	0.198079381946936	0.313718815414853	0.0304775598645112	0.105420994458827	0.0844311920814054	0.275571030475021	0.251839854459437	0.183529953836702	0.367333507793533	0.271244267980931	0.197152807241903	0.0690695626683187	0.301871892551563	0.167298146231213	0.112989467698767	0.413421582527963	0.203789867566021	0.223039555525278	0.0261272342243249	0.140442615803454	0.133980407756305	0.0821925704542471	0.310558800011786	0.170963961904168	0.167990673135347	0.364046317958327	0.32003386450363	0.208473171602738	0.379216148193426	0.0812122553433734	0.0197891371518869	0.499831722989668	0.359406788433445	0.275773775705846	0.359170587813467	0.355765918600149	0.113913207420863	0.0532576523366556	0.234904489499235	0.232135800180958	0.308898439146134	0.475491821333377	0.0849313717798047	0.199629477412788	0.486470547054197	0.543524604335346	0.228968946445839	0.0458979584194791	0.123558303190595	0.611678089744446	0.422396543455095	0.120637075678985	0.704826992671055	0.338468083329232	0.0235303606646878	0.37417982493719	0.344242216750291	0.569332813256146	0.323029095927169	0.202010811342667	0.00120679588634314	0.228757451260824	0.22714057632446	0.424966774180506	0.0827864196218933	0.031967809086653	0.590107565515639	0.332180729925652	0.123080282020204	0.758183716802118	0.781713682761352	0.397087585415413	0.144480715194819	0.27109510355835	0.00849719883729753	0.101782341363366	0.286408100158695	0.663177117150109	0.891536685675512	0.611548365210113	0.456030880790118	0.00116438909529534	0.10481604357543	0.0254970483910458	0.755891902584809	0.799939870167317	0.372701617823567	0.0567589536838417	0.218560254682267	0.343790450361588	0.0329838124696285	0.12426096693206	0.0843218711494439	0.314084603409064	0.260992991765532	0.22683939447034	0.332612989532906	0.278473275576189	0.167131008500061	0.103454285022105	0.305994462014429	0.120814162326967	0.131983361684409	0.495123431607118	0.197474402347712	0.249534324363958	0.0307623611726856	0.142733456052741	0.151769627147399	0.0868056400696821	0.275558768556233	0.189310822913016	0.177972437133955	0.396006948154658	0.414314410960952	0.256507794187962	0.361042450561329	0.109500062451595	0.0275339698655675	0.498703190163516	0.379228243328153	0.261846767637567	0.378919803358291	0.354607339849455	0.142835245982762	0.0388148531913162	0.223945318543143	0.203140884357046	0.333041966824164	0.41395902409011	0.104005541018634	0.196750196613433	0.222891685296761	0.322644205560679	0.0175942265074275	0.0983897952727806	0.0621417149102107	0.279956190479245	0.260083394548577	0.192641908115096	0.19983018796256	0.236239596420694	0.200667532048163	0.115709587287083	0.35609176856476	0.118810836580445	0.0924423276027744	0.448310549418072	0.168166814035443	0.229182944706076	0.0281467515019497	0.142549155576119	0.138363960712508	0.0674899720345806	0.215911685796939	0.146500909789794	0.173780964472085	0.335755721572631	0.354906242225055	0.23214209008983	0.346555138375896	0.0934169394200556	0.0346782409546319	0.534970949885086	0.424998327067677	0.204516576321486	0.303138454660533	0.394379086824752	0.141384172040375	0.0374755417753466	0.230656689789527	0.208590644276324	0.329400000021264	0.411478466409071	0.11048283246881	0.205980003111363	0.218489423699523	0.343632234361094	0.00192871704427658	0.0733822999081696	0.0529276310272853	0.209902348409742	0.239782447320409	0.206221223422662	0.180012316278737	0.279008198079156	0.205157129821981	0.0958760835378016	0.35718543090449	0.085083638879172	0.0673430181271997	0.462389839607057	0.143936831788953	0.245352053927072	0.0010671809902053	0.1342684435018	0.171339466808121	0.0554469469383077	0.274942537093112	0.161541754112225	0.196117929482342	0.272759111780728	0.327291562561107	0.274137251979432	0.354464262437974	0.100969097112452	0.0294199563783956	0.487250938399849	0.457478238283885	0.201641872855913	0.272960993979071	0.384838538801844	0.152136252716491	0.0323574807319598	0.204380368524911	0.195248852789119	0.300305632612839	0.381356849067139	0.103581644470866	0.169054671580629	0.437429673122822	0.588436038525562	0.0733534480045278	0.126787777805872	0.0706077691035632	0.443479638585542	0.416410544817157	0.246727897369206	0.499035884296815	0.43120999788478	0.0585329102056769	0.322853023811069	0.389718289962535	0.233661841422976	0.34702324904831	0.44475997848775	0.135290382761983	0.30687609640295	0.367061384711219	0.186813245992407	0.116531208492525	0.116650258301333	0.524724637947178	0.164743610303874	0.172615274743223	0.473964850134031	0.386519626636991	0.37000089708265	0.341259039517865	0.141506716967512	0.0272924870031769	0.124874959953396	0.44373582623489	0.594755542236849	0.548216816861034	0.494044234106754	0.299095375361505	0.00497892068382507	0.266660720752437	0.132978508209455	0.534609321920434	0.393488220156748	0.236723525320774	0.208489272139819	0.473409185100402	0.486136653156287	0.291331660229139	0.267768321325657	0.210239019379119	0.504332418993055	0.33331421309219	0.122501557867915	0.545521640185125	0.251344351843203	0.0202187397520609	0.349122999304118	0.259524000262855	0.601452222289263	0.285389035560929	0.37702510190538	0.13062430562905	0.194839581361952	0.214273718637947	0.459538545220843	0.181604885107227	0.0410320758401323	0.558022158298734	0.36943253451369	0.200767958576803	0.753481979427758	0.7919196278763	0.633528220977307	0.112681822890874	0.183581384160945	0.00952398436477024	0.0753670375131289	0.232997606030041	0.782186019126763	0.844942603932869	0.640008274258484	0.410237351393273	0.0393105020544713	0.0906733741920533	0.0189655824711397	0.72247823098095	0.653670557909659	0.424359381704566	0.0300151362975241	0.28375516517814	0.399882080000919	0.0283679473103328	0.156503572767	0.0779265337844587	0.332724469940225	0.38359907034343	0.256803647871111	0.30111416609656	0.245496838514078	0.100838894556074	0.13761724244813	0.330644305025677	0.107163771281708	0.174117651227831	0.482151916302669	0.181820389293014	0.164141504185756	0.054330790912658	0.120762685481994	0.123248531174841	0.0974150180827102	0.288237875498022	0.157162358448138	0.154013772630271	0.36694574000453	0.39170913306431	0.269813462681365	0.432948163124065	0.0982442184997078	0.0240408524639954	0.562473583938181	0.351224004908342	0.353422691582348	0.478969686841687	0.284609251316299	0.196960999127275	0.0375919724193123	0.25061349455723	0.155190101529035	0.279216022287298	0.324951450736799	0.148365880093158	0.201347505849893	0.226802447501811	0.323390021095542	0.00130300793055632	0.0423377452825933	0.0621111853742337	0.196016234655941	0.211541802144066	0.212612489596018	0.183049774934348	0.318905555295936	0.232308964075189	0.0822036643288801	0.376227749323505	0.0593151591523893	0.0439931227892397	0.464722861063872	0.12757439227631	0.261974697107108	0.00174373828832339	0.154055141501643	0.183268601585541	0.0437092755241013	0.283237023234753	0.182914790568513	0.189313026938224	0.274316849819619	0.324047341921417	0.251229280875697	0.374714975590169	0.128634818512176	0.03511994556007	0.493715160301545	0.480169106269066	0.243799046848129	0.254785841595115	0.366576695142101	0.171501348384181	0.0412043704510923	0.176910703348281	0.194170267382679	0.328128677371887	0.350478044841161	0.129941199876164	0.208538285617986	0.321382487741424	0.373234041078213	0.025049365645987	0.182448171206658	0.0898889248590757	0.353043007283771	0.38654040629874	0.309294972435956	0.282388393830731	0.237178294456929	0.0855373136132852	0.161445233353757	0.363689115122155	0.0626578801736167	0.16573245862418	0.537566707655971	0.182672715655972	0.124575723345321	0.0546565556824433	0.0760619693815952	0.138898109892811	0.0792990176891287	0.245602255963394	0.158173562914442	0.142525255905928	0.349345726003023	0.395518692719679	0.26060749677559	0.4286599535794	0.0303132070881065	0.0321868010568511	0.62526483479985	0.279589919411914	0.39383500913475	0.466604588943172	0.224269679823787	0.172998332316996	0.0353114666617237	0.289051418720214	0.147903193892198	0.252224437811722	0.323715797597931	0.152203253243848	0.220886550544939	0.407381602910736	0.506670095657038	0.058476851237483	0.200129276877702	0.107825507942907	0.418498024801026	0.317594055484218	0.321086359792493	0.378014109337052	0.275715892781034	0.084396587509725	0.197354049864131	0.27350891620331	0.166999988497995	0.239390076883279	0.538704132915555	0.247379342169744	0.245977993555208	0.0833626860488619	0.169382913145307	0.124788345893568	0.0895404338851438	0.377867912218587	0.178544592476416	0.227800265839364	0.42778088261179	0.456182710408946	0.336274565022376	0.452539681436111	0.152756360051197	0.0246168721342423	0.450477356463458	0.305293346729409	0.414747076547349	0.573037177617159	0.37629329437094	0.269497064997411	0.0464074911550551	0.194608239546671	0.124870282147674	0.328802850147735	0.378257833522223	0.207567899652708	0.212397781754824	0.514427921240371	0.42876557331541	0.329857290551884	0.311243750349594	0.218942761431864	0.496180428904801	0.293589087973736	0.102669694828409	0.511827339745451	0.181489880338891	0.0177764605882871	0.277180875972631	0.185984340760015	0.745823198656706	0.301324404253503	0.364875525090629	0.0789670157053284	0.181151257723443	0.23347998331514	0.455991926717581	0.22337130077861	0.0524112963025104	0.587018918835301	0.400960852140884	0.243010520987673	0.672840045062976	0.81403660604609	0.684287370593877	0.0502622061826129	0.121439477486653	0.00623152938789192	0.0544366686808838	0.219561117881973	0.859721592956545	0.815422170267241	0.744196947424837	0.371449458826932	0.0182784299132787	0.0396766011364943	0.00106406330272383	0.711004433232968	0.681177866616785	0.459648914898712	0.0460797058894628	0.390673220621171	0.569534894777167	0.0688244799392934	0.186934140300858	0.0879763695858099	0.336398823503461	0.346369946030888	0.318909557715366	0.361307886157834	0.267286869077778	0.0879573967189757	0.175843615292072	0.271414283136555	0.203152640051988	0.287520038147934	0.527474447002276	0.237981022256164	0.23259588244084	0.0751271743996864	0.200052462970532	0.116554208297838	0.0958814649117061	0.403571520605381	0.154188056568215	0.236249575477082	0.406050775028716	0.445259510634093	0.36122494763164	0.474577375191677	0.147373262685862	0.0220765352538293	0.443247897906191	0.341469374622278	0.407760122996167	0.597177940035041	0.344991933451899	0.268731666272385	0.0417116183293907	0.179951737152521	0.138754428248995	0.239517256844655	0.403999820812169	0.214512016760924	0.2642331597829	0.635310829677305	0.471549210756045	0.147218263667916	0.407897748435931	0.235748732327008	0.724670443884718	0.166330046922968	0.337285641471627	0.475527434685033	0.455045586297354	0.0383032093929583	0.352710784470974	0.225563343260196	0.306845271178598	0.39016629056797	0.593066347793826	0.389055807540396	0.426152097843437	0.209872053652558	0.316094778907541	0.104599765455447	0.0197297801676034	0.474089304037261	0.30234358806756	0.391395052795072	0.50179402202975	0.497569193003133	0.540550477565987	0.248005846180225	0.352888117073054	0.0109809121334076	0.163670181730152	0.155284014875544	0.585309737610519	0.812850846291302	0.490137323372482	0.416360383367295	0.110071864907853	0.181785531904328	0.0560069982205286	0.571488895851673	0.629862656465681	0.369359759995752	0.191449225667745	0.285044054968665	0.388094750035995	0.0291356048163842	0.197260582805465	0.0854841282422583	0.377667711842576	0.402493331223708	0.333592364240738	0.237437855838371	0.187357999524684	0.0751813471669781	0.164308862396695	0.385329131165412	0.072572063863598	0.16532065014484	0.584797264776172	0.179610714774923	0.130624590734946	0.0326795561844708	0.0709239295570951	0.169991829737972	0.0740051112471646	0.221514907487531	0.195673447756096	0.166524653370367	0.300512826544956	0.396357435605321	0.230110243771315	0.372846850267256	0.00146453280032264	0.0382948565570006	0.683900735510739	0.263787610798064	0.416960664287307	0.487376340642311	0.190315949390367	0.172533686758975	0.0239234106075075	0.277837459086964	0.14536275588102	0.238279318397022	0.279363816366098	0.141130581426277	0.207824677898052	0.541188101273182	0.495506019679169	0.122631767777293	0.342128112508854	0.213504981876363	0.612241109297521	0.181313503548185	0.350805468322912	0.433389072013144	0.42534016562015	0.0291693768046333	0.332326662562535	0.181265009174669	0.304159401562762	0.344013427438391	0.68281294072441	0.348099409712893	0.368142268684328	0.152694058668466	0.252904417289546	0.0689029462236834	0.0224621376371906	0.380881595301117	0.245769109328426	0.323500957439771	0.482512400250461	0.471340657567447	0.497371694732365	0.265729246419962	0.307333629208092	0.0174693079241202	0.204351405888397	0.164520011531451	0.541784634641838	0.789801277729886	0.44962102462765	0.394369907428629	0.0851115466263316	0.171662134340458	0.0821636525634014	0.552225729737567	0.567840274463459	0.303181717217409	0.208480124912812	0.345166360742881	0.536243087112184	0.0830362417974092	0.216545116655864	0.0406572161892529	0.11589920823827	0.395026733000268	0.452249402768578	0.262934201364608	0.122761767511658	0.103350164831758	0.000991706077147445	0.128537661323309	0.176645864092336	0.297055416297125	0.417074120537986	0.313789976480028	0.148150667871294	0.0392673711981115	0.268842670262132	0.039586589257206	0.127014712808037	0.517425850016312	0.0988145355885778	0.23547595410465	0.352587735824893	0.473777374477976	0.339625609120057	0.552639699306764	0.160894397034989	0.0230422683440923	0.407980652550055	0.416890245304454	0.476157411656355	0.616739365173582	0.280088742133287	0.305202031529788	0.00144795141548178	0.270683318973722	0.113039705672027	0.241940230960463	0.411499909430691	0.252691664808501	0.425702346916882	0.251622630195786	0.395786139270275	0.0327134358404267	0.151627244562156	0.0931852219343629	0.361171781483431	0.30069487571725	0.235823235244017	0.337278924880688	0.314288083243022	0.110793863979848	0.125737653272162	0.287929144989444	0.116518176721537	0.175392679282508	0.498392024097758	0.185169266789044	0.214758902131341	0.0403195804039011	0.131423696268843	0.146444375020656	0.0860134900620838	0.337682942527295	0.197490254448538	0.166909450930275	0.418423193179469	0.405007847050254	0.269803252327601	0.394565828490546	0.129418300535186	0.0206469564397662	0.508278578203551	0.308039579457083	0.304192076373427	0.417165237726307	0.33244810297774	0.178686226896787	0.0426147205137882	0.243758374558372	0.149594776193735	0.354282452405998	0.382278042171714	0.139207796412221	0.202002783613708	0.458792049099529	0.67151919156037	0.256341657077069	0.450852504109317	0.312248516200875	0.465658214816384	0.207743244595439	0.396439012629363	0.444217569892721	0.550340144911452	0.00914003449031021	0.378166402875035	0.205705041212524	0.278242371352796	0.339634450289165	0.674619629180569	0.456807379518402	0.248648027193258	0.207446172923656	0.504850566379365	0.135812982331197	0.0177414554437577	0.445367738561975	0.440103383124406	0.290659627294633	0.540498603854988	0.586196911219026	0.715075589999008	0.116840284651391	0.443903466050906	0.00622579974192474	0.392295458218317	0.158510934155278	0.791826823179674	0.878617867259467	0.457144561476178	0.426149033822581	0.157098362565735	0.138292489182526	0.0362538683462816	0.603427997022948	0.827851265977862	0.409879084467281	0.13165914174109	0.251447613255829	0.322951964846716	0.000961627233469183	0.00699705368151521	0.0697444960267051	0.161101364782391	0.198945871861679	0.199400607696412	0.169823524462599	0.345055621470862	0.252282967743739	0.0976399283493797	0.401761500527868	0.0594974263994223	0.0011145837869601	0.457932594557994	0.105193391982448	0.275091522167556	0.00147268814139106	0.172298800998732	0.240374039169998	0.0463944802933395	0.287094180060887	0.184028879197494	0.160302454015251	0.296109953913045	0.342486985716783	0.266634692974851	0.403347497225844	0.130843157513964	0.0398483488439817	0.509689896833075	0.517004651200193	0.205430041165422	0.225738038607711	0.318419630912087	0.17261125043216	0.0353815355435336	0.18638366101837	0.152272056989663	0.333176083031775	0.377877910205489	0.150851591919712	0.213408582985069	0.161379434180666	0.356160572730675	0.0356748154043861	0.0556605319779592	0.126106654414989	0.344355432118305	0.259280947921409	0.213739545895205	0.302985861389638	0.219996381974498	0.196722477387674	0.0640504250794012	0.21750765968328	0.212181003536716	0.152521972946511	0.282859728442991	0.233736689940923	0.201735031894172	0.0339950480039318	0.251301740061608	0.092364525468993	0.126336356847529	0.355397493167577	0.182335996258707	0.157450047257131	0.37695517005728	0.244275483193368	0.273142858699275	0.301948954120308	0.0898242550695826	0.0165537397735782	0.515828501862505	0.331599330046408	0.241470695778134	0.398068148434263	0.352648498369485	0.0967842292874818	0.0681242405834235	0.361498029654308	0.325053530829251	0.394681599807994	0.526730210769888	0.0628060878541701	0.201377087701803	0.496779740074325	0.609154223051159	0.07903783565682	0.12626240632903	0.0452066793953906	0.405713036186065	0.429846722115281	0.236862985777412	0.52721783475461	0.416955629488088	0.0617646248418397	0.299829803863075	0.478340004056071	0.253558909589766	0.350646510329856	0.438447518138464	0.126296443625754	0.314290429414181	0.368432653132827	0.182438487618598	0.109565337976726	0.116932658578731	0.518079691618027	0.155507787358781	0.169704495504708	0.421214494956164	0.381799010083783	0.32658557975983	0.354011721469522	0.142219795017322	0.0319966608679446	0.143073085219185	0.413890995468011	0.552971104063952	0.569452080479828	0.508117072468412	0.284744045242782	0.00875400192464967	0.269381961247388	0.158278206501779	0.568897242986268	0.448465820617274	0.256853276718146	0.204452244581399	0.514558840413616	0.634590008299377	0.0622798984574493	0.136176394004916	0.0339847618556057	0.42084353716607	0.360522543022184	0.241343342141753	0.488523304302766	0.416014726700386	0.0584251107633733	0.313332134590976	0.493884079240504	0.256720472115002	0.369559271028074	0.461114363468875	0.128307107913478	0.308278607831529	0.338731326780581	0.150641400659388	0.120635330655387	0.12412197297824	0.529661350145787	0.160876178580758	0.165880685875886	0.430504758349697	0.379372913980235	0.312588168530336	0.316769543826075	0.15174437358437	0.0303473638174898	0.140410759384377	0.386889610803669	0.573773092137548	0.557602200304378	0.47532796103909	0.293595311293003	0.0132667291443622	0.247093479159169	0.179512451710324	0.571318707962963	0.474283971655178	0.273830877275341	0.194384825560695	0.631344855699547	0.396210428962205	0.148853217156844	0.408024426203648	0.159084088909103	0.746974084762058	0.2125910843584	0.262146471351018	0.495770598701526	0.427167134480793	0.0529408925098093	0.331461976377258	0.212464367971679	0.343442967295781	0.402399161379888	0.492788161411499	0.348284481573139	0.312052701810142	0.318813881189086	0.215739927239709	0.00934182899732681	0.0233052877063551	0.526871272534561	0.281360818922521	0.431780325951391	0.551294204997712	0.458074984301721	0.518373348223717	0.296559459501114	0.351217509018912	0.00721790006611287	0.141461219364247	0.229361574281266	0.596080335341641	0.661979676130808	0.517957825245397	0.451094698594052	0.00299014017200864	0.239072426250494	0.0260437023192923	0.579276835456572	0.635171880861281	0.330828725187748	0.223575990729079	0.704027908975228	0.480753667498913	0.187713876939797	0.404794960159644	0.271514781820626	0.699397858215752	0.191828108369838	0.382108645296978	0.4478645353608	0.455899888433878	0.0433331458145561	0.360306278200257	0.239131670276649	0.335167514604317	0.437258892860077	0.530998164176305	0.393256436174777	0.451995369025248	0.187512684870559	0.351706146226202	0.102582360188074	0.0226436371797727	0.536960307374884	0.338319965224727	0.390793565840135	0.49964073038417	0.52863610962312	0.579484630575694	0.215228165051466	0.359252276350614	0.0157613766976266	0.1410726257984	0.14902740238086	0.666917160287436	0.813281824215707	0.505762538962929	0.387505851627741	0.137615002843263	0.198011719722068	0.0657356546782463	0.608550844273893	0.685457435851909	0.374491070483587	0.18598230759559	0.375159818001428	0.543257525016591	0.0751858178915184	0.183677974852817	0.0669935993543846	0.196345341162344	0.386637934138506	0.385832635990068	0.373074631140875	0.152428224425162	0.0838919507208965	0.0144724716454362	0.180751790993436	0.188940226089794	0.298640467433936	0.400822613234042	0.285211091790499	0.20579978510034	0.0510836613928563	0.197069367032803	0.0564179566388771	0.122201319716646	0.479050828646388	0.158273663794592	0.243897828992051	0.36886494437154	0.452066342419908	0.322877033421809	0.574278475805532	0.148368548935169	0.0257953724735223	0.38635610639725	0.399309524952629	0.434362103478382	0.586860252946813	0.241719447300943	0.298884344473563	0.00980602021486208	0.264013992810193	0.114948978524919	0.256957694410499	0.351910683745286	0.222172366787973	0.372858964562065	-147.883138055063	-150.13009775671	-186.380448047597	-177.256669604208	-193.871341571943	-177.845916668142	-174.143568488216	-181.847498146916	-146.805775555675	-118.831205120587	-121.967663922078	-58.5350898623864	-52.5435375930408	-48.6238964386277	-68.5542507641779	-49.2953520498398	-39.6635028101955	-38.3980656256391	-46.4977911845995	-52.7877507101825	-54.0856640060809	-57.175986330066	-36.4051288217307	-73.0711678197692	-56.7684229661657	-169.53575517099	-56.4895296397384	-84.2937328659985	-56.3754768001082	-165.131489597572	-62.8563113049731	-50.2708191887107	-47.1575532743581	-118.205455553216	-172.136642223866	-64.3205504278989	-47.1087971440982	-62.760150985372	-92.4111688124413	-176.072161903388	-89.4921790289476	-165.931699470546	-61.0783825866472	-149.141474259323	-75.284344341415	-70.8928092765326	-180.3560857351	-45.20739275094	-57.5257396564558	-116.951510084114	-119.220038433719	-158.48327472786	-173.213147819369	-76.6170492357657	499.753183952711	634.918423078652	579.141681455315	607.979691925338	650.37778474438	684.687669058229	699.52305908396	707.957997257247	677.884844989549	680.791743488231	667.989966804854	520.483779521373	501.108067099391	495.430635738108	556.277042377364	462.521343985109	416.120145807846	385.032243722197	428.386740086611	499.957054773799	506.74641226351	542.827521470509	467.832883059151	528.944124991551	480.096341292319	667.436354600853	515.72798638984	608.63168452717	515.722911589066	607.348674349002	538.243800335961	500.97427853617	472.835639965636	679.864333990686	638.100716722722	561.630360320437	468.990466696629	553.743811129026	627.859419265565	612.510252688317	618.711305521528	692.373648587018	535.83164419148	679.157334511319	542.19917157149	566.466122178125	684.647214093296	458.743415688838	522.748330630276	677.240477908888	672.86713548375	713.20824083174	691.997637964186	559.508827143114	0	0	-0.0832830498417676	0.149361947270747	0	0	-0.0770335708133502	0	0	0	0.215439950287333	0	0	0	0	0	0.0825965327473654	0	-0.33068757750855	0	0	-0.48758454186551	0	0	0	0	0	-0.174639386808588	0.0983001837320578	-0.0422344034643913	0	0	0	0.00284900092867294	-0.228272027218683	0	0	0	-0.2209012873021	-0.309642816906367	0	0	0	0	0	0	-0.00018394522403302	0	0	0	-0.270225793116204	0	0	0	0	0	0	0	-363.312181237093	152.654582069207	0.76785446414724	0.00784632034632035	0.524761904761905
```
